## Supplementary File 2. Zonkey (Schubert et al. 2017) report for donkey specimen Ancient2. for "No genetic evidence yet for hinnies at Mazongshan (400-160 BCE), northwestern China": excl_ts.tped (part 2 of 10)

```
2 chr2_43876081 0 43876081 T T T T T T T T T T G T T T T T T T T T
2 chr2_43878086 0 43878086 T T T T T T T T T T T T A T T T T T T T
2 chr2_43883141 0 43883141 A A A A A A A A A A A A A A T T A A A A
2 chr2_43893828 0 43893828 G G G G G G G G G G G G G T G G G G G G
2 chr2_43907660 0 43907660 A A A C A A A A A A A A A A A A A A A A
2 chr2_43913552 0 43913552 A A C C C C A A C C C C C C C C C C A A
2 chr2_43921579 0 43921579 C C C C C C C C C C C C A C C C C C C C
2 chr2_43930402 0 43930402 T T G G G T T T T T T T T T T T T T T T
2 chr2_43933112 0 43933112 T T T T T T T T A A A A T T T T T T T T
2 chr2_43936979 0 43936979 G G G G G G G G G G C G G G G G G G G G
2 chr2_43937562 0 43937562 G G G G G G G G G G G T G G G G G G G G
2 chr2_43941878 0 43941878 C C C C C C C C G G G G C C C C C C C C
2 chr2_43954947 0 43954947 G G G G G G G G C C C C C C C C C C G G
2 chr2_43965551 0 43965551 T T T T T T T T T T T T T T T T G G T T
2 chr2_43988830 0 43988830 C C C C C C C C C C C C A C C C C C C C
2 chr2_43989908 0 43989908 C C C C C C C C C C C C C G C C C C C C
2 chr2_43990249 0 43990249 T T T T T T T T T T T T G T T T T T T T
2 chr2_44012885 0 44012885 G G C G C C G G G G G G G G G G G G G G
2 chr2_44018335 0 44018335 G G G G G G G G G G G G G G G T G G G G
2 chr2_44036169 0 44036169 G G C C G G G G G G G G G G G G G G G G
2 chr2_44036509 0 44036509 G G C C C C G G G G G G G G G G G G G G
2 chr2_44047281 0 44047281 G G C C C C C G C C C C C C C C C C G G
2 chr2_44070095 0 44070095 G G G G G G G G G G G G G G G G T T G G
2 chr2_44076966 0 44076966 A A A A A A A A A A A A A T A A A A A A
2 chr2_44084930 0 44084930 C C G G C C C C C C C C C C C C C C C C
2 chr2_44086140 0 44086140 A A C C C C A A A A A A A A A A A A A A
2 chr2_44104337 0 44104337 C C C C C C C C A A A A C C C C C C C C
2 chr2_44124988 0 44124988 G G G G G G G G G G G G C C C C C C G G
2 chr2_44158744 0 44158744 G G G G G G G G G G G G G G C G G G G G
2 chr2_44228057 0 44228057 C C C C C C C C G G G G C C C C C C C C
2 chr2_44230031 0 44230031 G G G G G G G G G G G G G T G G G G G G
2 chr2_44251061 0 44251061 C C A A A A C C A A A A A A A A A A C C
2 chr2_44293594 0 44293594 T T T T T T T T T T T T T T G G T T T T
2 chr2_44303120 0 44303120 G G G G G G G G C C C C G G G G G G G G
2 chr2_44305288 0 44305288 G G G G G G G G T T T T G G G G G G G G
2 chr2_44351443 0 44351443 C C C C C C C C A A A A C C C C C C C C
2 chr2_44360444 0 44360444 T T T T G T T T T T T T T T T T T T T T
2 chr2_44362037 0 44362037 G G G G G G G G C C C C G G G G G G G G
2 chr2_44430638 0 44430638 A A A C A A A A A A A A A A A A A A A A
2 chr2_44490520 0 44490520 T T T T T T T T G G G G T T T T T T T T
2 chr2_44512352 0 44512352 G G G G G G C C G G G G G G G G G G G G
2 chr2_44516327 0 44516327 G G T T G T G G G G G G G G G G G G G G
2 chr2_44529198 0 44529198 G G G G G G G G T T T T G G G G G G G G
2 chr2_44565282 0 44565282 G G G G G G G G G G G G G G T T G G G G
2 chr2_44568821 0 44568821 T T T T T T T T T T T T G G T T T T T T
2 chr2_44594685 0 44594685 T T T T T T T T T T A T T T T T T T T T
2 chr2_44604554 0 44604554 C C C C C C C C C C C C G G C C C C C C
2 chr2_44624593 0 44624593 G G G G G G G G C C C C G G G G G G G G
2 chr2_44636156 0 44636156 A A A A A A A A A A A A A A A A C C A A
2 chr2_44642763 0 44642763 A A A A A A A A A A A A A A A C A A A A
2 chr2_44643754 0 44643754 C C C C C C C C C C C C C C C G C C C C
2 chr2_44649286 0 44649286 G G G G G G G G C C G G G G G G G G G G
2 chr2_44662844 0 44662844 G G G G G G G G C C C C G G G G G G G G
2 chr2_44675026 0 44675026 C C C C C C C C C C C C C C C C A A C C
2 chr2_44708403 0 44708403 C C C C C C C C G G C G C C C C C C C C
2 chr2_44718117 0 44718117 C C G G G G G G G G G G G G G G G G C C
2 chr2_44742046 0 44742046 C C C C C G C C C C C C C C C C C C C C
2 chr2_44763595 0 44763595 A A A A A A A A C C C C A A A A A A A A
2 chr2_44782798 0 44782798 G G G G G G G G T T G G G G G G G G G G
2 chr2_44800600 0 44800600 C C C G C C C C C C C C C C C C C C C C
2 chr2_44814245 0 44814245 C C C C C G C C C C C C C C C C C C C C
2 chr2_44823210 0 44823210 A A A A A A A A C C C C A A A A A A A A
2 chr2_44830137 0 44830137 G G G G G G G G C C C C G G G G G G G G
2 chr2_44844251 0 44844251 C C G G G G C C C C C C G G G G G G C C
2 chr2_44853241 0 44853241 C C C C C C C C G G G G C C C C C C C C
2 chr2_44862950 0 44862950 C C C C C C C C C C C C C C A C C C C C
2 chr2_44882204 0 44882204 T T T T T T T T G G G G T T T T T T T T
2 chr2_44895146 0 44895146 G G G G G G G G G G G G C G G G G G G G
2 chr2_44911199 0 44911199 T T T T T T T T T T T T G T G G T T T T
2 chr2_44913572 0 44913572 G G G G G G G G C C C C G G G G G G G G
2 chr2_44919022 0 44919022 C C C C C G C C C C C C C C C C C C C C
2 chr2_44924180 0 44924180 G G G G G G G G C C C G G G G G G G G G
2 chr2_44942025 0 44942025 G G G G G G G G G G G G G G G G C C G G
2 chr2_44951851 0 44951851 G G G G G G G G G G G T G G G G G G G G
2 chr2_44957284 0 44957284 G G G G G G G G G G G G G T G G G G G G
2 chr2_44977865 0 44977865 T T T T T T T T T T T T T T T T G G T T
2 chr2_44987853 0 44987853 C C C C C C A A C C C C C C C C C C C C
2 chr2_45021239 0 45021239 G G G G G G G G T T T T T T T T T T G G
2 chr2_45032735 0 45032735 C C C C C C C C C C C C C C C C A A C C
2 chr2_45049683 0 45049683 T T T T T T T T A A A A T T T T T T T T
2 chr2_45060585 0 45060585 C C A C C C C C C C C C C C C C C C C C
2 chr2_45074672 0 45074672 C C C C C C C C G G G G C C C C C C C C
2 chr2_45081657 0 45081657 T T G G T T T T T T T T T T T T T T T T
2 chr2_45092293 0 45092293 C C C C C G C C C C C C C C C C C C C C
2 chr2_45097300 0 45097300 G G G G G G G G C C C C G G G G G G G G
2 chr2_45098164 0 45098164 T T T T T T T T G G G G T T T T T T T T
2 chr2_45101211 0 45101211 C C C C C C C C C C C C C C A C C C C C
2 chr2_45120421 0 45120421 A A A A A A A A A A A A A A A A C C A A
2 chr2_45129759 0 45129759 A A A A A A A A A A A A A A A A C C A A
2 chr2_45225625 0 45225625 A A A A A A A A T T T T A A A A A A A A
2 chr2_45227833 0 45227833 G G G G G G G G G G G G G G G T G G G G
2 chr2_45228369 0 45228369 T T G G T T T T G G G G T T T T T T T T
2 chr2_45229609 0 45229609 T T T T T T A A T T T T T T T T T T T T
2 chr2_45329336 0 45329336 A A A A A A A A T T T T A A A A A A A A
2 chr2_45345808 0 45345808 G G T T T T G G T T T T T T T T T T G G
2 chr2_45366125 0 45366125 T T T T T T T T T T T T T T T T G G T T
2 chr2_45416065 0 45416065 T T T T T T T T T T T T T T T T A A T T
2 chr2_45416837 0 45416837 C C C C C C C C C C C C C C C C A A C C
2 chr2_45450592 0 45450592 C C C C C C C C C C C C G G G G C C C C
2 chr2_45455705 0 45455705 C C C C C C C C A A A A C C C C C C C C
2 chr2_45467431 0 45467431 C C C C C C C C C C C G C C C C C C C C
2 chr2_45486419 0 45486419 C C C C C C C C C C C C C G C C C C C C
2 chr2_45496949 0 45496949 G G G G G G G G C C G G G G G G G G G G
2 chr2_45529691 0 45529691 G G G G G G G G G G G G G G C C G G G G
2 chr2_45534598 0 45534598 T T T T T T T T T T T T T T T T A A T T
2 chr2_45537063 0 45537063 G T G G G G G T G G G G G G G G G G G G
2 chr2_45556549 0 45556549 G G G G G G G G G G G G G G G G C C G G
2 chr2_45568350 0 45568350 G G G G T T G G G G G G G G G G G G G G
2 chr2_45580488 0 45580488 C C C C C C C C G G G G C C C C C C C C
2 chr2_45596708 0 45596708 A A A A A A A A T T T T A A A A A A A A
2 chr2_45624767 0 45624767 C C C C A C C C C C C C C C C C C C C C
2 chr2_45626233 0 45626233 C C C C C C C C C C C C C C G G C C C C
2 chr2_45641780 0 45641780 C C C C C C C C C C C C G G G G G G C C
2 chr2_45649246 0 45649246 C C C C C C C C C C C C C G G G C C C C
2 chr2_45664402 0 45664402 A A A A A A A A C C C C A A A A A A A A
2 chr2_45668229 0 45668229 C C C C C G C C C C C C C C C C C C C C
2 chr2_45695703 0 45695703 G G G G G G C G G G G G G G G G G G G G
2 chr2_45736908 0 45736908 C C G G G G C C G G G G G G G G G G C C
2 chr2_45745365 0 45745365 G G G G G G G G G T G G G G G G G G G G
2 chr2_45748211 0 45748211 C C C C C C C C C C C C C C C C A A C C
2 chr2_45778906 0 45778906 C C G G G G C C G G G G C C C C C C C C
2 chr2_45795778 0 45795778 T T T T T T T T G T T T T T T T T T T T
2 chr2_45811088 0 45811088 C C C C C C C C C C C G C C C C C C C C
2 chr2_45823270 0 45823270 G G G G G G G G G G G G G T G G G G G G
2 chr2_45829295 0 45829295 C C C C C C C C C C C C A C C C C C C C
2 chr2_45845443 0 45845443 C C C C C C C C G G G G C C C C C C C C
2 chr2_45905162 0 45905162 C C C C C C C C C G C C C C C C C C C C
2 chr2_45929329 0 45929329 G G G G G G G G G G G G C G G G G G G G
2 chr2_45947382 0 45947382 C C C C C C C C A A A A C C C C C C C C
2 chr2_45947581 0 45947581 C C C C C C C C C C C C G G C G G G C C
2 chr2_45962427 0 45962427 A A A A A A A A A C A A A A A A A A A A
2 chr2_45971704 0 45971704 A A A A A A A A T T T T A A A A A A A A
2 chr2_45973474 0 45973474 G G G G G G G G G G G G G G G G T T G G
2 chr2_45980270 0 45980270 G G G G C G G G G G G G G G G G G G G G
2 chr2_45986805 0 45986805 A A A A A A A A A A A A A T A A A A A A
2 chr2_45992988 0 45992988 G G G G G T G G G G G G G G G G G G G G
2 chr2_45999112 0 45999112 T T T T T T T T T T T T T T G G T T T T
2 chr2_46002517 0 46002517 A A T T T T A A T T T T T T T T T T A A
2 chr2_46002634 0 46002634 A A A A A A A A A A A A A A T T T T A A
2 chr2_46023307 0 46023307 A A A A A A A T A A A A A A A A A A A A
2 chr2_46057525 0 46057525 G G G G G G G G G G G T G G G G G G G G
2 chr2_46078552 0 46078552 A A A A A A A A A A A C A A A A A A A A
2 chr2_46118931 0 46118931 T T T T A T T T T T T T T T T T T T T T
2 chr2_46133041 0 46133041 A A A A A A A A A A A A A A T T A A A A
2 chr2_46142602 0 46142602 G G G G G T G G G G G G G G G G G G G G
2 chr2_46157677 0 46157677 G G G G G G G G G G G G G T G G G G G G
2 chr2_46162002 0 46162002 G G G G G G G G C C C C G G G G G G G G
2 chr2_46171387 0 46171387 G G C C G G G G G G G G G G G G G G G G
2 chr2_46177780 0 46177780 A A C C C C A A A A A A A A A A A A A A
2 chr2_46190572 0 46190572 G G C C G G G G G G G G G G G G G G G G
2 chr2_46204721 0 46204721 C C G G G G C G G G G G G G G G G G G G
2 chr2_46206146 0 46206146 A A A A A A A A C C C C C C C C C C A A
2 chr2_46209222 0 46209222 A A C C A A A A A A A A A A A A A A A A
2 chr2_46252170 0 46252170 C C C C C C C C C G G G C C C C C C C C
2 chr2_46262399 0 46262399 C C C C C C C C G G G G C C C C C C C C
2 chr2_46263307 0 46263307 C C C C C C C G C C C C C C C C C C C C
2 chr2_46271250 0 46271250 C C C C C C C C C C C C A A A A A A C C
2 chr2_46300801 0 46300801 A A A A A A A A A A A A A C A A A A A A
2 chr2_46364897 0 46364897 C C C C C C C C A A A A A A A A A A C C
2 chr2_46374642 0 46374642 G G G G G G G G G G G G G G C G G G G G
2 chr2_46436541 0 46436541 G T G G G G G G G G G G G G G G G G G G
2 chr2_46447297 0 46447297 C C C C C C C C C C C C C C G G C C C C
2 chr2_46457071 0 46457071 A A T T A A A A A A A A A A A A A A A A
2 chr2_46474786 0 46474786 G G G G G G G G T T T T G G G G G G G G
2 chr2_46476531 0 46476531 C G C C C C C C C C C C C C C C C C C C
2 chr2_46485159 0 46485159 A A A A A A A A C C C C C C C C C C A A
2 chr2_46489911 0 46489911 G G C G G G G G G G G G G G G G G G G G
2 chr2_46517155 0 46517155 A A A A A A A A T T T T A A A A A A A A
2 chr2_46519697 0 46519697 G G T T G G G G G G G G G G G G G G G G
2 chr2_46572776 0 46572776 C C C C C C A C C C C C C C C C C C C C
2 chr2_46574119 0 46574119 C C C C C C C C G G G G C C C C C C C C
2 chr2_46600702 0 46600702 C C C C C C C C C C C C C C C C A A C C
2 chr2_46613416 0 46613416 C C C C C C C C C C C C G G G G C C C C
2 chr2_46614758 0 46614758 C G C C C C C C C C C C C C C C C C C C
2 chr2_46619272 0 46619272 G G C C C C G G C C C C C C C C C C G G
2 chr2_46650358 0 46650358 C G G G G G G G G G G G G G G G G G G G
2 chr2_46654549 0 46654549 G G G G G G G G G G G T G G G G G G G G
2 chr2_46674518 0 46674518 C G C C C C C G C C C C C C C C C C C C
2 chr2_46681203 0 46681203 C C C C C C C C A A A A C C C C C C C C
2 chr2_46689215 0 46689215 G G G G C G G G G G G G G G G G G G G G
2 chr2_46705685 0 46705685 G G G G G G G G C C C C G G G G G G G G
2 chr2_46722054 0 46722054 C G C C C C C C C C C C C C C C C C C C
2 chr2_46735143 0 46735143 T T G G T T T T T T T T T T T T T T T T
2 chr2_46738251 0 46738251 G G G G C C G G G G G G G G G G G G G G
2 chr2_46752976 0 46752976 G G G G G G G G G G G G G G G G C C G G
2 chr2_46783561 0 46783561 C C G G G G C C G G G G G G G G G G C C
2 chr2_46860372 0 46860372 G G G G G G G G G G G G C C G G G G G G
2 chr2_46873018 0 46873018 G G G G G G G T G G G G G G G G G G G G
2 chr2_46891702 0 46891702 G G G G G T G G G G G G G G G G G G G G
2 chr2_46931076 0 46931076 C C C C C C C C C C C G C C C C C C C C
2 chr2_46940532 0 46940532 T T T T T T T T T T T T T T T T G G T T
2 chr2_46962537 0 46962537 C C C C C C C C G G G G C C C C C C C C
2 chr2_46978561 0 46978561 A A C C C C A A C C C C C C C C C C A A
2 chr2_46999142 0 46999142 G G T T G G G G G G G G G G G G G G G G
2 chr2_47002484 0 47002484 A A A A A A A A T T T T A A A A A A A A
2 chr2_47003139 0 47003139 A A C C A A A A A A A A A A A A A A A A
2 chr2_47022320 0 47022320 A T A A A A A A A A A A A A A A A A A A
2 chr2_47084720 0 47084720 C C C C C C C C C C C C C C C C A A C C
2 chr2_47106163 0 47106163 C C C C C C C C A A A A C C C C C C C C
2 chr2_47114043 0 47114043 C C C C C C C C C C C C C C A A C C C C
2 chr2_47169643 0 47169643 G G G G G G G G G G G G G G G G T T G G
2 chr2_47228824 0 47228824 C C C C C C C C C C A C C C C C C C C C
2 chr2_47233756 0 47233756 A A T T T T A A T T T T T T T T T T A A
2 chr2_47247930 0 47247930 C C A C C C C C C C C C C C C C C C C C
2 chr2_47254957 0 47254957 G G G G G G G G T T T T G G G G G G G G
2 chr2_47275794 0 47275794 G G G G G G G G G G G G C C G G G G G G
2 chr2_47548824 0 47548824 G G G G G G G G G G G G G G C G G G G G
2 chr2_47550592 0 47550592 G G G G G G G G C C C C G G G G G G G G
2 chr2_47589644 0 47589644 T T T T T T T T G G G G T T T T T T T T
2 chr2_47591246 0 47591246 C C C C C C C C A A A A C C C C C C C C
2 chr2_47611812 0 47611812 G G G G G G G G C C C C G G G G G G G G
2 chr2_47615860 0 47615860 C C C C C C C C G G G G C C C C C C C C
2 chr2_47710263 0 47710263 C C C C C C C C C C C C C C C C G G C C
2 chr2_47720464 0 47720464 G G G G G G G G G G G T G G G G G G G G
2 chr2_47730645 0 47730645 G G C C C C G G C C C C C C C C C C G G
2 chr2_47763306 0 47763306 G G G G G G G G G G G G G G G G T T G G
2 chr2_47792551 0 47792551 G G G G G G G G G G G G G G T T G G G G
2 chr2_47850601 0 47850601 C C C C C C C C A A A A C C C C C C C C
2 chr2_47852611 0 47852611 C C G G G G C C G G G G G G G G G G C C
2 chr2_47867829 0 47867829 C C C C C C C C C C C C A A A A A A C C
2 chr2_47871346 0 47871346 T T T T A T T T T T T T T T T T T T T T
2 chr2_47891745 0 47891745 A A A A A A A A A A A A C C A A A A A A
2 chr2_47912595 0 47912595 C C G G G G C C C C C C C C C C C C C C
2 chr2_47928500 0 47928500 C C C C C C C C G G G G C C C C C C C C
2 chr2_47953882 0 47953882 C C A A A A C C A A A A A A A A A A C C
2 chr2_47963471 0 47963471 A A A A C C A A A A A A A A A A A A A A
2 chr2_47991678 0 47991678 T T T T T T T T G G G G T T T T T T T T
2 chr2_47997520 0 47997520 T T T T T T T T G T G T T T T T T T T T
2 chr2_48006520 0 48006520 A A A A A A A C A A A A A A A A A A A A
2 chr2_48013675 0 48013675 A A A A A A A A A A A A A A A A C C A A
2 chr2_48016675 0 48016675 G G G G G T G G G G G G G G G G G G G G
2 chr2_48105555 0 48105555 A A A A A A A A C C C C A A A A A A A A
2 chr2_48116908 0 48116908 T T A A A A T T A A A A A A A A A A T T
2 chr2_48161203 0 48161203 G G G G G G G G G G G G C C C C C C G G
2 chr2_48295333 0 48295333 C C C C C C C C C C C C C C C G C C C C
2 chr2_48300453 0 48300453 G G G G G G G G G G G G G G G G T T G G
2 chr2_48397528 0 48397528 C C G G G G C C G G G G G G G G G G C C
2 chr2_48423187 0 48423187 A A A A A A A A A A A A T T T T T T A A
2 chr2_48425533 0 48425533 G G T T T T T T T T T T T T T T T T G G
2 chr2_48448091 0 48448091 G G G G G G G G G G G G C C G G G G G G
2 chr2_48458477 0 48458477 G G C C C C G G C C C C C C C C C C G G
2 chr2_48462991 0 48462991 G G G G C G G G G G G G G G G G G G G G
2 chr2_48481471 0 48481471 G G T T G G G G G G G G G G G G G G G G
2 chr2_48486273 0 48486273 G G G G G G G G G G G G G G G G C C G G
2 chr2_48489510 0 48489510 T T T T T T T T T T T T T T G T T T T T
2 chr2_48506545 0 48506545 A A T T A A A A A A A A A A A A A A A A
2 chr2_48540291 0 48540291 A A A A A A A A C C C C A A A A A A A A
2 chr2_48554783 0 48554783 G G G G G G G G C C C C G G G G G G G G
2 chr2_48555889 0 48555889 G G T T T T T T T T T T T T T T T T G G
2 chr2_48579570 0 48579570 G G G G G G G G C C C C C C C C C C G G
2 chr2_48613725 0 48613725 G G G G G G G G G G G G G G C C G G G G
2 chr2_48619173 0 48619173 G G G G G G G G G G G G C G G G G G G G
2 chr2_48637678 0 48637678 T T A A A A T T A A A A A A A A A A T T
2 chr2_48648861 0 48648861 G G G G G G G G G G G G G G C C G G G G
2 chr2_48695581 0 48695581 G G G G G G G G C C C C G G G G G G G G
2 chr2_48696703 0 48696703 G G G G G G G G G G G G C C G G G G G G
2 chr2_48725977 0 48725977 A A C C A C A A A A A A A A A A A A A A
2 chr2_49017520 0 49017520 G G G G G G G G G G G G G G T T G G G G
2 chr2_49049927 0 49049927 G G G G G G G G G G G G G G C C G G G G
2 chr2_49073522 0 49073522 G G G G G G G G C C C C G G G G G G G G
2 chr2_49092320 0 49092320 T T T T T T T T G G G G T T T T T T T T
2 chr2_49142949 0 49142949 C C C C C C C C G G G G C C C C C C C C
2 chr2_49146595 0 49146595 G G G G G G G G G G G G G G G G T T G G
2 chr2_49186933 0 49186933 G G G G G G G G G G G G T T T T T T G G
2 chr2_49198429 0 49198429 T T T T T T T T T T T T T T T T G G T T
2 chr2_49214067 0 49214067 C C C C C C C C C C C C C C G G C C C C
2 chr2_49217876 0 49217876 C C C C C C C C C C C C A A C C C C C C
2 chr2_49240070 0 49240070 T T T T T T T T T T T T A A A A A A T T
2 chr2_49275886 0 49275886 A A C C C C A A A A A A A A A A A A A A
2 chr2_49300892 0 49300892 T T G G G G G T G G G G G G G G G G G G
2 chr2_49330832 0 49330832 A A A A A A A A A A A A T T A A A A A A
2 chr2_49330965 0 49330965 G G G G G G G G G G C G G G G G G G G G
2 chr2_49332957 0 49332957 C C C C C C C C A A A A A A A A A A C C
2 chr2_49363483 0 49363483 C C C C A A C C C C C C C C C C C C C C
2 chr2_49372287 0 49372287 A A C C C C A A C C C C C C C C C C A A
2 chr2_49401545 0 49401545 A A T T T T A A A A A A A A A A A A A A
2 chr2_49423598 0 49423598 A A A A A A A A A A A A A A A A C C A A
2 chr2_49444689 0 49444689 C C C C C C C C C C C C C C C C A A C C
2 chr2_49456795 0 49456795 T T A A A A T T T T T T T T T T T T T T
2 chr2_49469671 0 49469671 A A A A A A A A C C C C A A A A A A A A
2 chr2_49492404 0 49492404 G G G G G G G G C C C C G G G G G G G G
2 chr2_49493177 0 49493177 C C C C C C C C G G G G C C C C C C C C
2 chr2_49496420 0 49496420 C C A A A A A A A A A A A A A A A A A A
2 chr2_49504346 0 49504346 T T A A A A T T A A A A A A A A A A T T
2 chr2_49506428 0 49506428 A A A A A C A A A A A A A A A A A A A A
2 chr2_49510911 0 49510911 T T A A A A T T T T T T T T T T T T T T
2 chr2_49512204 0 49512204 G G G G G G G G T T T T G G G G G G G G
2 chr2_49515427 0 49515427 C C C C C C A C C C C C C C C C C C C C
2 chr2_49523855 0 49523855 G G G G G G G G C G C G G G G G G G G G
2 chr2_49568695 0 49568695 G G G G G G G G T T T T G G G G G G G G
2 chr2_49581597 0 49581597 G G G G G G G G C C C C G G G G G G G G
2 chr2_49581759 0 49581759 A A A A A A A A A A A A A A T T A A A A
2 chr2_49603272 0 49603272 T T T T T T T T T T T T G G T T T T T T
2 chr2_49603697 0 49603697 T T A T T T T T A T A T T T T T T T T T
2 chr2_49609689 0 49609689 A A C C C C A A A A A A A A A A A A A A
2 chr2_49614282 0 49614282 T T T T T T T T T T A T T T T T T T T T
2 chr2_49691027 0 49691027 C C C C C C C C C C C C C C A A C C C C
2 chr2_49694863 0 49694863 G G G G G G G G G G G G C C G G G G G G
2 chr2_49704752 0 49704752 T T T T T T T T A A A A T T A A A A T T
2 chr2_49713296 0 49713296 T T T T T T T T G G G G T T T T T T T T
2 chr2_49745579 0 49745579 A A A A A A A A T T T T A A A A A A A A
2 chr2_49763396 0 49763396 G G G G G G G G G G G G C G G G G G G G
2 chr2_49777968 0 49777968 T T T T T T T T A A A A T T T T T T T T
2 chr2_49793600 0 49793600 T T A T A T T T T T T T T T T T T T T T
2 chr2_49807843 0 49807843 G G G G G G G G C C C C G G G G G G G G
2 chr2_49818410 0 49818410 T T T T T T T T T T T T G T T T T T T T
2 chr2_49825084 0 49825084 G G G G G G G G T T T T G G G G G G G G
2 chr2_49850487 0 49850487 G G G G G G G G G G C C G G G G G G G G
2 chr2_49888154 0 49888154 C C A C C C C C C C C C C C C C C C C C
2 chr2_49889203 0 49889203 T T A A A A T T T T T T A A A A A A T T
2 chr2_49892446 0 49892446 T T T T T T T T G G G G T T T T T T T T
2 chr2_49892618 0 49892618 A A A A A A A A A A A A A A C C C C A A
2 chr2_49894511 0 49894511 A A A A A A A A A A A A A A T T A A A A
2 chr2_49895731 0 49895731 G G G G G T G G G G G G G G G G G G G G
2 chr2_49898310 0 49898310 A A A C A A A A A A A A A A A A A A A A
2 chr2_49927873 0 49927873 G G G G G G G G C C C C G G G G G G G G
2 chr2_49939246 0 49939246 T T T T T T G T T T T T T T T T T T T T
2 chr2_49944110 0 49944110 T T T T T T T T G G G G T T T T T T T T
2 chr2_49966426 0 49966426 C C G G C C C C C C C C C C C C C C C C
2 chr2_49978584 0 49978584 G G G G G T G G G G G G G G G G G G G G
2 chr2_49979632 0 49979632 G G G G G G G G C C C C G G G G G G G G
2 chr2_49988898 0 49988898 G G G G G G G G T T T T G G G G G G G G
2 chr2_50019572 0 50019572 G G G G G G G G G G G G C G G G G G G G
2 chr2_50026246 0 50026246 A A A A A A A A T T T T A A A A A A A A
2 chr2_50057878 0 50057878 A A A A A A A A A A A A A A T T A A A A
2 chr2_50114528 0 50114528 T T T T T T T T A A A A T T T T T T T T
2 chr2_50132091 0 50132091 T T T T T T T T T T T T T T G G T T T T
2 chr2_50132195 0 50132195 G G G G G G G G G G G G G T G G G G G G
2 chr2_50137798 0 50137798 A A T T T T A A A A A A A A A A A A A A
2 chr2_50157018 0 50157018 C C C C C C C C C C C C A A A A A A C C
2 chr2_50171697 0 50171697 C C C C C C C C C C C C G G G G G G C C
2 chr2_50172288 0 50172288 C C G G G G C C G G G G G G G G G G C C
2 chr2_50172962 0 50172962 G G G G G G G G G G G T G G G G G G G G
2 chr2_50188843 0 50188843 G G G G G G C G G G G G G G G G G G G G
2 chr2_50192059 0 50192059 G G G G G G G G G G G G G G T T G G G G
2 chr2_50202718 0 50202718 G G G G G G G G C C C C G G G G G G G G
2 chr2_50218984 0 50218984 G G G G G G T T G G G G G G G G G G G G
2 chr2_50235146 0 50235146 A A C C A A A A A A A A A A A A A A A A
2 chr2_50257979 0 50257979 T T T T T T T T A T A T T T T T T T T T
2 chr2_50258561 0 50258561 C C C C C C C C A C A C C C C C C C C C
2 chr2_50287603 0 50287603 G G T T T T G G G G G G G G G G G G G G
2 chr2_50295039 0 50295039 T T T T T T T T G G G G G G G G G G T T
2 chr2_50313045 0 50313045 C C C C C C C C C C C C C C C C A C C C
2 chr2_50321414 0 50321414 G G C C G G G G G G G G G G G G G G G G
2 chr2_50323800 0 50323800 C C A A C C C C C C C C C C C C C C C C
2 chr2_50360277 0 50360277 T T T T T T T T G G G G T T T T T T T T
2 chr2_50360865 0 50360865 C C A A C C C C C C C C C C C C C C C C
2 chr2_50392205 0 50392205 T T G G G T T T T T T T T T T T T T T T
2 chr2_50405448 0 50405448 T T T T T T T T T T T T T T T T G G T T
2 chr2_50433761 0 50433761 G G G G G G G G G G G G G G C C G G G G
2 chr2_50437999 0 50437999 G G G G G G G G G G G G C C C C C C G G
2 chr2_50447433 0 50447433 T T T T G G T T T T T T T T T T T T T T
2 chr2_50509101 0 50509101 C C C C C C C G C C C C C C C C C C C C
2 chr2_50521216 0 50521216 T T T T T T T T A T A A T T T T T T T T
2 chr2_50534579 0 50534579 C C C C C C C C A C C C C C C C C C C C
2 chr2_50551160 0 50551160 A A A A A A A A A A A T A A A A A A A A
2 chr2_50574341 0 50574341 C C C C C G C C C C C C C C C C C C C C
2 chr2_50576619 0 50576619 G G G G G G G G G G G G G G G G C C G G
2 chr2_50600252 0 50600252 C C C C C C C C G G G G C C C C C C C C
2 chr2_50604326 0 50604326 A A A A A A A A A A A A T T A A A A A A
2 chr2_50614507 0 50614507 C C C C C C C C C C C C C C C C G G C C
2 chr2_50623212 0 50623212 G G G G G G G G C C C C G G G G G G G G
2 chr2_50637384 0 50637384 G G G G G G G G G G G G C G G G G G G G
2 chr2_50642163 0 50642163 T T T T T T T T T T T T T T T T G G T T
2 chr2_50642933 0 50642933 C C C C C C C C C C C C G G C C C C C C
2 chr2_50649644 0 50649644 G G G G G G G G C C C C G G G G G G G G
2 chr2_50652420 0 50652420 T T T T T T T T T T T T G G T T T T T T
2 chr2_50736123 0 50736123 A A A A A A A A C C C C A A A A A A A A
2 chr2_50737913 0 50737913 G G C C C C G G C C C C C C C C C C G G
2 chr2_50749824 0 50749824 G G G G G G G G C C C G G G G G G G G G
2 chr2_50753681 0 50753681 G G G G G G G G G G G G G G G G C C G G
2 chr2_50839657 0 50839657 C C C C C C C C C C C C A C C C C C C C
2 chr2_50841986 0 50841986 C C C C C C C C G G G G C C C C C C C C
2 chr2_50892063 0 50892063 A A A A A A A A A A A A C C A A A A A A
2 chr2_50892534 0 50892534 G G T T G G G G G G G G G G G G G G G G
2 chr2_50912628 0 50912628 C C C C C C C C C C C C A A C C C C C C
2 chr2_50940383 0 50940383 G G G G G G G G T T T T G G G G G G G G
2 chr2_50949127 0 50949127 C C G G C C C C C C C C C C C C C C C C
2 chr2_50952040 0 50952040 A A A A A A A A A A A A A T A A A A A A
2 chr2_50955960 0 50955960 T T G G T T T T T T T T T T T T T T T T
2 chr2_50959777 0 50959777 C C C C C C C C G G G G C C C C C C C C
2 chr2_50961906 0 50961906 C C C C C C C C A A A A C C C C C C C C
2 chr2_50977447 0 50977447 A A C C A A A A A A A A A A A A A A A A
2 chr2_51007891 0 51007891 C C G G G G C C G G G G G G G G G G C C
2 chr2_51011998 0 51011998 C C A A C C C C C C C C A C C C C C C C
2 chr2_51035305 0 51035305 C C C C C C C C C C C C C C A A C C C C
2 chr2_51066366 0 51066366 T T T T T T T T T T T T G T T T T T T T
2 chr2_51068398 0 51068398 T T T T T T T T G G G G T T T T T T T T
2 chr2_51081179 0 51081179 C C G G G G C C C C C C G G G G G G C C
2 chr2_51103192 0 51103192 C C C C C C C C G G G G C C C C C C C C
2 chr2_51103677 0 51103677 G G G G G G G G G G G G G G G G T T G G
2 chr2_51107042 0 51107042 A A A A A A A A C C C C A A A A A A A A
2 chr2_51109899 0 51109899 G G T T T T G G T T T T T T T T T T G G
2 chr2_51117343 0 51117343 C C C C C C C C C C C C C C A A C C C C
2 chr2_51120014 0 51120014 G G G G G G G G C C C C G G G G G G G G
2 chr2_51166164 0 51166164 G G C C C C G G G G G G G G G G G G G G
2 chr2_51173061 0 51173061 T T T T T T T T G G G G T T T T T T T T
2 chr2_51228275 0 51228275 A A A A A A A A T T T T A A A A A A A A
2 chr2_51234632 0 51234632 G G G G G G G G C G G G G G G G G G G G
2 chr2_51240264 0 51240264 C C C C C C C C C C C C A A C C C C C C
2 chr2_51249139 0 51249139 G G G G G G G G T T T T G G G G G G G G
2 chr2_51276723 0 51276723 T T T T T T T T G G G G T T T T T T T T
2 chr2_51286830 0 51286830 A A A A A A A A A A A A A A C C A A A A
2 chr2_51317704 0 51317704 T T T T T T T T G T G T T T T T T T T T
2 chr2_51329090 0 51329090 G G G G G G G G C C C C G G G G G G G G
2 chr2_51356558 0 51356558 C C C C C C C G C C C C C C C C C C C C
2 chr2_51366356 0 51366356 C C C C C C C C A A A A C C C C C C C C
2 chr2_51382911 0 51382911 C C C C C C C G C C C C C C C C C C C C
2 chr2_51412178 0 51412178 A A A A A A A A A A A A C C C C A A A A
2 chr2_51424980 0 51424980 C C C C C C C C C C C C A A C C C C C C
2 chr2_51438537 0 51438537 G G C C C C C C C C C C C C C C C C C C
2 chr2_51465169 0 51465169 C C C C C G C C C C C C C C C C C C C C
2 chr2_51490733 0 51490733 C C C C C C C C C C C G C C C C C C C C
2 chr2_51519321 0 51519321 T T T T T T T T A A A A T T T T T T T T
2 chr2_51531415 0 51531415 C C C C C C C C C C C C C C C C G G C C
2 chr2_51540127 0 51540127 G G G G G G G G G T G G G G G G G G G G
2 chr2_51541978 0 51541978 C C C C C C C C G G G G C C C C C C C C
2 chr2_51542654 0 51542654 C C C C C C C C C C A C C C C C C C C C
2 chr2_51576310 0 51576310 C C A A A A C C A A A A A A A A A A C C
2 chr2_51619323 0 51619323 C C C C C C C C C C C C C C C C A C C C
2 chr2_51623112 0 51623112 T T T T T T G T T T T T T T T T T T T T
2 chr2_51668913 0 51668913 G G T T G T G G G G G G G G G G G G G G
2 chr2_51670519 0 51670519 C C C C C C C C C C C C A A C C C C C C
2 chr2_51680900 0 51680900 C C C C C C C C G G G G C C C C C C C C
2 chr2_51684746 0 51684746 A A A A A A A A T T T T A A A A A A A A
2 chr2_51699902 0 51699902 G G G G G G G G C C C G G G G G G G G G
2 chr2_51717280 0 51717280 C C C C C C C C G G G G C C C C C C C C
2 chr2_51756761 0 51756761 A A A A A A A A A A A A A A A A C C A A
2 chr2_51758064 0 51758064 C G G G G G C C G G G G G G G G G G C C
2 chr2_51759218 0 51759218 C G C C C C C G C C C C C C C C C C G G
2 chr2_51763101 0 51763101 T T T T T T T T T T T T T T T T A A T T
2 chr2_51768514 0 51768514 C C C C C C C C G G G G C C C C C C C C
2 chr2_51785442 0 51785442 C C C C C C C C A A A A C C C C C C C C
2 chr2_51811357 0 51811357 A A C C C C A A C C C C C C C C C C A A
2 chr2_51819465 0 51819465 C C C C A C C C C C C C C C C C C C C C
2 chr2_51825182 0 51825182 G G C C G G G G G G G G G G G G G G G G
2 chr2_51834172 0 51834172 C C C C C C C C C C C C A A C C A A C C
2 chr2_51921974 0 51921974 C C C C C C C C C C C C A C C C C C C C
2 chr2_51935671 0 51935671 A A A A A A A A A A A A C C A A A A A A
2 chr2_51986859 0 51986859 C C C C C C C C A A A A C C C C C C C C
2 chr2_52013228 0 52013228 C C G G G G C C C C C C C C C C C C C C
2 chr2_52017164 0 52017164 C C G G G G C C C C C C C C C C C C C C
2 chr2_52021597 0 52021597 C C C C C C C C C C A C C C C C C C C C
2 chr2_52024524 0 52024524 G G G G G G G G G G G G G G C C G G G G
2 chr2_52032192 0 52032192 A A A A A A A A A A A A C C A A A A A A
2 chr2_52045225 0 52045225 C C C C C C C C C C C C C G C C C C C C
2 chr2_52067318 0 52067318 G G G G G G G G G G G G G G G G C C G G
2 chr2_52089181 0 52089181 A C C C C C A C C C C C C C C C C C A A
2 chr2_52099068 0 52099068 A A A A A C A A A A A A A A A A A A A A
2 chr2_52104048 0 52104048 T T G G G T T T T T T T T T T T T T T T
2 chr2_52107466 0 52107466 G G G G G G G G G G G G G G G G C C G G
2 chr2_52107478 0 52107478 A A A A A A A A A A A A C C C C C C A A
2 chr2_52107567 0 52107567 T T T T T T T T T T T T T T G G T T T T
2 chr2_52189932 0 52189932 G G G G G G G G C C C C G G G G G G G G
2 chr2_52226329 0 52226329 T T T T T T T T T T T T T T G G T T T T
2 chr2_52251255 0 52251255 G G G G G G G G C G G G G G G G G G G G
2 chr2_52259753 0 52259753 T T T T T T T T A A A A T T T T T T T T
2 chr2_52271363 0 52271363 T T T T A T T T T T T T T T T T T T T T
2 chr2_52273272 0 52273272 C C C C C C C C C C A C C C C C C C C C
2 chr2_52283611 0 52283611 T T A A A A T T T T T T T T T T T T T T
2 chr2_52305698 0 52305698 A A A A A A A A A A A A A C A A A A A A
2 chr2_52306750 0 52306750 G G G G G G G G C C C C G G G G G G G G
2 chr2_52384853 0 52384853 C C G G G G C C G G G G G G G G G G C C
2 chr2_52418023 0 52418023 T T T T T T T T G G T T T T T T T T T T
2 chr2_52418142 0 52418142 G G C C C C G G C C C C C C C C C C G G
2 chr2_52422669 0 52422669 G G G G G G G G C C C C G G G G G G G G
2 chr2_52431674 0 52431674 T T T T T T T T T T T T T T G G T T T T
2 chr2_52432228 0 52432228 T T T T T T T T A A A A T T T T T T T T
2 chr2_52475942 0 52475942 G G G G G G G G G G G G G G C G G G G G
2 chr2_52485517 0 52485517 T T T T T T T T T T T T T T T T A A T T
2 chr2_52494932 0 52494932 G G G G C G G G G G G G G G G G G G G G
2 chr2_52517535 0 52517535 C C C C C C C C C C C C C C A A C C C C
2 chr2_52532080 0 52532080 T T T T T T T T G G G G T T T T T T T T
2 chr2_52538256 0 52538256 T T T T G G T T T T T T T T T T T T T T
2 chr2_52565570 0 52565570 G T G G G G T T G G G G G G G G G G G G
2 chr2_52567972 0 52567972 G T G G G G G T G G G G G G G G G G G G
2 chr2_52570015 0 52570015 G G G G G G G G G G G G C G G G G G G G
2 chr2_52592823 0 52592823 C C C C C C C C A A A A C C C C C C C C
2 chr2_52604875 0 52604875 C C C C C C C C G G G G C C C C C C C C
2 chr2_52606185 0 52606185 C C C C C C C C C C C C A C C C C C C C
2 chr2_52639366 0 52639366 C C C C C C C C C C C C C C C C A A C C
2 chr2_52655924 0 52655924 T T A T T T T T T T T T T T T T T T T T
2 chr2_52656903 0 52656903 C C C C C C C C C C C C C C A C C C C C
2 chr2_52665467 0 52665467 A A A A A C A A A A A A A A A A A A A A
2 chr2_52722494 0 52722494 G G G G G G G G T T T T G G G G G G G G
2 chr2_52746230 0 52746230 A A A A A A A A C C C C A A A A A A A A
2 chr2_52768023 0 52768023 A A A A A A A A A A A A A A A T A A A A
2 chr2_52776985 0 52776985 G G G G G G G G C C C C G G G G G G G G
2 chr2_52789272 0 52789272 T T T T T T T T T T T T T T G T T T T T
2 chr2_52795808 0 52795808 C C C C A C C C C C C C C C C C C C C C
2 chr2_52822896 0 52822896 C C C C C G C C C C C C C C C C C C C C
2 chr2_52826473 0 52826473 G T G G G G G T G G G G G G G G G G G G
2 chr2_52844665 0 52844665 A A A A A A A A A A A A A A T T A A A A
2 chr2_52849278 0 52849278 A A A A A A A A A A A A A A A C A A A A
2 chr2_52851387 0 52851387 C C C C C C C C C C C C G G C C C C C C
2 chr2_52877921 0 52877921 A C C C C C A C C C C C C C C C C C C C
2 chr2_52966128 0 52966128 G G G G C C G G C C C C C C C C C C G G
2 chr2_52974737 0 52974737 G G G G G G G G G G C G G G G G G G G G
2 chr2_52985151 0 52985151 C C A A A C C C C C C C C C C C C C C C
2 chr2_52996052 0 52996052 G G G G G G G G T T G T G G G G G G G G
2 chr2_53008426 0 53008426 G G T T G T G G G G G G G G G G G G G G
2 chr2_53009493 0 53009493 C C C C C C C C A A A A C C C C C C C C
2 chr2_53013416 0 53013416 G G G G G G G G G G G G G G G G T T G G
2 chr2_53029779 0 53029779 A A A A A A A A C C C C A A A A A A A A
2 chr2_53031027 0 53031027 A A A A A C A A A A A A C C C C A A A A
2 chr2_53033699 0 53033699 C C G G C G C C G G G G C C C C G G C C
2 chr2_53042604 0 53042604 T T T T T T T T A A A A T T T T T T T T
2 chr2_53098566 0 53098566 A A A A A T A A A A A A A A A A A A A A
2 chr2_53126214 0 53126214 T T T T T T T T T T T T T T G T T T T T
2 chr2_53159417 0 53159417 A A A A A A A A C C A C A A A A A A A A
2 chr2_53228556 0 53228556 A A A A A A A A T T T T A A A A A A A A
2 chr2_53248127 0 53248127 T T T T T T T T T T T T T T T T G G T T
2 chr2_53248379 0 53248379 A A A A A A A C A A A A A A A A A A A A
2 chr2_53288023 0 53288023 A A A A A A A A C C C C A A A A A A A A
2 chr2_53304174 0 53304174 A A T T T T A A A A A A A A A A A A A A
2 chr2_53308741 0 53308741 C C C C C C C C C C C C C G C C C C C C
2 chr2_53314675 0 53314675 T T T T T T T T A A A A T T T T T T T T
2 chr2_53356321 0 53356321 T T T T T T T T T T T T T T G G T T T T
2 chr2_53362518 0 53362518 G G G G G G G G G G G G G G G T G G G G
2 chr2_53371067 0 53371067 A A A A A A A A T T T T A A A A A A A A
2 chr2_53390248 0 53390248 G G C C C C C G C C C C C C C C C C C C
2 chr2_53392707 0 53392707 C G G G G G G G G G G G G G G G G G G G
2 chr2_53405711 0 53405711 T T T T G T T T T T T T T T T T T T T T
2 chr2_53464845 0 53464845 A C C C C C C C C C C C C C C C C C C C
2 chr2_53476774 0 53476774 G G G G G G G G G G G G G G G G C C G G
2 chr2_53489921 0 53489921 T T T T T T T T G G G G T T T T T T T T
2 chr2_53510920 0 53510920 T T T T T T T T T T T T G G G G T T T T
2 chr2_53552769 0 53552769 A A A A A A A A A T A A A A A A A A A A
2 chr2_53580120 0 53580120 C C C C C C C C G G G G C C C C C C C C
2 chr2_53630037 0 53630037 G G G G G G G G G G G G G G G G C G G G
2 chr2_53645583 0 53645583 A A A A A A A A A A A T A A A A A A A A
2 chr2_53684851 0 53684851 C C C C C C C C C C C C A C C C C C C C
2 chr2_53710370 0 53710370 G G G G G G G G G T G G G G G G G G G G
2 chr2_53731264 0 53731264 T T G G G T T T T T T T T T T T T T T T
2 chr2_53741990 0 53741990 T T T T T T T T T T T T T T G G T T T T
2 chr2_53768959 0 53768959 C C C C A A C C C C C C C C C C C C C C
2 chr2_53803107 0 53803107 T T T T T T T T G G G G T T T T T T T T
2 chr2_53813394 0 53813394 A A A A A A A C A A A A A A A A A A A A
2 chr2_53843783 0 53843783 T T T T T T T T G G G G T T T T T T T T
2 chr2_53878481 0 53878481 T T T T T T T T G G G G T T T T T T T T
2 chr2_53950364 0 53950364 C C G G C C C C C C C C C C C C C C C C
2 chr2_53955890 0 53955890 C C C C C C C C C C C C C C A C C C C C
2 chr2_53960687 0 53960687 C C C C C C C C C C C C C C C G C C C C
2 chr2_53972224 0 53972224 G G T T T T G T T T T T T T T T T T G G
2 chr2_53979408 0 53979408 C C A A A A C C A A A A A A A A A A C C
2 chr2_54015412 0 54015412 T T T T T T T T A A A A T T T T T T T T
2 chr2_54039765 0 54039765 G G G G G G G G G G G G G G C G G G G G
2 chr2_54059221 0 54059221 A A A A A A A C A A A A A A A A A A A A
2 chr2_54092687 0 54092687 T T T T T T T T T T T T G T T T T T T T
2 chr2_54101371 0 54101371 C C C C C G C C C C C C C C C C C C C C
2 chr2_54110860 0 54110860 T T T T T T T T G G G G T T T T T T T T
2 chr2_54142162 0 54142162 T T T T T T T T G G G T T T T T T T T T
2 chr2_54146692 0 54146692 A A A A A A A A A A A A A C A A A A A A
2 chr2_54164999 0 54164999 G G G G G G G G T T T T G G G G G G G G
2 chr2_54185754 0 54185754 T T G G G G T T T T T T T T T T T T T T
2 chr2_54191605 0 54191605 C C C C C C C C C C C C C C C C C G C C
2 chr2_54193088 0 54193088 A A A A A A A A A A A A C C C C A A A A
2 chr2_54202264 0 54202264 C C G G G G C C G G G G C C C C C C C C
2 chr2_54235270 0 54235270 T T T T T T T T G G G G T T T T T T T T
2 chr2_54236835 0 54236835 T T T T A T T T T T T T T T T T T T T T
2 chr2_54289833 0 54289833 G T G G G G G G G G G G G G G G G G G G
2 chr2_54297174 0 54297174 A A A A A A A A A A A A A A C C A A A A
2 chr2_54317073 0 54317073 G G G G G G G G C C C C G G G G G G G G
2 chr2_54333752 0 54333752 C C A A A A C C C C C C C C C C C C C C
2 chr2_54339808 0 54339808 T T T T T T T T G G G G T T T T T T T T
2 chr2_54339978 0 54339978 G G T T T T G G T T T T T T T T T T G G
2 chr2_54340043 0 54340043 G G G G G G G G C C C C G G G G G G G G
2 chr2_54342451 0 54342451 A A A A A A A A T T T T A A A A A A A A
2 chr2_54347298 0 54347298 G G G G G G G G G G G G G G C G G G G G
2 chr2_54350091 0 54350091 T T T T T T T T G G G G T T T T T T T T
2 chr2_54382636 0 54382636 G G C C C C G G C C C C C C C C C C G G
2 chr2_54398044 0 54398044 C C C C C C C C C C C C C C C C A C C C
2 chr2_54435643 0 54435643 C C C C C C C C C C C C C C A A C C C C
2 chr2_54458722 0 54458722 A A A A A A A A T T T T A A A A A A A A
2 chr2_54489023 0 54489023 G G T T T T G G G G G G G G G G G G G G
2 chr2_54493536 0 54493536 C C A A A A C C C C C C C C C C C C C C
2 chr2_54501256 0 54501256 A A A A A A A A C C C C A A A A A A A A
2 chr2_54505574 0 54505574 C C C C C C C C A A A A C C C C C C C C
2 chr2_54510600 0 54510600 A A A A A A A A A A A A A C A A A A A A
2 chr2_54569779 0 54569779 T T T T T T T T T T T T G G T T T T T T
2 chr2_54574009 0 54574009 T T T T T T T T G T G T T T T T T T T T
2 chr2_54590233 0 54590233 C C C C C C C C C C C C C C C C A A C C
2 chr2_54618820 0 54618820 G G G G G G G G G G G G G G C G G G G G
2 chr2_54652224 0 54652224 T T T T T T G T T T T T T T T T T T T T
2 chr2_54656281 0 54656281 A A A A A A A A A A A A A A A A A C A A
2 chr2_54665426 0 54665426 C C G G G G C C C C C C C C C C G G C C
2 chr2_54667200 0 54667200 G G G G G G G G T T T T G G G G G G G G
2 chr2_54674016 0 54674016 T T T T T T G T T T T T T T T T T T T T
2 chr2_54687575 0 54687575 A A A A A A A A C C C C A A A A A A A A
2 chr2_54687887 0 54687887 A C A A A A A A A A A A A A A A A A C C
2 chr2_54701331 0 54701331 C C C C G G C C C C C C C C C C C C C C
2 chr2_54708065 0 54708065 G G C C C C G G G G G G G G G G G G G G
2 chr2_54713351 0 54713351 C C C C C C C C C C C C A A A A C C C C
2 chr2_54734209 0 54734209 G G T T T T G G G G G G G G G G G G G G
2 chr2_54741320 0 54741320 A A A A A A A A C C C C A A A A A A A A
2 chr2_54762325 0 54762325 T T T T T T T T G G G G T T T T T T T T
2 chr2_54778804 0 54778804 T T A A A T T T T T T T T T T T T T T T
2 chr2_54795851 0 54795851 G G C C G G G G C C C C G G G G G G G G
2 chr2_54808876 0 54808876 C C C C C C C C G G G G C C C C C C C C
2 chr2_54814163 0 54814163 G G G G G G G G G T G G G G G G G G G G
2 chr2_54817117 0 54817117 G G T T T T G G G G G G G G G G G G G G
2 chr2_54861792 0 54861792 A A A A A A A A T T T T A A A A A A A A
2 chr2_54861993 0 54861993 T T T T T T T T A T A T T T T T T T T T
2 chr2_54865733 0 54865733 G G C C C C G G C C C C C C C C C C G G
2 chr2_54866879 0 54866879 A A C C C C A A A A A A A A A A A A A A
2 chr2_54873434 0 54873434 G G G G G G G G T T T T G G G G G G G G
2 chr2_54890175 0 54890175 G G G G G G G G G G G G C G G G G G G G
2 chr2_54898611 0 54898611 G G G G G T G G G G G G G G G G G G G G
2 chr2_54925107 0 54925107 C C C C C C C C C C C C C G C C C C C C
2 chr2_54964090 0 54964090 C C C C C C C C G G G G C C C C C C C C
2 chr2_54964174 0 54964174 T T T T T T T T G G T T T T T T T T T T
2 chr2_54964847 0 54964847 T T T T T T G T T T T T T T T T T T T T
2 chr2_54966002 0 54966002 A A A A A A A A A A A A A A A A C C A A
2 chr2_54972320 0 54972320 G G G G G G G G T T G G G G G G G G G G
2 chr2_54980025 0 54980025 C C C C C C C C C C C C C C C C A A C C
2 chr2_55023888 0 55023888 G G G G G G G T G G G G G G G G G G G G
2 chr2_55032784 0 55032784 C C C C C C C C G G G G C C C C C C C C
2 chr2_55035430 0 55035430 C C G G G G C C C C C C C C C C C C C C
2 chr2_55040157 0 55040157 G G G G G G G G G G G G G T G G G G G G
2 chr2_55045246 0 55045246 C C G G G G C C C C C C C C C C C C C C
2 chr2_55045677 0 55045677 C C C C C C C C G G G G C C C C C C C C
2 chr2_55066727 0 55066727 G G G G G G G G C C C C G G G G G G G G
2 chr2_55068562 0 55068562 C C C C C C C C A A A A C C C C C C C C
2 chr2_55084057 0 55084057 A A C C A C A A A A A A A A A A A A A A
2 chr2_55095915 0 55095915 G G G G C G G G G G G G G G G G G G G G
2 chr2_55097085 0 55097085 T T T T T T T T G G G G T T T T T T T T
2 chr2_55100808 0 55100808 C C A A A A C C A A A A A A A A A A C C
2 chr2_55125081 0 55125081 G G G G G G G G G G G G C G G G G G G G
2 chr2_55129453 0 55129453 C C C C C C C C A A A A C C C C C C C C
2 chr2_55141596 0 55141596 A A A A A A A A C C C C A A A A A A A A
2 chr2_55144834 0 55144834 T T T T T T T T A A A A T T T T T T T T
2 chr2_55159297 0 55159297 C C C C C C C C C C C C A A C C C C C C
2 chr2_55163280 0 55163280 A A A A A A A A A A A A C C A A A A A A
2 chr2_55208968 0 55208968 G G G G G G G G G G G G C C C C G G G G
2 chr2_55211356 0 55211356 C C C C C C C C G G G G C C C C C C C C
2 chr2_55226357 0 55226357 C C C C C C C C A A A A C C C C C C C C
2 chr2_55253186 0 55253186 C C C C C C C C A C C C C C C C C C C C
2 chr2_55253966 0 55253966 G G T T T T G G T T T T T T T T T T G G
2 chr2_55261457 0 55261457 T T T T T T G T T T T T T T T T T T T T
2 chr2_55270924 0 55270924 A A A A A A A A A A A A A A T T A A A A
2 chr2_55285123 0 55285123 C C C C C C C C C C C C C G C C C C C C
2 chr2_55300362 0 55300362 A A C C C C A A A A A A A A A A A A A A
2 chr2_55317623 0 55317623 G G G G G G G T G G G G G G G G G G G G
2 chr2_55327958 0 55327958 C C C C C C C G G G G G C C C C C C C C
2 chr2_55336872 0 55336872 C C C C C C C C C C C C C C C G C C C C
2 chr2_55346946 0 55346946 G G C C C C G G G G G G G G G G G G G G
2 chr2_55362810 0 55362810 A A A A A A A A A A A A A A A T A A A A
2 chr2_55366157 0 55366157 A A T T T T A A A A A A A A A A A A A A
2 chr2_55380899 0 55380899 G G G G G G G G C C C C G G G G G G G G
2 chr2_55400292 0 55400292 A A A A A A A A C C C C A A A A A A A A
2 chr2_55426833 0 55426833 C C A A C C C C C C C C C C C C C C C C
2 chr2_55438539 0 55438539 A A A A A A A A T T T T A A A A A A A A
2 chr2_55447559 0 55447559 A A A A A A A A C C C C A A A A A A A A
2 chr2_55449803 0 55449803 C C C C C C C C A A A A C C C C C C C C
2 chr2_55521944 0 55521944 G G G G G G G G G G G G G T G G G G G G
2 chr2_55525391 0 55525391 T T T T A T T T T T T T T T T T T T T T
2 chr2_55563334 0 55563334 G G G G G G G G T T T T G G G G G G G G
2 chr2_55571150 0 55571150 C C C C C C C C C C C C C C C C C G C C
2 chr2_55612253 0 55612253 T T T T T T T T T T T T A T T T T T T T
2 chr2_55631019 0 55631019 A A A A A A A A T T T T A A A A A A A A
2 chr2_55635312 0 55635312 G G G G G G G G C C C C G G G G G G G G
2 chr2_55640607 0 55640607 C C C G C C C C C C C C C C C C C C C C
2 chr2_55643891 0 55643891 G G C C C G G G G G G G G G G G G G G G
2 chr2_55647311 0 55647311 C C C C C C C C G G G G C C C C C C C C
2 chr2_55680985 0 55680985 T T T T T T T T T T T T T T A A T T T T
2 chr2_55682798 0 55682798 T T T T T T T T A T T T T T T T T T T T
2 chr2_55689297 0 55689297 G G G G G G G G T T T T G G G G G G G G
2 chr2_55707857 0 55707857 C C C C C C C C C C C C C G C C C C C C
2 chr2_55719966 0 55719966 C C C C C C C C C C C C C C C G C C C C
2 chr2_55723241 0 55723241 G G G G G G G G G G G G G G G T G G G G
2 chr2_55727436 0 55727436 G G T T T T G G T T T T T T T T T T G G
2 chr2_55775859 0 55775859 C C C C C C C C C G C G C C C C C C C C
2 chr2_55778295 0 55778295 A A A A A A A A A A A A A A A A C C A A
2 chr2_55786476 0 55786476 C C C C A C C C C C C C C C C C C C C C
2 chr2_55796044 0 55796044 T T T T T T T T G T G G T T T T T T T T
2 chr2_55805679 0 55805679 T T T T T T T T T T T T T T T T G T T T
2 chr2_55824562 0 55824562 T T T T T T T T T T T T T T T T G G T T
2 chr2_55826889 0 55826889 G G G G C G G G G G G G G G G G G G G G
2 chr2_55829008 0 55829008 G G C C C C G G G G G G G G G G G G G G
2 chr2_55830704 0 55830704 C C C C C C C C C C C C A C C C C C C C
2 chr2_55856686 0 55856686 T T G T G G T T T T T T T T T T T T T T
2 chr2_55917451 0 55917451 C C C C G G C C C C C C C C C C C C C C
2 chr2_55918651 0 55918651 A A A A A A A A A A A A A A A A A C A A
2 chr2_55924292 0 55924292 T T T T T T T T A A A A T T T T T T T T
2 chr2_55932633 0 55932633 T T T T T T T T G G G G T T T T T T T T
2 chr2_55936454 0 55936454 T T T T T T T T A A A A T T T T T T T T
2 chr2_55960157 0 55960157 G G G G G G G G G G G G G G T T G G G G
2 chr2_55962391 0 55962391 G G G G G T G G G G G G G G G G G G G G
2 chr2_55992364 0 55992364 C C A A A C C C C C C C C C C C C C C C
2 chr2_55999775 0 55999775 G G G G G G C C G G G G G G G G G G G G
2 chr2_56001419 0 56001419 G G G G G G G G C C C C G G G G G G G G
2 chr2_56002847 0 56002847 G G G G G G G G G G G G G T G G G G G G
2 chr2_56026620 0 56026620 C C C C C C C C C C C C C C C C A C C C
2 chr2_56028569 0 56028569 A A A A A A C C A A A A A A A A A A A A
2 chr2_56042973 0 56042973 A A A A A A A A A A A A T T A A A A A A
2 chr2_56074388 0 56074388 T T T T T T T T G G G G T T T T G G T T
2 chr2_56121066 0 56121066 A A A A A C A A A A A A A A A A A A A A
2 chr2_56122913 0 56122913 C C C C C C C C G G G G C C C C C C C C
2 chr2_56126006 0 56126006 T T T T T T T T T T T T T T G G T T T T
2 chr2_56165508 0 56165508 A A A A A A A A A T A T A A A A A A A A
2 chr2_56173537 0 56173537 G G G G G G G G G G C G G G G G G G G G
2 chr2_56180679 0 56180679 G G G G G G G G G G G G G G G G T T G G
2 chr2_56187182 0 56187182 C C C C C C C C C C A C C C C C C C C C
2 chr2_56207913 0 56207913 A A A A A A A A A A A A A A A C A A A A
2 chr2_56234461 0 56234461 C C C C C C C C A A A A C C C C C C C C
2 chr2_56240886 0 56240886 C C C C C C C C A A A A C C A A C C C C
2 chr2_56259062 0 56259062 T T T T T T T T G G G G T T T T T T T T
2 chr2_56260701 0 56260701 C C C C C C C C C C C C C G C C C C C C
2 chr2_56268025 0 56268025 T T T T T T T T T T T T T T A A T T T T
2 chr2_56299951 0 56299951 T T T T T T T T T T T T A T T T T T T T
2 chr2_56341200 0 56341200 C C A C A A C C C C C C C C C C C C C C
2 chr2_56344062 0 56344062 C C C C C C C C A A A A C C C C C C C C
2 chr2_56344963 0 56344963 C C C C C C C C C C C C A A A A C C C C
2 chr2_56367426 0 56367426 C C A A A A C C A A A A C C C C C C C C
2 chr2_56374416 0 56374416 A A A C A A A A A A A A A A A A A A A A
2 chr2_56382715 0 56382715 T T T T T T T T T T T T T T T T G G T T
2 chr2_56388486 0 56388486 A A A A A A A A A A A A A A A A A C A A
2 chr2_56401504 0 56401504 G G G G G G G G C C C C G G G G G G G G
2 chr2_56422210 0 56422210 C C C C C C C C A A A A C C C C C C C C
2 chr2_56424371 0 56424371 G G G G G G G G G G G G C G G G G G G G
2 chr2_56461156 0 56461156 G G T T T T G G T T T T T T T T T T T T
2 chr2_56471976 0 56471976 G G G G G G G G T T T T G G G G G G G G
2 chr2_56479957 0 56479957 G G G G G G G G G G G G G G G T G G G G
2 chr2_56489106 0 56489106 C C G G G G C C G G G G G G G G G G C C
2 chr2_56501504 0 56501504 C C C C C C C C A A A A C C C C C C C C
2 chr2_56501626 0 56501626 C C C C C C C C C C C C A A C C C C C C
2 chr2_56507808 0 56507808 C C G G C G C C C C C C C C C C C C C C
2 chr2_56516498 0 56516498 G G G G G G G G T T T T T T T T T T G G
2 chr2_56530679 0 56530679 A A A A A A A A T T T T A A A A A A A A
2 chr2_56545107 0 56545107 A A A A A A A A C C C C A A A A A A A A
2 chr2_56564982 0 56564982 T T T T T T T T T T T T T T A A T T T T
2 chr2_56567401 0 56567401 C C C C C C C C C C C G C C C C C C C C
2 chr2_56572301 0 56572301 C C C G G G C C C C C C C C C C C C C C
2 chr2_56574277 0 56574277 G G G G G G G G G G G G G G C C G G G G
2 chr2_56610327 0 56610327 T T G T T T T T T T T T T T T T T T T T
2 chr2_56612439 0 56612439 A A A A A A A A A A A A A A A A A T A A
2 chr2_56621018 0 56621018 A A A A A A A A C C C C A A A A A A A A
2 chr2_56621314 0 56621314 C C C C C C C C C C C C C C A A C C C C
2 chr2_56657439 0 56657439 G G G G G G G G G G G G C G G G G G G G
2 chr2_56659412 0 56659412 C C C C C C C C C C C C A C C C C C C C
2 chr2_56660364 0 56660364 G G G G G G G G C C C C G G G G G G G G
2 chr2_56666710 0 56666710 C C C C A C C C C C C C C C C C C C C C
2 chr2_56694196 0 56694196 A A A A A A A A A A A A A A A A A T A A
2 chr2_56694475 0 56694475 A A A A A A A A A A A A A T A A A A A A
2 chr2_56694761 0 56694761 A A A A A A A A T T T T A A A A A A A A
2 chr2_56707131 0 56707131 G G G G G G G G G G G G G G G G C C G G
2 chr2_56707181 0 56707181 G G C C C C C C C C C C C C C C C C G G
2 chr2_56713994 0 56713994 T T T T T T A T T T T T T T T T T T T T
2 chr2_56724387 0 56724387 A A A A A A A A A A A A A A A A A C A A
2 chr2_56728627 0 56728627 G G T T G G G G G G G G G G G G G G G G
2 chr2_56752089 0 56752089 T T T T T T T T T T T T G G T T T T T T
2 chr2_56755140 0 56755140 C C C C C C C C C C C C G G C C C C C C
2 chr2_56771547 0 56771547 T T T T T T T T G G G G T T T T T T T T
2 chr2_56772583 0 56772583 G G G G G G G G C C C C C C C C C C G G
2 chr2_56822805 0 56822805 C C C C C C C C G G G G C C C C C C C C
2 chr2_56852071 0 56852071 A A A A A A A A A A A A A A C C A A A A
2 chr2_56865174 0 56865174 T T T T T T T T T T T T T T T T G G T T
2 chr2_56872204 0 56872204 C C C C C C C C G G G G C C C C C C C C
2 chr2_56899889 0 56899889 A A A A A A A T A A A A A A A A A A A A
2 chr2_56909962 0 56909962 G G G G G G G G G G G G G G T T G G G G
2 chr2_56911694 0 56911694 A A A A A A A A C C C C A A A A A A A A
2 chr2_56927157 0 56927157 T T T T G T T T T T T T T T T T T T T T
2 chr2_56936103 0 56936103 T T G G T T T T T T T T T T T T T T T T
2 chr2_56941700 0 56941700 A A A A A A A A A A A A C C A A A A A A
2 chr2_56941934 0 56941934 C C C C C C C C C C C C C C C C A A C C
2 chr2_56942276 0 56942276 G G G G G G G G C C C C G G G G G G G G
2 chr2_56949205 0 56949205 G G G G G G G G G G G G G G G G G T G G
2 chr2_56958975 0 56958975 G G G G G G G G C C C C G G G G G G G G
2 chr2_57019486 0 57019486 A A A A A A A A A A A A A C A A A A A A
2 chr2_57026495 0 57026495 C C C C C C C C C C C C C C C C A C C C
2 chr2_57119459 0 57119459 C C C C C C C C C C C C C C C C G G C C
2 chr2_57134559 0 57134559 G G G G G G G G G G G G G G T T G G G G
2 chr2_57148135 0 57148135 T T T T G T T T T T T T T T T T T T T T
2 chr2_57157064 0 57157064 T T T T T T T T T T G T T T T T T T T T
2 chr2_57223271 0 57223271 C C C C A C C C C C C C C C C C C C C C
2 chr2_57225026 0 57225026 T T G G G G T T G G G G G G G G G G T T
2 chr2_57248953 0 57248953 T T T T G T T T T T T T T T T T T T T T
2 chr2_57271782 0 57271782 A A A A A A A A A A A A A C A A A A A A
2 chr2_57276471 0 57276471 T T T T T T T T T T T T A T T T T T T T
2 chr2_57277496 0 57277496 C C C C C C C C A A A A C C C C C C C C
2 chr2_57287910 0 57287910 T T T T T T T T T T A T T T T T T T T T
2 chr2_57309209 0 57309209 G G G G G G G G G G G G C G G G G G G G
2 chr2_57320981 0 57320981 A A A A A T A A A A A A A A A A A A A A
2 chr2_57325887 0 57325887 C C C G C C C C C C C C C C C C C C C C
2 chr2_57329553 0 57329553 C C C C C C C C A C A C C C C C C C C C
2 chr2_57365905 0 57365905 C C C C C C C C C C C C C C G G C C C C
2 chr2_57400429 0 57400429 T T T T A T T T T T T T T T T T T T T T
2 chr2_57403516 0 57403516 C C C C C C C C G G G G C C C C C C C C
2 chr2_57409450 0 57409450 G G T T T T G G T T T T T T T T T T G G
2 chr2_57416067 0 57416067 A A A A A A A A A A A A A T A A A A A A
2 chr2_57429588 0 57429588 C C C C C C C C A A A A C C C C C C C C
2 chr2_57444191 0 57444191 T T T T T T T T T T A T T T T T T T T T
2 chr2_57444789 0 57444789 T T T T T T T T T T T T T T T T G T T T
2 chr2_57449680 0 57449680 G G G G G G G G G G C G G G G G G G G G
2 chr2_57472470 0 57472470 G G T T G G G G G G G G G G G G G G G G
2 chr2_57491471 0 57491471 C C C C C C C C A C C C C C C C C C C C
2 chr2_57515432 0 57515432 A A A A A A A A A A A A T T A A A A A A
2 chr2_57540324 0 57540324 A A C C A A A A A A A A A A A A A A A A
2 chr2_57559312 0 57559312 T T T T T T T T G G G G T T T T T T T T
2 chr2_57568423 0 57568423 T T A A A A T T T T T T T T T T T T T T
2 chr2_57574965 0 57574965 A A A A A A A A A A A A A A C C A A A A
2 chr2_57584635 0 57584635 G G G G G G G G T T T T G G G G G G G G
2 chr2_57587860 0 57587860 T T T T A A T T T T T T T T T T T T T T
2 chr2_57595353 0 57595353 G G T T T T G G T T T T T T T T T T G G
2 chr2_57631547 0 57631547 T T T T G G T T T T T T T T T T T T T T
2 chr2_57638149 0 57638149 T T T T T T T T T T T T T T A A T T T T
2 chr2_57650327 0 57650327 A A A A T T A A A A A A A A A A A A A A
2 chr2_57650828 0 57650828 T T G G G G T T G G G G G G G G G G T T
2 chr2_57664600 0 57664600 T T T T T T T T A A A A T T T T T T T T
2 chr2_57673008 0 57673008 A A A A A A A A A A A A C C C C C C A A
2 chr2_57697997 0 57697997 T T T T T T T T G G G G T T T T T T T T
2 chr2_57706885 0 57706885 A A A A A A A A A A A A A A A A C C A A
2 chr2_57741186 0 57741186 A A A A A A A A A C A A A A A A A A A A
2 chr2_57782057 0 57782057 T T T T T T T T T T T T G G G G T T T T
2 chr2_57816698 0 57816698 C C C C C C C C C C C C C C A A C C C C
2 chr2_57830739 0 57830739 G G G G G G G G C C C C G G G G G G G G
2 chr2_57839767 0 57839767 T T T T T T T T G G G G T T T T T T T T
2 chr2_57851762 0 57851762 G G G G T T G G G G G G G G G G G G G G
2 chr2_57861865 0 57861865 G G T T T T T T G G G G G G G G G G G G
2 chr2_57866845 0 57866845 G G G G G G G G C C C C G G G G G G G G
2 chr2_57875054 0 57875054 T T T T T T T T G T G T T T T T T T T T
2 chr2_57883656 0 57883656 C C C C C C C C C C C C C C C C A A C C
2 chr2_57897389 0 57897389 C C C C C C C C A A A A C C C C C C C C
2 chr2_57919723 0 57919723 A A A A A A A A A A A A A A A A A T A A
2 chr2_57920771 0 57920771 A A A A A A A A C C C C A A A A A A A A
2 chr2_57942354 0 57942354 C C C C C C C C G G G G C C C C C C C C
2 chr2_57955018 0 57955018 C C C C C C C C G G G G C C C C C C C C
2 chr2_57963694 0 57963694 A A A A A A A A C C C C A A A A A A A A
2 chr2_57969160 0 57969160 T T T T T T T T T T T T T T T T A A T T
2 chr2_57986186 0 57986186 G G G G C G G G G G G G G G G G G G G G
2 chr2_57999016 0 57999016 G G G G C G G G G G G G G G G G G G G G
2 chr2_58038502 0 58038502 T T T T T T T T G G G G T T T T T T T T
2 chr2_58060979 0 58060979 A A A A A T A A A A A A A A A A A A A A
2 chr2_58065702 0 58065702 A A A A A A A A T T T T A A A A A A A A
2 chr2_58077408 0 58077408 G G G G G G G G G G G G C G G G G G G G
2 chr2_58078886 0 58078886 G G G G G G G G G G G G G G G G T T G G
2 chr2_58086331 0 58086331 T T G G G G G G G G G G G G G G G G T T
2 chr2_58093011 0 58093011 C C C C C G C C C C C C C C C C C C C C
2 chr2_58097074 0 58097074 C C C C C C C C A A A A C C C C C C C C
2 chr2_58106281 0 58106281 C C C C C C A A C C C C C C C C C C C C
2 chr2_58122295 0 58122295 C C C C C C C C C C C C C G C C C C C C
2 chr2_58128384 0 58128384 T T T T T T T T A A A A T T T T T T T T
2 chr2_58180807 0 58180807 G G G G G G G G G G G G T T G G G G G G
2 chr2_58204628 0 58204628 C C G G G G C C C C C C C C C C C C C C
2 chr2_58233870 0 58233870 C G G G G G G G G G G G G G G G G G C C
2 chr2_58292601 0 58292601 G G G G G G G G G G G G G G C G G G G G
2 chr2_58349577 0 58349577 G G T T T T G G T T T T T T T T T T G G
2 chr2_58362558 0 58362558 T T T T T T T T T T G T T T T T T T T T
2 chr2_58368485 0 58368485 A A A A A A A A T T T T A A A A A A A A
2 chr2_58374570 0 58374570 T T T T T T T T A A A A T T T T T T T T
2 chr2_58377671 0 58377671 C C C C C C C C C G C G C C C C C C C C
2 chr2_58393281 0 58393281 A A A A A A A A A A A A A A A A A C A A
2 chr2_58446478 0 58446478 T T T T T T T T G T T T T T T T T T T T
2 chr2_58474653 0 58474653 C C C C C C A C C C C C C C C C C C C C
2 chr2_58480337 0 58480337 G G C C C C C C C C C C C C C C C C C C
2 chr2_58499032 0 58499032 C C C C C C C C C C C C C C C C A A C C
2 chr2_58503955 0 58503955 C C C C C C C C C C C C C C C G C C C C
2 chr2_58508875 0 58508875 C C C C C C C C C C C C A C C C C C C C
2 chr2_58522975 0 58522975 T T T T T T T T T T T T T T G T T T T T
2 chr2_58529222 0 58529222 G G T T G T G G G G G G T T G G G G G G
2 chr2_58534033 0 58534033 C C C C C C C C A C A C C C C C C C C C
2 chr2_58544006 0 58544006 G G G G G G G G G G G G G G T T G G G G
2 chr2_58556741 0 58556741 C C C C C C C C A C C C C C C C C C C C
2 chr2_58558794 0 58558794 C C C C C C C C G G G G C C C C C C C C
2 chr2_58566046 0 58566046 A A A A A A A T A A A A A A A A A A A A
2 chr2_58611179 0 58611179 G G G G G G G G G G G G G G G G C C G G
2 chr2_58638696 0 58638696 C C C C C C C C C C C C A C C C C C C C
2 chr2_58640226 0 58640226 A A A A A A A A C C C C A A A A A A A A
2 chr2_58650001 0 58650001 T T T T T T T T T T T T G T T T T T T T
2 chr2_58651653 0 58651653 G G G G G T G G G G G G G G G G G G G G
2 chr2_58670884 0 58670884 T T T T G T T T T T T T T T T T T T T T
2 chr2_58683343 0 58683343 G G C C G G G G C C C C C C C C C C G G
2 chr2_58688946 0 58688946 G G C C G G G G G G G G G G G G G G G G
2 chr2_58721464 0 58721464 C C C C C C C G C C C C C C C C C C C C
2 chr2_58738454 0 58738454 G G G G G G G G C C C C G G G G G G G G
2 chr2_58746297 0 58746297 T T T T T T T T A A A A T T T T T T T T
2 chr2_58748678 0 58748678 C C C C C C C C A A A A C C C C C C C C
2 chr2_58764937 0 58764937 C C C C C C C C C C C G C C C C C C C C
2 chr2_58798984 0 58798984 C C C C C C C C G G G G C C C C C C C C
2 chr2_58811182 0 58811182 T T T T T T T T A A A A T T T T T T T T
2 chr2_58814631 0 58814631 A A A A A A A A A A A A A C A A A A A A
2 chr2_58815028 0 58815028 G G G G G G G G G G G G C G G G G G G G
2 chr2_58815368 0 58815368 G G G G G G G G C C C C G G G G G G G G
2 chr2_58830590 0 58830590 A A A A A A A A A A A A A A C C A A A A
2 chr2_58846594 0 58846594 G G T T T T G G T T T T T T T T T T G G
2 chr2_58880571 0 58880571 C C C C C C C C G G G G C C C C C C C C
2 chr2_58887297 0 58887297 T T T T T T T T G G G G T T T T T T T T
2 chr2_58898813 0 58898813 G G G G G G G G C C C C G G G G G G G G
2 chr2_58899474 0 58899474 C C C C C C C C A C C C C C C C C C C C
2 chr2_58911243 0 58911243 T T T T T T T T T T G T T T T T T T T T
2 chr2_58924615 0 58924615 T T T T T T T T T T T T G T T T T T T T
2 chr2_58936102 0 58936102 G G G G G G G G T T T T G G G G G G G G
2 chr2_58942495 0 58942495 A A A A A A A A A A A A A A A A T T A A
2 chr2_58952468 0 58952468 G G G G G G G G T T T T G G G G G G G G
2 chr2_59002136 0 59002136 C C C C C C C C A A A A C C C C C C C C
2 chr2_59009909 0 59009909 C C C C C G C C C C C C C C C C C C C C
2 chr2_59015008 0 59015008 C C C C C C C C A A A A C C C C C C C C
2 chr2_59022129 0 59022129 C C C C C C C C A A A A C C C C C C C C
2 chr2_59031647 0 59031647 T T T T T T T T T T T T G T T T T T T T
2 chr2_59039065 0 59039065 G G G G C G G G G G G G G G G G G G G G
2 chr2_59052458 0 59052458 G G G G G G G G G G G G G T G G G G G G
2 chr2_59066019 0 59066019 A A A A A A A A A A A C A A A A A A A A
2 chr2_59074995 0 59074995 G G G G G G G G G G G G G G G G G T G G
2 chr2_59082782 0 59082782 G G G G G G G G G G G G G T G G G G G G
2 chr2_59102695 0 59102695 T T T T T T T T G G G G T T T T T T T T
2 chr2_59134047 0 59134047 C C A A C C C C C C C C C C C C C C C C
2 chr2_59179503 0 59179503 G T G G G G G T G G G G G G G G G G G G
2 chr2_59220622 0 59220622 A A A A A A A A T T T T A A A A A A A A
2 chr2_59224116 0 59224116 C C C C C C C C A A A A C C C C C C C C
2 chr2_59236271 0 59236271 T T T T T T T T T T G T T T T T T T T T
2 chr2_59245331 0 59245331 G G C C C C C C C C C C C C C C C C C C
2 chr2_59274978 0 59274978 T T T T T T T T G G G G T T T T T T T T
2 chr2_59275758 0 59275758 C C C C C C C C C G G G C C C C C C C C
2 chr2_59277947 0 59277947 G T G G G G G G G G G G G G G G G G G G
2 chr2_59280573 0 59280573 A A A A A A A A A A A C A A A A A A A A
2 chr2_59299216 0 59299216 T T T T G T T T T T T T T T T T T T T T
2 chr2_59302334 0 59302334 A A A A A C A A A A A A A A A A A A A A
2 chr2_59321419 0 59321419 C C A C C C C C C C C C C C C C C C C C
2 chr2_59322856 0 59322856 G G G G G G G G G G G G C G G G G G G G
2 chr2_59346504 0 59346504 T T T T T T T T T T T T T T G T T T T T
2 chr2_59356254 0 59356254 G G G G G G G G G G G G T T G G T T G G
2 chr2_59359084 0 59359084 G G G G G G G G G G G G T T G G G G G G
2 chr2_59361999 0 59361999 A A A C A A A A A A A A A A A A A A A A
2 chr2_59364771 0 59364771 C C C C C C C C C C C C G G C C G G C C
2 chr2_59365959 0 59365959 A A C C A A A A A A A A A A A A A A A A
2 chr2_59370924 0 59370924 C C C C C C C C C C C C C C A A C C C C
2 chr2_59392613 0 59392613 G G G G G G G G T T T T G G G G G G G G
2 chr2_59409093 0 59409093 G G T T G G G G G G G G G G G G G G G G
2 chr2_59411229 0 59411229 C C C C C C C C A A A A A A C C C C C C
2 chr2_59424536 0 59424536 T T T T T T T T A A A A T T T T T T T T
2 chr2_59431398 0 59431398 T T G G T T T T T T T T T T T T T T T T
2 chr2_59462286 0 59462286 G G C G G G G G G G G G G G G G G G G G
2 chr2_59469112 0 59469112 A A A A A A A A A T A T A A A A A A A A
2 chr2_59480239 0 59480239 A A A A A A A A C C C C A A A A A A A A
2 chr2_59507399 0 59507399 A A A A A A A A C C A C A A A A A A A A
2 chr2_59544180 0 59544180 T T A A A A T T A A A A A A A A A A T T
2 chr2_59550396 0 59550396 C C C C C C C C C C C C A C C C C C C C
2 chr2_59554497 0 59554497 T T T T T T T T G G G T T T T T T T T T
2 chr2_59611458 0 59611458 G G C C C C G G G G G G G G G G G G G G
2 chr2_59628088 0 59628088 G G G G G G C G G G G G G G G G G G G G
2 chr2_59637583 0 59637583 G G G G G G G G C G C G G G G G G G G G
2 chr2_59672133 0 59672133 T T T T T T T T T T T T A T A A A A T T
2 chr2_59692139 0 59692139 T T T T T T T T G G G G T T T T T T T T
2 chr2_59692856 0 59692856 C C G G G G C C G G G G G G G G G G C C
2 chr2_59701161 0 59701161 G G G G G G G G G G G G C G G G G G G G
2 chr2_59717955 0 59717955 C C C C C C C C C C C C C C A C C C C C
2 chr2_59727478 0 59727478 G G G G G G G G G G G T G G G G G G G G
2 chr2_59734084 0 59734084 G G G T G G G G G G G G G G G G G G G G
2 chr2_59737386 0 59737386 C C C C C C C C G G G G C C C C C C C C
2 chr2_59742837 0 59742837 C C C C C C C C C C C C C C C G C C C C
2 chr2_59810650 0 59810650 A A A A A A A A A A A A C C A A A A A A
2 chr2_59835406 0 59835406 G G G G G G G G G G G G C G G G G G G G
2 chr2_59836625 0 59836625 C C C C C C C C A C C C C C C C C C C C
2 chr2_59841621 0 59841621 G G G G G G G G C C C C G G G G G G G G
2 chr2_59846196 0 59846196 C C C C C C C C G G G G C C C C C C C C
2 chr2_59866277 0 59866277 G G G G G G G G G G G G G T G G G G G G
2 chr2_59868368 0 59868368 C C C C C C C C C C C G C C C C C C C C
2 chr2_59874830 0 59874830 G G G G G G G G G G G G G T G G G G G G
2 chr2_59880278 0 59880278 C C C C C C C C A A A A C C C C C C C C
2 chr2_59884480 0 59884480 T T T T T T T T T T T T T T A A T T T T
2 chr2_59888388 0 59888388 A A A A A A A A A A A A A C A A A A A A
2 chr2_59893386 0 59893386 A A A A A A A A C C C C A A A A A A A A
2 chr2_59976821 0 59976821 T T T T A A T T T T T T T T T T T T T T
2 chr2_59983408 0 59983408 T T T T T T T T T T T T A T T T T T T T
2 chr2_59997007 0 59997007 T T T T G G T T T T T T T T T T T T T T
2 chr2_60051768 0 60051768 G G G G G G G G T T T T G G G G G G G G
2 chr2_60081065 0 60081065 G G G G G G G G G G G G G G T T G G G G
2 chr2_60094850 0 60094850 G G G G G G G G G G G G G G G G T T G G
2 chr2_60096751 0 60096751 G G G G G G G G G G G G G G G T G G G G
2 chr2_60137688 0 60137688 G G T T T T G G G G G G G G G G G G G G
2 chr2_60157863 0 60157863 G G T T T T G G G G G G T T T T T T G G
2 chr2_60257543 0 60257543 C C C C C C C C C C C C C C C C C G C C
2 chr2_60258654 0 60258654 A A C C A A A A A A A A A A A A A A A A
2 chr2_60292102 0 60292102 G G G G G G G G G G T T G G G G G G G G
2 chr2_60307278 0 60307278 G G C C C C G G C C C C C C C C C C G G
2 chr2_60335031 0 60335031 A A A A A A A A A A A A A A A C A A A A
2 chr2_60371886 0 60371886 A A A A A A A A C C C C A A A A A A A A
2 chr2_60375241 0 60375241 T T T T T T T T A A A A T T T T T T T T
2 chr2_60383127 0 60383127 A A A A A A A A C C C C A A A A A A A A
2 chr2_60407603 0 60407603 G G G G G G G G G G G G C G G G G G G G
2 chr2_60409097 0 60409097 A A A A A A A A C C C C A A A A A A A A
2 chr2_60418984 0 60418984 A A A A A A A A A A A A A A T T A A A A
2 chr2_60431886 0 60431886 A A A A A A A A C C C C A A A A A A A A
2 chr2_60435747 0 60435747 C C C C C C C C G G G G C C C C C C C C
2 chr2_60506060 0 60506060 T T T T T T T T T T T T G T T T T T T T
2 chr2_60516293 0 60516293 G G G G G G G G C C C C G G G G G G G G
2 chr2_60525833 0 60525833 G G G G T T G G G G G G G G G G G G G G
2 chr2_60527547 0 60527547 C C C C C C C C C C C C A C C C C C C C
2 chr2_60527834 0 60527834 T T T T T T T T T T T T T T T T G T T T
2 chr2_60547286 0 60547286 C C C C C C C C A A A A C C C C C C C C
2 chr2_60553702 0 60553702 T T T T T T T T T T G T T T T T T T T T
2 chr2_60575468 0 60575468 G G G G G G G G C C C G G G G G G G G G
2 chr2_60616931 0 60616931 C C C C C C C C C C C C A C C C C C C C
2 chr2_60628771 0 60628771 T T T T G G T T T T T T T T T T T T T T
2 chr2_60632860 0 60632860 T T T T T T T T G T G T T T T T T T T T
2 chr2_60644166 0 60644166 G G G G G G G G G G G G G G C C G G G G
2 chr2_60646632 0 60646632 A A A A A A A A C C C C A A A A A A A A
2 chr2_60659576 0 60659576 G T G G G G T T G G G G G G G G G G G G
2 chr2_60671395 0 60671395 C C A A C C C C C C C C C C C C C C C C
2 chr2_60679968 0 60679968 C C C C C C C G C C C C C C C C C C C C
2 chr2_60694536 0 60694536 T T T T T T T T G G G G T T T T T T T T
2 chr2_60721260 0 60721260 T T T T T T T T A A A A T T T T T T T T
2 chr2_60727721 0 60727721 G G G G G G G G T T T T G G G G G G G G
2 chr2_60730241 0 60730241 A A C C C C C C C C C C C C C C C C C C
2 chr2_60741675 0 60741675 G T T T T T T T T T T T T T T T T T T T
2 chr2_60768341 0 60768341 A T T T T T A A T T T T T T T T T T A A
2 chr2_60780259 0 60780259 C C C C A A C C C C C C C C C C C C C C
2 chr2_60850045 0 60850045 C C G G G G C C G G G G G G G G G G C C
2 chr2_60858702 0 60858702 C C C C G G C C C C C C C C C C C C C C
2 chr2_60886561 0 60886561 T T T T T T T T T T T T T T A T T T T T
2 chr2_60903179 0 60903179 T T T T T T T T T T T T G G G T T T T T
2 chr2_60934859 0 60934859 G G G G G G G G T T T T G G G G G G G G
2 chr2_60935713 0 60935713 A A A A A A A A C C C C A A A A A A A A
2 chr2_60954494 0 60954494 G G G G C C G G G G G G G G G G G G G G
2 chr2_60977104 0 60977104 A A A A A A A A A A A A A C A A A A A A
2 chr2_60997716 0 60997716 A A A A A A A A C C C C A A A A A A A A
2 chr2_61002709 0 61002709 C C C C C C C C G G G G C C C C C C C C
2 chr2_61012304 0 61012304 C C C C C C C C C C C C A A C C C C C C
2 chr2_61015696 0 61015696 A A T T A A A A A A A A A A A A A A A A
2 chr2_61047508 0 61047508 C C C C C C C C G G G G C C C C C C C C
2 chr2_61051058 0 61051058 G G G G G G G G G G G G G G C G G G G G
2 chr2_61067227 0 61067227 T T T T T T T T G G T T T T T T T T T T
2 chr2_61067272 0 61067272 C C C C C C C C A A A A C C C C C C C C
2 chr2_61075712 0 61075712 T T T T T T T T G G T T T T T T T T T T
2 chr2_61081580 0 61081580 T T T T T T T T G G G G G G T T T T T T
2 chr2_61083501 0 61083501 G G T T T T G G G G G G G G G G G G G G
2 chr2_61091842 0 61091842 A A A A A A A A A A A A A A T T A A A A
2 chr2_61117838 0 61117838 G G G G T T T T G G G G G G G G G G G G
2 chr2_61127029 0 61127029 A A A A A A A A A A A A A A C C A A A A
2 chr2_61146861 0 61146861 C C C C C C A C C C C C C C C C C C C C
2 chr2_61165607 0 61165607 A A A A A A A A C C C C A A A A A A A A
2 chr2_61178593 0 61178593 A A A A A A A A A A A A A A A A T T A A
2 chr2_61225549 0 61225549 C C C C C C C C A A A A C C C C C C C C
2 chr2_61241041 0 61241041 G G G G G G G G G G G G G G T T G G G G
2 chr2_61253372 0 61253372 G T T T T T T T T T T T T T T T T T G G
2 chr2_61261258 0 61261258 A A A A A A A C A A A A A A A A A A A A
2 chr2_61284799 0 61284799 T T T T T T T T T T T T T T T T A T T T
2 chr2_61323307 0 61323307 G G C G G G G G G G G G G G G G G G G G
2 chr2_61326451 0 61326451 T T A T T T T T T T T T T T T T T T T T
2 chr2_61353880 0 61353880 G G G G G G G G G G G G G G G G G T G G
2 chr2_61362092 0 61362092 A A A A A A A A C C C C A A A A A A A A
2 chr2_61407410 0 61407410 C C C C C C C C C G C C C C C C C C C C
2 chr2_61407612 0 61407612 G G G G G G G G G G G T G G G G G G G G
2 chr2_61436250 0 61436250 A A A A A A A A C C C C A A A A A A A A
2 chr2_61446915 0 61446915 G G G G G G G G G G G G G G G G T T G G
2 chr2_61458922 0 61458922 A A C C A C A A A A A A A A A A A A A A
2 chr2_61467156 0 61467156 A A A A A A A A C C C C A A A A A A A A
2 chr2_61485506 0 61485506 G G G G G G G G G G G G C G G G G G G G
2 chr2_61495871 0 61495871 G G G G C G G G G G G G G G G G G G G G
2 chr2_61511855 0 61511855 G G G G G G G G G G G G G G G G C C G G
2 chr2_61517065 0 61517065 A A A A A A A A C C C C A A A A A A A A
2 chr2_61524343 0 61524343 G G G G G G G G G G G G C C G G G G G G
2 chr2_61526877 0 61526877 G G G G G G G G C C C C G G G G G G G G
2 chr2_61549051 0 61549051 C C C C C C C C G G G G C C C C C C C C
2 chr2_61586165 0 61586165 T T A A A A T T T T T T T T T T T T T T
2 chr2_61588941 0 61588941 T T T T T T T T T T T T G T T T T T T T
2 chr2_61602181 0 61602181 G G G G G G G G T T T T G G G G G G G G
2 chr2_61606566 0 61606566 A A A A A A A A A T A A A A A A A A A A
2 chr2_61608980 0 61608980 G G G G G G G G G G G G C G G G C C G G
2 chr2_61643754 0 61643754 C C C C C C C C G G G G C C C C C C C C
2 chr2_61653131 0 61653131 A A A A A A A A C C C C A A A A A A A A
2 chr2_61663621 0 61663621 A A A A A A A A A A A A A A C C A A A A
2 chr2_61679813 0 61679813 G G G G C C G G G G G G G G G G G G G G
2 chr2_61694662 0 61694662 C C G G G G C C G G G G G G G G G G C C
2 chr2_61713515 0 61713515 T T A A A A T T T T T T T T T T T T T T
2 chr2_61722956 0 61722956 T T T T T T T T G T T T T T T T T T T T
2 chr2_61734523 0 61734523 A A A A A A A A T T T T A A A A A A A A
2 chr2_61755691 0 61755691 A A A A A A A A T T T T A A A A A A A A
2 chr2_61757460 0 61757460 G G G G G G G G T T T T G G G G G G G G
2 chr2_61764148 0 61764148 C C C C C C C C G G G G C C C C C C C C
2 chr2_61765878 0 61765878 G G T T G T G G G G G G G G G G G G G G
2 chr2_61768437 0 61768437 C C C C C C C C C C C C A C C C C C C C
2 chr2_61772270 0 61772270 G G G G G G G G C C C C G G G G G G G G
2 chr2_61817360 0 61817360 C C C C C C C C A A A A C C C C C C C C
2 chr2_61823309 0 61823309 T T T T T T T T T T T T A T T T T T T T
2 chr2_61832127 0 61832127 T T T T T T T T T T T T A T A A T T T T
2 chr2_61839381 0 61839381 C C C C C C C C C C C C C C C C G G C C
2 chr2_61846304 0 61846304 C C C C C C C C C C A C C C C C C C C C
2 chr2_61858381 0 61858381 G G G G G G G G T T T T G G G G G G G G
2 chr2_61882612 0 61882612 C C C C C C C C C C C C C C G G C C C C
2 chr2_61884576 0 61884576 A C A A A A A C A A A A A A A A A A A A
2 chr2_61921767 0 61921767 G G G G G G G G C C C C G G G G G G G G
2 chr2_61945572 0 61945572 A A C C C C A A A A A A A A A A A A A A
2 chr2_61947994 0 61947994 C C C C C C C C G G G G C C C C C C C C
2 chr2_61958967 0 61958967 C C G G C C C C C C C C C C C C C C C C
2 chr2_61980423 0 61980423 G G G G G G G G T T T T G G G G G G G G
2 chr2_61983152 0 61983152 A A A A A A A A A T T T A A A A A A A A
2 chr2_62031764 0 62031764 A A A A A A A A C C C C A A A A A A A A
2 chr2_62039544 0 62039544 T T T T T T T T G G G G G G G G G G T T
2 chr2_62043004 0 62043004 T T T T A T T T T T T T T T T T T T T T
2 chr2_62052015 0 62052015 G G G G G G G G G G G T G G G G G G G G
2 chr2_62053964 0 62053964 G G G G G G G G G G G G C C C C G G G G
2 chr2_62059655 0 62059655 C C C C C C C C C G C C C C C C C C C C
2 chr2_62068780 0 62068780 G G G G G G G G G G G G G G G G T T G G
2 chr2_62106292 0 62106292 C C C G C G C C C C C C C C C C C C C C
2 chr2_62121360 0 62121360 T T T T T T T T G G G G T T T T T T T T
2 chr2_62133334 0 62133334 C C C C C C G G C C C C C C C C C C C C
2 chr2_62158115 0 62158115 C C C C C C C C C C C C C C G G G G C C
2 chr2_62158733 0 62158733 T T T T T T T T A A A A T T T T T T T T
2 chr2_62158895 0 62158895 C C C C C C C C G G G G C C C C C C C C
2 chr2_62172886 0 62172886 C C C C C C C C C C C C C C C C A A C C
2 chr2_62173148 0 62173148 G G G G G G G G G G G G G G C G G G G G
2 chr2_62199592 0 62199592 A A A A A A A A A A A A A C A A A A A A
2 chr2_62200895 0 62200895 C C C C C C C C G G G G C C C C C C C C
2 chr2_62202648 0 62202648 G G G G C C G G G G G G G G G G G G G G
2 chr2_62202984 0 62202984 C C C C C C C C C C C C C C G G C C C C
2 chr2_62245622 0 62245622 T T T T T T T T G G G G T T T T T T T T
2 chr2_62253977 0 62253977 C C C C C C C C A A A A C C C C C C C C
2 chr2_62269610 0 62269610 T T T T T T T T T T T T T T G T T T T T
2 chr2_62291178 0 62291178 T T A T T T T T T T T T T T T T T T T T
2 chr2_62305575 0 62305575 C C C C C C C C G G G G C C C C C C C C
2 chr2_62333865 0 62333865 A A A A A A A A A A A A A A A C A A A A
2 chr2_62335668 0 62335668 T T T T T T T T A A A A T T T T T T T T
2 chr2_62354551 0 62354551 G G G G G T G G T T T T T T T T T T G G
2 chr2_62360631 0 62360631 A A A A A A A A A A A A A C A A A A A A
2 chr2_62363803 0 62363803 T T T T T T T T T T T T A T T T T T T T
2 chr2_62371683 0 62371683 G G G G G G G G G T G T G G G G G G G G
2 chr2_62376334 0 62376334 G G G G G G G G G T G T G G G G G G G G
2 chr2_62382334 0 62382334 A A T T T T T T T T T T T T T T T T T T
2 chr2_62392777 0 62392777 C C C C C C C C G G G G C C C C C C C C
2 chr2_62403575 0 62403575 T T T T T T T T G G G G T T T T T T T T
2 chr2_62405739 0 62405739 C C C C C C C C A A A A C C C C C C C C
2 chr2_62459084 0 62459084 A C A A A A A A A A A A A A A A A A C C
2 chr2_62459623 0 62459623 T T T T A T T T T T T T T T T T T T T T
2 chr2_62464927 0 62464927 C C C C C C C C C G C C C C C C C C C C
2 chr2_62487380 0 62487380 C C C C C C C C G G G G C C C C C C C C
2 chr2_62497756 0 62497756 T T T T T T T T T T T T G G T T T T T T
2 chr2_62507455 0 62507455 A A C C C C A A A A A A A A A A A A A A
2 chr2_62509585 0 62509585 T T T T T T T T T T T T G T T T T T T T
2 chr2_62513912 0 62513912 A A C C C C C C C C C C C C C C C C C C
2 chr2_62514619 0 62514619 T T T T T T T T A A A A T T T T T T T T
2 chr2_62536981 0 62536981 G G T T G T G G G G G G G G G G G G G G
2 chr2_62549942 0 62549942 G G T T G T G G G G G G G G G G G G G G
2 chr2_62552866 0 62552866 A A A A A A A T A A A A A A A A A A A A
2 chr2_62559191 0 62559191 A A C C C C A A A A A A A C C C C C A A
2 chr2_62561080 0 62561080 A A A C A A A A A A A A A A A A A A A A
2 chr2_62586132 0 62586132 T T T T T T T T T T T T G G G G T T T T
2 chr2_62606523 0 62606523 A A A A A A A A A T A A A A A A A A A A
2 chr2_62608074 0 62608074 T T T T T T T T G G G G T T T T T T T T
2 chr2_62631275 0 62631275 G G G G G G G G G T G G G G G G G G G G
2 chr2_62642899 0 62642899 T T T T T T T T A A A A T T T T T T T T
2 chr2_62653135 0 62653135 C C G G G G C G G G G G G G G G G G C C
2 chr2_62658112 0 62658112 T T T T G T T T T T T T T T T T T T T T
2 chr2_62663091 0 62663091 T T G G G T T T T T T T T T T T T T T T
2 chr2_62675428 0 62675428 T T T T T T T T T T T T G G T T T T T T
2 chr2_62676382 0 62676382 T T T T T T T T T T T T T T G G T T T T
2 chr2_62676843 0 62676843 T T T T T T T T T T T T T T G G T T T T
2 chr2_62678406 0 62678406 T T T T T T T T T T T T T T T T A A T T
2 chr2_62686953 0 62686953 A A A A A A A A T T T T A A A A A A A A
2 chr2_62698716 0 62698716 T T T T T T T T G G G G T T T T T T T T
2 chr2_62700987 0 62700987 T T T T T T T T A A A A T T T T T T T T
2 chr2_62713232 0 62713232 A A A A A A A A A C A A A A A A A A A A
2 chr2_62743904 0 62743904 G G C C C C G G C C C C C C C C C C G G
2 chr2_62753409 0 62753409 T T T T T T T T T T T T T T T T G T T T
2 chr2_62774399 0 62774399 G G G G G G G G C C C C G G G G G G G G
2 chr2_62793119 0 62793119 A A A A A A A A A A A A A C A A A A A A
2 chr2_62828398 0 62828398 T T T T T T T T T T T T A T T T T T T T
2 chr2_62833127 0 62833127 T T T T T T T T G G G G T T T T T T T T
2 chr2_62849862 0 62849862 C G G G G G G G G G G G G G G G G G G G
2 chr2_62857272 0 62857272 C C C C C C C C A C C C C C C C C C C C
2 chr2_62895607 0 62895607 G G G G G G G G T T T T G G G G G G G G
2 chr2_62925492 0 62925492 G G G G G G G G C C C C G G G G G G G G
2 chr2_62938098 0 62938098 G G G G G T G G G G G G G G G G G G G G
2 chr2_62941019 0 62941019 G G G G G G G G C G G G G G G G G G G G
2 chr2_62943573 0 62943573 A A A A A A A A A C A A A A A A A A A A
2 chr2_62952444 0 62952444 T T T T T T T T G G G G T T T T T T T T
2 chr2_62956436 0 62956436 C C A A A A C C A A A A A A A A A A C C
2 chr2_62966456 0 62966456 A A A A A A A C A A A A A A A A A A A A
2 chr2_62978412 0 62978412 G G C C C G G G G G G G C G G G C C G G
2 chr2_62991680 0 62991680 C C C C C C C C C C C C C G C C C C C C
2 chr2_63037072 0 63037072 G G G G G G G G C C C C G G G G G G G G
2 chr2_63046895 0 63046895 G G G G G G G G G T G G G G G G G G G G
2 chr2_63058854 0 63058854 T T T T T T T T T T T T T T T T A T T T
2 chr2_63064017 0 63064017 G G G G G G G G G G G G G G G G T T G G
2 chr2_63070769 0 63070769 C C C C C C C C C C C C C C A C C C C C
2 chr2_63071276 0 63071276 C C C C C C C C G G G G C C C C C C C C
2 chr2_63127001 0 63127001 C C C C C C C C A A A A C C C C C C C C
2 chr2_63147047 0 63147047 G G T T G T G G G G G G G G G G G G G G
2 chr2_63163229 0 63163229 T T T T T T T T T T T T G G G G G G T T
2 chr2_63200312 0 63200312 T T T T T T T T T T T T G T T T T T T T
2 chr2_63204792 0 63204792 A A A A A A A A A T A A A A A A A A A A
2 chr2_63211980 0 63211980 C C C C C C C C A A A A C C C C C C C C
2 chr2_63275924 0 63275924 C C G G C G C C C C C C C C C C C C C C
2 chr2_63281275 0 63281275 G G G G G G G G G G G G C C G G G G G G
2 chr2_63283833 0 63283833 C C C C C C C C C C C C C C C C A C C C
2 chr2_63317265 0 63317265 G G G G G G G G T T T T G G G G G G G G
2 chr2_63321560 0 63321560 A A A A A A A A A A T T A A A A A A A A
2 chr2_63330494 0 63330494 A A A A A A A A A A A A A C A A A A A A
2 chr2_63361503 0 63361503 T T T T T T T T T T T T T T G G T T T T
2 chr2_63371738 0 63371738 A A A A A A A A A A A A A A C C A A A A
2 chr2_63390698 0 63390698 T T A A A A T T A A A A A A A A A A T T
2 chr2_63402829 0 63402829 A A A A A T A A A A A A A A A A A A A A
2 chr2_63413356 0 63413356 A A A A A A A A A A C C A A A A A A A A
2 chr2_63417870 0 63417870 C C C C C C C C C C A A C C C C C C C C
2 chr2_63419954 0 63419954 G G G G G G G G G G C C G G G G G G G G
2 chr2_63423847 0 63423847 C C C C C C C C C C A A C C C C C C C C
2 chr2_63429764 0 63429764 C C C C C C C C G G G G C C C C C C C C
2 chr2_63437535 0 63437535 T T T T T T T T A A T T T T T T T T T T
2 chr2_63439702 0 63439702 A C C C C C C C C C C C C C C C C C C C
2 chr2_63448391 0 63448391 C C A C C C C C C C C C C C C C C C C C
2 chr2_63469986 0 63469986 A A T T T T A A T T T T T T T T T T A A
2 chr2_63478890 0 63478890 C C C C C C C C A C A C C C C C C C C C
2 chr2_63495335 0 63495335 C C C C C C C C C C C C C C C C A A C C
2 chr2_63503393 0 63503393 C C C C C C A C C C C C C C C C C C C C
2 chr2_63509467 0 63509467 C C C C G G C C C C C C C C C C C C C C
2 chr2_63509560 0 63509560 C C C C C C C C C G C C C C C C C C C C
2 chr2_63515395 0 63515395 G G G G G T G G G G G G G G G G G G G G
2 chr2_63520163 0 63520163 C C A A C C C C C C C C C C C C C C C C
2 chr2_63530368 0 63530368 C C C C C C C C C C C C A C C C C C C C
2 chr2_63598575 0 63598575 C C A A C C C C C C C C C C C C C C C C
2 chr2_63648178 0 63648178 G G G G G G G G T T T T T T T T T T G G
2 chr2_63665995 0 63665995 T T A T T T T T T T T T T T T T T T T T
2 chr2_63666279 0 63666279 C C C C C C C C C C C C C C A C C C C C
2 chr2_63672458 0 63672458 A A A A A A A A A A A A A A C C A A A A
2 chr2_63687730 0 63687730 A A A A A A A A C C C C A A A A A A A A
2 chr2_63691187 0 63691187 C G C C C C C C C C C C C C C C C C C C
2 chr2_63700533 0 63700533 C C C C C C C C G G G G C C C C C C C C
2 chr2_63701695 0 63701695 A C A A A A A A A A A A A A A A A A A A
2 chr2_63713788 0 63713788 A A A A A A A A A A A A A C A A A A A A
2 chr2_63724804 0 63724804 G G G G G G G G G G G G G G G G T T G G
2 chr2_63742344 0 63742344 A A A A A C A A A A A A A A A A A A A A
2 chr2_63744254 0 63744254 T T T T T T T T G G G T T T T T T T T T
2 chr2_63758885 0 63758885 T T A A A A T T T T T T T T T T T T T T
2 chr2_63830538 0 63830538 A A A A A A A A A A A A A C C C C C A A
2 chr2_63843530 0 63843530 T T T T T T T T A A A A T T T T T T T T
2 chr2_63859760 0 63859760 T T T T T T T T T T T T T T A T T T T T
2 chr2_63867101 0 63867101 A A A A A C A A A A A A A A A A A A A A
2 chr2_63890615 0 63890615 C C A A C C C C A A A A C C C C C C C C
2 chr2_63895295 0 63895295 G G G G G G G G C C C C G G G G G G G G
2 chr2_63938533 0 63938533 C C C C A A C C A A A A C C C C C C C C
2 chr2_63947922 0 63947922 G G G G C G G G C C C C G G G G G G G G
2 chr2_63961055 0 63961055 G G T T T T G G T T T T T T T T T T G G
2 chr2_63969435 0 63969435 C C C C A C C C C C C C C C C C C C C C
2 chr2_63976477 0 63976477 A C A A A C C C C C C C A C C C A A C C
2 chr2_63996573 0 63996573 G G G G G G G G G G G G C G G G G G G G
2 chr2_64069804 0 64069804 C C C C A C C C C C C C C C C C C C C C
2 chr2_64096546 0 64096546 G G G G G G G G C G C G G G G G G G G G
2 chr2_64101665 0 64101665 T T T T A T T T T T T T T T T T T T T T
2 chr2_64102455 0 64102455 G G C C C G G G G G G G G G G G G G G G
2 chr2_64102992 0 64102992 T T T T T T T T G G G G T T T T T T T T
2 chr2_64111123 0 64111123 T T T T G T T T T T T T T T T T T T T T
2 chr2_64111337 0 64111337 G G G G G G G G G G G G G G C G G G G G
2 chr2_64119729 0 64119729 T T T T T T T T A A A A T T T T T T T T
2 chr2_64135975 0 64135975 A A A A A A A A A A A A A A A T A A A A
2 chr2_64149009 0 64149009 A A A A A A A A C C C C A A A A A A A A
2 chr2_64164449 0 64164449 G G G G G G G G G T G G G G G G G G T T
2 chr2_64181800 0 64181800 T T T T T T T T T T T T G T T T T T T T
2 chr2_64213757 0 64213757 G G G G G G G G C C C C G G G G G G G G
2 chr2_64228835 0 64228835 C C C C A C C C C C C C C C C C C C C C
2 chr2_64249353 0 64249353 C C C C C C C C C C C C C G C C C C C C
2 chr2_64253026 0 64253026 A A A A A A A A A T A A A A A A A A A A
2 chr2_64253682 0 64253682 G G G T G G G G G G G G G G G G G G G G
2 chr2_64255834 0 64255834 A A T T T T A A A A A A A A A A A A A A
2 chr2_64259281 0 64259281 T T T T T T G G T T T T T T T T T T T T
2 chr2_64282382 0 64282382 T T T T T T A A T T T T T T T T T T T T
2 chr2_64288713 0 64288713 C C C C C C C C C C A C C C C C C C C C
2 chr2_64330503 0 64330503 T T T T T T T T T T G T T T T T T T T T
2 chr2_64335346 0 64335346 T T T T T T T T A A A A T T T T T T T T
2 chr2_64335575 0 64335575 T T T T T T T T T T T T T T T T A A T T
2 chr2_64336724 0 64336724 T T T T T T T T A A A A T T T T T T T T
2 chr2_64341433 0 64341433 G G G G G G G G G G G G G G T T G G G G
2 chr2_64360527 0 64360527 G G G G G G G G T T T T G G G G G G G G
2 chr2_64383843 0 64383843 G T G G G G G G G G G G G G G G G G G G
2 chr2_64392902 0 64392902 C C C C C C C C C C C C G G C C C C C C
2 chr2_64416288 0 64416288 A T T T T T T T T T T T T T T T T T T T
2 chr2_64419546 0 64419546 A A A A A A A A T T T T A A A A A A A A
2 chr2_64428015 0 64428015 G T G G G G G G G G G G G G G G G G G G
2 chr2_64455518 0 64455518 A A A T A A A A A A A A A A A A A A A A
2 chr2_64465419 0 64465419 C C C C A A C C C C C C C C C C C C C C
2 chr2_64474702 0 64474702 T T G T T T T T T T T T T T T T T T T T
2 chr2_64491915 0 64491915 G G G G G G T T G G G G G G G G G G G G
2 chr2_64537767 0 64537767 A A T T T T A A A A A A A A A A A A A A
2 chr2_64542972 0 64542972 C C C C C C C C C C A C C C C C C C C C
2 chr2_64563326 0 64563326 A A A A A A A A A A A C A A A A A A A A
2 chr2_64568423 0 64568423 G G G G G G G G G G G G G T G G G G G G
2 chr2_64576969 0 64576969 C C C C C C C C A C A C C C C C C C C C
2 chr2_64578041 0 64578041 A A A A A A A A A A A A A C A A A A A A
2 chr2_64593321 0 64593321 G T T T T T T T T T T T T T T T T T T T
2 chr2_64654573 0 64654573 A A A A A A A A A A A A A T A A A A A A
2 chr2_64668711 0 64668711 A A A A A A A A A A A T A A A A A A A A
2 chr2_64671890 0 64671890 A A A A A A A A A A A A A A A T A A A A
2 chr2_64694064 0 64694064 A A A A A A A A A A A A A C A A A A A A
2 chr2_64696753 0 64696753 G G G G G G G G G G G G G G G G G T G G
2 chr2_64716641 0 64716641 A A C C C C A C C C C C C C C C C C A A
2 chr2_64729600 0 64729600 G G G G C G G G G G G G G G G G G G G G
2 chr2_64749652 0 64749652 T T T T T T T T T T T T A A T T T T T T
2 chr2_64764104 0 64764104 C C C C C C C C C C C C A C C C C C C C
2 chr2_64783149 0 64783149 G G G G G G G G G G G T G G G G G G G G
2 chr2_64783754 0 64783754 C C C C C C C C A C A C C C C C C C C C
2 chr2_64812331 0 64812331 A A A A A A A A A A A A A A A A A C A A
2 chr2_64828471 0 64828471 C C C C C C C C C C C C C C A C C C C C
2 chr2_64839498 0 64839498 C C C C C C C C C C A C C C C C C C C C
2 chr2_64840363 0 64840363 C C C C C C C C C C C C C C C C G G C C
2 chr2_64845186 0 64845186 C C C C C C C C A A A A C C C C C C C C
2 chr2_64854720 0 64854720 A A A A A A A A A A A A A A A A A T A A
2 chr2_64863399 0 64863399 A A A A A C A A A A A A A A A A A A A A
2 chr2_64876149 0 64876149 G G G T G G G G G G G G G G G G G G G G
2 chr2_64882591 0 64882591 G G G G C G G G G G G G G G G G G G G G
2 chr2_64883618 0 64883618 C C A A A A C C A A A A A A A A A A C C
2 chr2_64889991 0 64889991 C C C C C C C C A A A A C C C C C C C C
2 chr2_64927478 0 64927478 G G G G C G G G G G G G G G G G G G G G
2 chr2_64935526 0 64935526 C C C C C C C C C C C C C C A C C C C C
2 chr2_64937234 0 64937234 G G G G G G G G G G C G G G G G G G G G
2 chr2_64952729 0 64952729 C C C C C C C C A A A A C C C C C C C C
2 chr2_64962920 0 64962920 G G G G G G G G G G G G C C C C C C G G
2 chr2_64968696 0 64968696 C C C G C C C C C C C C C C C C C C C C
2 chr2_64969487 0 64969487 C C C C C C C C G G G G C C C C C C C C
2 chr2_64986905 0 64986905 C C C C C C C C G G G G C C C C C C C C
2 chr2_64989078 0 64989078 C C C C C C C C A A A A C C C C C C C C
2 chr2_64990489 0 64990489 T T T T T T T T T T T T T T G T T T T T
2 chr2_65024917 0 65024917 T T A A A A T T T T T T T T T T T T T T
2 chr2_65070430 0 65070430 A A A A A A A A A A A A T T A A A A A A
2 chr2_65076557 0 65076557 C C C C C C C C A A A A C C C C C C C C
2 chr2_65088454 0 65088454 A A A A A A A A A A A A A A A T A A A A
2 chr2_65090787 0 65090787 C C C C C C C C C C C C C C A C C C C C
2 chr2_65108515 0 65108515 G G G G G T G G G G G G G G G G G G G G
2 chr2_65122210 0 65122210 A A T T T T A A T T T T T T T T T T A A
2 chr2_65131316 0 65131316 C C C C G G C C G G G G C G G G C C C C
2 chr2_65148223 0 65148223 C C A A A C C C C C C C C C C C C C C C
2 chr2_65177956 0 65177956 G G G G G G C C G G G G G G G G G G G G
2 chr2_65180215 0 65180215 C C C C C C C C C C C C C C A A C C C C
2 chr2_65224757 0 65224757 G G T T T T G G G G G G G G G G G G G G
2 chr2_65235030 0 65235030 A A A A A A A A A A A A A A A C A A A A
2 chr2_65279889 0 65279889 C C G G C C C C C C C C G G G G C C C C
2 chr2_65281091 0 65281091 A A C C C C A C C C C C C C C C C C A A
2 chr2_65305813 0 65305813 T T T T T T T T G G G G T T T T T T T T
2 chr2_65308839 0 65308839 C C C C C C A A C C C C C C C C C C C C
2 chr2_65329575 0 65329575 T T T T T T T T G G G G T T T T T T T T
2 chr2_65331605 0 65331605 A A T T A A A A A A A A A A A A A A A A
2 chr2_65360820 0 65360820 C C C C C C C C A A A A C C C C C C C C
2 chr2_65375909 0 65375909 A A A A A A A A A A A A A C A A A A A A
2 chr2_65380410 0 65380410 C C C C C G C C C C C C C C C C C C C C
2 chr2_65397293 0 65397293 C C C C C C C C C C C C C C C C A A C C
2 chr2_65406754 0 65406754 G G G G G G G G C G C C G G G G G G G G
2 chr2_65420703 0 65420703 C C C C C C C C A A A A C C C C C C C C
2 chr2_65434659 0 65434659 A A A A A A A A A C C C A A A A A A A A
2 chr2_65439911 0 65439911 A A A A A A A A A T A A A A A A A A A A
2 chr2_65442802 0 65442802 T T T T T T T T T T T T T T T T G G T T
2 chr2_65458211 0 65458211 T T T T T T T T G T T T T T T T T T T T
2 chr2_65461522 0 65461522 C C C C C C C C G G G G C C C C C C C C
2 chr2_65470109 0 65470109 C C A A A A C C C C C C C C C C C C C C
2 chr2_65490736 0 65490736 G G C C C C G G C C C C C C C C C C G G
2 chr2_65492854 0 65492854 A A A A A A A A A A A A A A C C A A A A
2 chr2_65523542 0 65523542 G G G G G G G G C C C C G G G G G G G G
2 chr2_65533489 0 65533489 C C C C C C C C C C C C C C A A C C C C
2 chr2_65562823 0 65562823 A A A A A A A A A A A A A A C C A A A A
2 chr2_65767392 0 65767392 T T T T T T T T T T T T T T T T G T T T
2 chr2_65772645 0 65772645 C C C C C C C C C C C C C C A C C C C C
2 chr2_65779356 0 65779356 T T T T T T T T G G G G T T T T T T T T
2 chr2_65788219 0 65788219 T T T T T T T T G G G G T T T T T T T T
2 chr2_65791563 0 65791563 T T T T T T T T T T T T T T G G T T T T
2 chr2_65799681 0 65799681 T T T T T T T T T T T T T T T T A T T T
2 chr2_65802772 0 65802772 C C C C C G C C C C C C C C C C C C C C
2 chr2_65811167 0 65811167 T T T T T T T T A T T T T T T T T T T T
2 chr2_65814191 0 65814191 G G T T G G G G G G G G G G G G G G G G
2 chr2_65836736 0 65836736 G G G G G G G G C G G G G G G G G G G G
2 chr2_65849358 0 65849358 C C C C C C C C G G G G C C C C C C C C
2 chr2_65870084 0 65870084 A A A A A A A A A T T T A A A A A A A A
2 chr2_65877366 0 65877366 G G G G G T G G G G G G G G G G G G G G
2 chr2_65936868 0 65936868 A A A A A A A A A A A A A A T T A A A A
2 chr2_65980129 0 65980129 C C G G C G C C C C C C C C C C C C C C
2 chr2_65990883 0 65990883 G G G G G G G G T T T T G G G G G G G G
2 chr2_66035071 0 66035071 G G G G G G G G G G G G G G G T G G G G
2 chr2_66036444 0 66036444 T T T T T T T T G G G G T T T T T T T T
2 chr2_66046245 0 66046245 G G G G G G G G T T T T G G G G G G G G
2 chr2_66048028 0 66048028 T T T T T T T T T T A A T T T T T T T T
2 chr2_66056371 0 66056371 T T T T T T T T G T T T T T T T T T T T
2 chr2_66065137 0 66065137 G G G G G G G G G G G G G G G T G G G G
2 chr2_66121529 0 66121529 T T T T T T T T G G G G T T T T T T T T
2 chr2_66127392 0 66127392 T T T T T T T T T T T T T T G G T T T T
2 chr2_66169013 0 66169013 T T T T T T G T T T T T T T T T T T G G
2 chr2_66187273 0 66187273 A A A A A A A A C C C C A A A A A A A A
2 chr2_66194568 0 66194568 G G G G G G G G C G C C G G G G G G G G
2 chr2_66195126 0 66195126 T T G T T T T T T T T T T T T T T T T T
2 chr2_66200519 0 66200519 G G G G C G G G G G G G G G G G G G G G
2 chr2_66219813 0 66219813 T T T T T T T T T T T T G T T T T T T T
2 chr2_66223928 0 66223928 C C C C C C G G C C C C C C C C C C C C
2 chr2_66274569 0 66274569 T T T T T T T T T T T T A T T T T T T T
2 chr2_66275086 0 66275086 G G G G G G G G G G G G G G C G G G G G
2 chr2_66281734 0 66281734 A A A A A C A A A A A A A A A A A A A A
2 chr2_66307499 0 66307499 G G G G G G G G G G G G G G G G C G G G
2 chr2_66307622 0 66307622 T T T T T T T T T T T T T T T T G T T T
2 chr2_66329991 0 66329991 G G G G G G G G G G G G G T G G G G G G
2 chr2_66337654 0 66337654 G G G G G G G G G G G G T T T T T T G G
2 chr2_66347802 0 66347802 C C C C C C C C C C C C C G C C C C C C
2 chr2_66348925 0 66348925 G G C G G G G G G G G G G G G G G G G G
2 chr2_66365852 0 66365852 T T T T G T T T T T T T T T T T T T T T
2 chr2_66402011 0 66402011 T T T T T T T T G G G G T T T T T T T T
2 chr2_66424755 0 66424755 A A A A A A A A A A A A A A C C A A A A
2 chr2_66443418 0 66443418 G G G G G G G G G G G G G G G G G T G G
2 chr2_66481785 0 66481785 A A A A A A A A A A A A A A T T A A A A
2 chr2_66500141 0 66500141 G T T T T T T T T T T T T T T T T T T T
2 chr2_66501878 0 66501878 C C C C C C C C A A A A C C C C C C C C
2 chr2_66502720 0 66502720 A A A A C C A A A A A A A A A A A A A A
2 chr2_66525743 0 66525743 C C A A A A A A A A A A A A A A A A C C
2 chr2_66548405 0 66548405 A A A A A A A A C C C C A A A A A A A A
2 chr2_66552349 0 66552349 G G G G G G G G G G G G G G G G T T G G
2 chr2_66563852 0 66563852 C C A C C C C C A A A A A A A A A A C C
2 chr2_66564081 0 66564081 G G G G C G G G G G G G G G G G G G G G
2 chr2_66586600 0 66586600 T T G G T T T T T T T T T T T T T T T T
2 chr2_66632270 0 66632270 G G G G G G G G G T T T G G G G G G G G
2 chr2_66638839 0 66638839 T T G G G G T T T T T T T T T T T T T T
2 chr2_66651924 0 66651924 T T T T T T T T G G G G T T T T T T T T
2 chr2_66654687 0 66654687 T T T T T T T T T T T T G G T T T T T T
2 chr2_66702086 0 66702086 T T T T T T T T T T T T T T G G T T T T
2 chr2_66702818 0 66702818 T T T T T T T T T T T T G G G G G G T T
2 chr2_66718038 0 66718038 C C C C A A C C A A A A A A A A A A C C
2 chr2_66733822 0 66733822 T T T T T T T T T T T T T T A A T T T T
2 chr2_66745447 0 66745447 T T T T T T T T T T T T G T T T T T T T
2 chr2_66749118 0 66749118 G G G T G G G G G G G G G G G G G G G G
2 chr2_66800334 0 66800334 A A A A A A A A A C A A A A A A A A A A
2 chr2_66812019 0 66812019 T T T T T T T T T T T T T T T T G G T T
2 chr2_66834724 0 66834724 T T T T T T T T G T T T T T T T T T T T
2 chr2_66848550 0 66848550 A A A A A A A A C C C C A A A A A A A A
2 chr2_66853504 0 66853504 A A A A A A A A T T T T A A A A A A A A
2 chr2_66857914 0 66857914 A C C C C C A C C C C C C C C C C C C C
2 chr2_66876121 0 66876121 C C A C C C C C C C C C C C C C C C C C
2 chr2_66883764 0 66883764 C C C C C C C C A A A A C C C C C C C C
2 chr2_66888938 0 66888938 A A A A A A A A A A A A T T A A A A A A
2 chr2_66904663 0 66904663 A A A A A T A A A A A A A A A A A A A A
2 chr2_66907100 0 66907100 T T T T T T T T T T T T A T T T T T T T
2 chr2_66913103 0 66913103 C C C C C C C C C C C C C C G G C C C C
2 chr2_66915939 0 66915939 G G T T T T G G G G G G G G G G G G G G
2 chr2_66918932 0 66918932 G G C C C C G G C C C C C C C C C C G G
2 chr2_66946871 0 66946871 C C C G C C C C C C C C C C C C C C C C
2 chr2_66947688 0 66947688 C C C C C C C C C C C C C C G G C C C C
2 chr2_66951770 0 66951770 A A A A A A A A A A A A A A T T A A A A
2 chr2_66953777 0 66953777 T T A T T T T T T T T T T T T T T T T T
2 chr2_66960594 0 66960594 A A A A A A A A A A A A T T A A A A A A
2 chr2_66960759 0 66960759 A A A A A A A A A A A A A A A T A A A A
2 chr2_66971866 0 66971866 G G G G G G G G T T G G G G G G G G G G
2 chr2_66972109 0 66972109 G G G T G G G G G G G G G G G G G G G G
2 chr2_66981538 0 66981538 C C C C C C A C C C C C C C C C C C C C
2 chr2_66985503 0 66985503 A A A A A A A A C C C C A A A A A A A A
2 chr2_66987337 0 66987337 A A A A A A A A A A A A A A A A A T A A
2 chr2_66991562 0 66991562 C C C C C C C C A A A A C C C C C C C C
2 chr2_66993694 0 66993694 T T T T T T T T T T T T G T T T T T T T
2 chr2_67032392 0 67032392 T T T T T T T T A A A A T T T T T T T T
2 chr2_67045936 0 67045936 C C A A A A C C A A A A C C A A A A C C
2 chr2_67084223 0 67084223 A A A C A A A A A A A A A A A A A A A A
2 chr2_67093252 0 67093252 T T T T T T T T G T G T T T T T T T T T
2 chr2_67094585 0 67094585 T T T T T T T T G T G T T T T T T T T T
2 chr2_67100787 0 67100787 G G G G G G G G G G G G G G G G C G G G
2 chr2_67104474 0 67104474 G G C C C C C C C C C C C C C C C C G G
2 chr2_67106454 0 67106454 A A A T A A A A A A A A A A A A A A A A
2 chr2_67108510 0 67108510 G G G G G G G G G G G T G G G G G G G G
2 chr2_67121822 0 67121822 C C C C C C C C G G C G C C C C C C C C
2 chr2_67124005 0 67124005 G G G T G G G G G G G G G G G G G G G G
2 chr2_67132110 0 67132110 G G G G T T G G G G G G G G G G G G G G
2 chr2_67136039 0 67136039 C C C C C C C C C C C C C G C C C C C C
2 chr2_67188185 0 67188185 A A A C A A A A A A A A A A A A A A A A
2 chr2_67202031 0 67202031 G G C C C C G G G G G G G G G G G G G G
2 chr2_67253818 0 67253818 C C C G C C C C C C C C C C C C C C C C
2 chr2_67264159 0 67264159 A A A A A A A A A A A A A A T T A A A A
2 chr2_67297980 0 67297980 G G G G G G G G G G G T G G G G G G G G
2 chr2_67329956 0 67329956 C C C C C C C C G G G G C C C C C C C C
2 chr2_67354455 0 67354455 C C C C C C C C C C C C C C C G C C C C
2 chr2_67360245 0 67360245 T T T T T T T T G G G G T T T T T T T T
2 chr2_67369059 0 67369059 T T T T T T T T G T G T T T T T T T T T
2 chr2_67384222 0 67384222 T T T T T T T T T T T T G T T T T T T T
2 chr2_67385078 0 67385078 G G C C C C G G C C C C G G G G C G G G
2 chr2_67411553 0 67411553 C C C C C C C C C C C G C C C C C C C C
2 chr2_67425798 0 67425798 T T T T T T T T A A A A T T T T T T T T
2 chr2_67446226 0 67446226 G G G G G T G G G G G G G G G G G G G G
2 chr2_67481686 0 67481686 C C C C C C C C C C C C C G C C C C C C
2 chr2_67485393 0 67485393 C C C C C C C C C C C C C G C C C C C C
2 chr2_67492566 0 67492566 C C C C C C C C C C C C C C G G C C C C
2 chr2_67496129 0 67496129 G G C C C C G G C C C C C C C C C C G G
2 chr2_67511973 0 67511973 A A A A A A A A A A A A C C A A A A A A
2 chr2_67545415 0 67545415 G G G G G G G G G G G G G G G G C C G G
2 chr2_67555877 0 67555877 G G G G G G G G G G G T G G G G G G G G
2 chr2_67557241 0 67557241 C C A A A A C C C C C C C C C C C C C C
2 chr2_67558953 0 67558953 C C C C A C C C C C C C C C C C C C C C
2 chr2_67559564 0 67559564 G G G G G G G G T T T T G G G G G G G G
2 chr2_67574875 0 67574875 A A C C C C A A C C C C C C C C C C A A
2 chr2_67574925 0 67574925 A A A A A A A A A C A A A A A A A A A A
2 chr2_67655574 0 67655574 A T A A A A A A A A A A A A A A A A A A
2 chr2_67668866 0 67668866 T T T T T T T T G G G G T T T T T T T T
2 chr2_67672054 0 67672054 T T T T T T T T T T T T T T T T A T T T
2 chr2_67678681 0 67678681 A A A A A A A A A A A A A A C C A A A A
2 chr2_67705927 0 67705927 G G G G C C G G G G G G G G G G G G G G
2 chr2_67724328 0 67724328 G G G G G G G G C C C C G G G G G G G G
2 chr2_67724495 0 67724495 T T A T A A T T A A A A A A A A A A T T
2 chr2_67724714 0 67724714 T T T T T T T T G G G G T T T T T T T T
2 chr2_67776354 0 67776354 G G G G G G G G G T G T G G G G G G G G
2 chr2_67800776 0 67800776 C C C C C C C C A A A A C C C C C C C C
2 chr2_67841607 0 67841607 G G G G G G G G G G G G G T G G G G G G
2 chr2_67843086 0 67843086 A A A A A A A A C C C C A A A A A A A A
2 chr2_67873981 0 67873981 C C C C C C C C G G G G C C C C C C C C
2 chr2_67886704 0 67886704 G G G G C G G G G G G G G G G G G G G G
2 chr2_67894243 0 67894243 T T A A T T T T T T T T T T T T T T T T
2 chr2_67908329 0 67908329 A A A A A A A A A A A A C C A A A A A A
2 chr2_67911167 0 67911167 T T T T T T T T T T T T T T G T T T T T
2 chr2_67915243 0 67915243 C C C C C C A C C C C C C C C C C C C C
2 chr2_67926797 0 67926797 G G C C G G G G G G G G G G G G G G G G
2 chr2_67928110 0 67928110 G G G G G G G G T T T T G G G G G G G G
2 chr2_67934786 0 67934786 A A A A A A A A C C C C A A A A A A A A
2 chr2_67954004 0 67954004 C C C G C C C C C C C C C C C C C C C C
2 chr2_67983614 0 67983614 A A A A A A A A A A A A A A A C A A A A
2 chr2_67990145 0 67990145 T T T T T T T T A A A A T T T T T T T T
2 chr2_68042332 0 68042332 C C A C C C C C C C C C C C C C C C C C
2 chr2_68087628 0 68087628 A A A A A A A A T T T T A A A A A A A A
2 chr2_68104667 0 68104667 A A C C A A A A A A A A A A A A A A A A
2 chr2_68111279 0 68111279 C C C C C C C C C C C C C G C C C C C C
2 chr2_68112378 0 68112378 T T T T T T A A T T T T T T T T T T T T
2 chr2_68200756 0 68200756 A A A A A A A A A A A A A A A C A A A A
2 chr2_68202102 0 68202102 A A A A C C A A A A A A A A A A A A A A
2 chr2_68206060 0 68206060 C C G G C C C C C C C C C C C C C C C C
2 chr2_68247678 0 68247678 C C C C C C C C G G G G C C C C C C C C
2 chr2_68304906 0 68304906 C C G G C C C C C C C C C C C C C C C C
2 chr2_68349480 0 68349480 C C C C C C C C C C C C C C A A C C C C
2 chr2_68361199 0 68361199 G G G G G T G G G G G G G G G G G G G G
2 chr2_68367890 0 68367890 A A A A A A A A A A A A A C A A A A A A
2 chr2_68370927 0 68370927 G G G G G G C G G G G G G G G G G G G G
2 chr2_68371170 0 68371170 A A A T A A A A A A A A A A A A A A A A
2 chr2_68373763 0 68373763 C C C C C C C C G G G G C C C C C C C C
2 chr2_68421389 0 68421389 T T T T T T T T T T T T A T T T T T T T
2 chr2_68454960 0 68454960 T T T T T T T T T T T T A T T T T T T T
2 chr2_68479885 0 68479885 C C C C C G C C C C C C C C C C C C C C
2 chr2_68520621 0 68520621 A A A A A A A A A A A A A A A A A C A A
2 chr2_68535896 0 68535896 C C C C C C C C C C C C C C C C A C C C
2 chr2_68621656 0 68621656 A A A A A A A A C C C C A A A A A A A A
2 chr2_68634684 0 68634684 C C C C C C C C G G G G C C C C C C C C
2 chr2_68639426 0 68639426 A A A A A A A A A A A A A A C C A A A A
2 chr2_68643464 0 68643464 A A A A A C A A A A A A A A A A A A A A
2 chr2_68646128 0 68646128 C C C C C C C C C C C C C C C C G G C C
2 chr2_68647604 0 68647604 C C C C G G C C C C C C C C C C C C C C
2 chr2_68653462 0 68653462 G G G G G G G G G G G G C G G G G G G G
2 chr2_68685846 0 68685846 A A A A A A A A C C C C A A A A A A A A
2 chr2_68700224 0 68700224 A A A C A C A A A A A A A A A A A A A A
2 chr2_68728624 0 68728624 T T T T T T T T T T T T T T G G G G T T
2 chr2_68743946 0 68743946 G G G G G G G G G G G G G T G G G G G G
2 chr2_68781149 0 68781149 C C C C C C C C A C C C C C C C C C C C
2 chr2_68787809 0 68787809 C C C C C C C C C C C C C C C C A C C C
2 chr2_68790711 0 68790711 G G G G G G G G G T G G G G G G G G G G
2 chr2_68793948 0 68793948 T T T T T T T T T T A T T T T T T T T T
2 chr2_68818850 0 68818850 G G G T G G G G G G G G G G G G G G G G
2 chr2_68823189 0 68823189 G G G G G G G G G G G G C C G G G G G G
2 chr2_68834528 0 68834528 T T T T A T T T T T T T T T T T T T T T
2 chr2_68842420 0 68842420 A A A A A A A T A A A A A A A A A A A A
2 chr2_68853254 0 68853254 C C C C C C C C C C C G C C C C C C C C
2 chr2_68900294 0 68900294 T T T T T T T T A A A A T T T T T T T T
2 chr2_68933428 0 68933428 G G G G G T G G G G G G G G G G G G G G
2 chr2_68934689 0 68934689 A A A A A A A A A A A A A A A A A C A A
2 chr2_68942114 0 68942114 A A T T T T A A T T T T T T T T T T A A
2 chr2_68955067 0 68955067 G T T T T T T T T T T T T T T T T T T T
2 chr2_68982744 0 68982744 T T T T T T T T T T T T G G T T T T T T
2 chr2_68995560 0 68995560 G G G G G G G G C G G G G G G G G G G G
2 chr2_69016234 0 69016234 A A A A A A A A A A A C A A A A A A A A
2 chr2_69018139 0 69018139 A A A A A T A A A A A A A A A A A A A A
2 chr2_69041168 0 69041168 G G G G G G G G T T T T G G G G G G G G
2 chr2_69052817 0 69052817 G G G G G G G G G G G G G G G G T T G G
2 chr2_69089057 0 69089057 G G G G G G G G T T T T G G G G G G G G
2 chr2_69130989 0 69130989 T T G G G G G G G G G G G G G G G G T T
2 chr2_69134130 0 69134130 C C C C C C C C C C C G C C C C C C C C
2 chr2_69147247 0 69147247 G G G G G G G G G G G G G G G G G T G G
2 chr2_69152940 0 69152940 G G G G G G G G G G G G G G C G G G G G
2 chr2_69163567 0 69163567 T T T T T T A A T T T T T T T T T T A A
2 chr2_69163919 0 69163919 T T T T T T T T A A A A T T T T T T T T
2 chr2_69166818 0 69166818 G G G G G G G G T T T T G G G G G G G G
2 chr2_69183751 0 69183751 T T T T T T T T A A A A T T T T T T T T
2 chr2_69196064 0 69196064 C C G G C C C C C C C C C C C C C C C C
2 chr2_69203206 0 69203206 T T T T G T T T T T T T T T T T T T T T
2 chr2_69217923 0 69217923 G G G G C G G G G G G G G G G G G G G G
2 chr2_69240929 0 69240929 T T T T T T T T G G G T T T T T T T T T
2 chr2_69266929 0 69266929 G G G G C C G G G G G G G G G G G G G G
2 chr2_69267184 0 69267184 C C G G C C C C C C C C C C C C C C C C
2 chr2_69292569 0 69292569 G G G G G G G G G G G G C C G G G G G G
2 chr2_69349263 0 69349263 T T T T T T T T T T T T T T T T G G T T
2 chr2_69370054 0 69370054 C C C C C C C C C C C C C C G G C C C C
2 chr2_69382624 0 69382624 T T T T T T T T A A A A T T T T T T T T
2 chr2_69387363 0 69387363 T T T T G T T T T T T T T T T T T T T T
2 chr2_69407162 0 69407162 G T T T T T G G T T T T T T T T T T T T
2 chr2_69409196 0 69409196 T T G G T T T T T T T T T T T T T T T T
2 chr2_69417663 0 69417663 T T T T G G T T T T T T T T T T T T T T
2 chr2_69432238 0 69432238 T T T T T T T T T T T T T T T T A T T T
2 chr2_69432989 0 69432989 C C C C C C C C G G G G C C C C C C C C
2 chr2_69434766 0 69434766 A A A A A A A A A A A A A C A A A A A A
2 chr2_69435132 0 69435132 T T T T T T T T G G G G T T T T T T T T
2 chr2_69486997 0 69486997 A A A A A T A A A A A A A A A A A A A A
2 chr2_69511923 0 69511923 A A C C C C C C C C C C C C C C C C A A
2 chr2_69555065 0 69555065 G G G G G G G T G G G G G G G G G G G G
2 chr2_69563815 0 69563815 G G G G G G G G C C C C G G G G G G G G
2 chr2_69592008 0 69592008 A A A A A C A A A A A A A A A A A A A A
2 chr2_69597440 0 69597440 G G G G G G G G G T G G G G G G G G G G
2 chr2_69620785 0 69620785 G G G G G G G G C G C G G G G G G G G G
2 chr2_69626063 0 69626063 G G G G G G G G G G G G C C G G G G G G
2 chr2_69650293 0 69650293 C G C C C C C C C C C C C C C C C C C C
2 chr2_69666445 0 69666445 A A A A A A A A A T T T A A A A A A A A
2 chr2_69706989 0 69706989 C C C C C C C C C C C C C G C C C C C C
2 chr2_69735494 0 69735494 G G G T T T G G G G G G G G G G G G G G
2 chr2_69754619 0 69754619 G G G G G G G G G G G G G G T T G G G G
2 chr2_69765286 0 69765286 G G G G G G G T G G G G G G G G G G G G
2 chr2_69788908 0 69788908 T T T T T T T T A A A A T T T T T T T T
2 chr2_69789694 0 69789694 T T T T T T T T T T T T T T A A T T T T
2 chr2_69793996 0 69793996 C C C C C C C C G G G G C C C C C C C C
2 chr2_69802436 0 69802436 C C C C C C C C C C A C C C C C C C C C
2 chr2_69824022 0 69824022 G G T T G T G G G G G G G G G G G G G G
2 chr2_69824754 0 69824754 G G G G G G G G G G G G G G G G C C G G
2 chr2_69908705 0 69908705 C C C C C C C C C C C C C C C C A A C C
2 chr2_69915131 0 69915131 C C C C C C C C C C C C C C C C G G C C
2 chr2_69935601 0 69935601 C C C C C C C C C C C C C C C C A A C C
2 chr2_69936458 0 69936458 T T T T T T T T A A A A T T T T T T T T
2 chr2_69943444 0 69943444 G G G G G T G G G G G G G G G G G G G G
2 chr2_69983522 0 69983522 T T T T T T T T A T A T T T T T T T T T
2 chr2_70000757 0 70000757 T T T T T T G G T T T T T T T T T T T T
2 chr2_70017948 0 70017948 T T T T T T T T A A A A T T T T T T T T
2 chr2_70026725 0 70026725 T T T T T T T T A A A A T T T T T T T T
2 chr2_70039701 0 70039701 C C C C C C C C C C C C C C C C A A C C
2 chr2_70053226 0 70053226 T T T T T T T T T T A T T T T T T T T T
2 chr2_70079850 0 70079850 C C C C C C C C C C C C C C A C C C C C
2 chr2_70083922 0 70083922 G G G G G G G G G G G G G G G G C C G G
2 chr2_70109341 0 70109341 A A A A A A A A A A A A A A A A T T A A
2 chr2_70115803 0 70115803 G G G G G G G G C G G G G G G G G G G G
2 chr2_70127258 0 70127258 C C C C C C C C C C C C C C C G C C C C
2 chr2_70142334 0 70142334 A A A A A A A A A C A C A A A A A A A A
2 chr2_70158174 0 70158174 G G G G G G G G T T T T G G G G G G G G
2 chr2_70191452 0 70191452 C C C C C C C C C G C C C C C C C C C C
2 chr2_70235274 0 70235274 T T T T T T T T T T G T T T T T T T T T
2 chr2_70240455 0 70240455 C C C C C C C C A A A A C C C C C C C C
2 chr2_70246041 0 70246041 G G G G G G G G T T T T G G G G G G G G
2 chr2_70247124 0 70247124 T T T T T T T T T T T T G G T T T T T T
2 chr2_70282563 0 70282563 T T T T T T T T T T T T T T T T G T T T
2 chr2_70314710 0 70314710 C C C C C C C C C C C C C C C G C C C C
2 chr2_70343705 0 70343705 G G G G G G G G T T T T G G G G G G G G
2 chr2_70365048 0 70365048 C C C C C C C C G G G G C C C C C C C C
2 chr2_70388243 0 70388243 C C C C C C C C A C C C C C C C C C C C
2 chr2_70391727 0 70391727 G G T T G G G G G G G G G G G G G G G G
2 chr2_70397306 0 70397306 T T G G G G T T G G G G G G G G G G T T
2 chr2_70399432 0 70399432 T T T T T T G T T T T T T T T T T T T T
2 chr2_70415948 0 70415948 A A A A A A A A A A A A C C C C A A A A
2 chr2_70437072 0 70437072 A A A A A A A A C C C C A A A A A A A A
2 chr2_70484927 0 70484927 C G G G G G C G G G G G G G G G G G C C
2 chr2_70489989 0 70489989 C C C C C C C C G G G G C C C C C C C C
2 chr2_70509283 0 70509283 C C C C C C C C A A A A C C C C C C C C
2 chr2_70532059 0 70532059 A A A A A A A A A A A A T T A A A A A A
2 chr2_70570203 0 70570203 T T G G G G G T G G G G G G G G G G G G
2 chr2_70573479 0 70573479 C C C C C C C C C C C C C C A C C C C C
2 chr2_70600800 0 70600800 T T T T T T T T T T T T T T T T G T T T
2 chr2_70610241 0 70610241 G G G G G G G G C C C C G G G G G G G G
2 chr2_70617622 0 70617622 A A A A A A A A A C A C A A A A A A A A
2 chr2_70625961 0 70625961 A A T T T T A A T T T T T T T T T T T T
2 chr2_70626655 0 70626655 T T A A T T T T T T T T T T T T T T T T
2 chr2_70638433 0 70638433 T T T T T T T T A A A A T T T T T T T T
2 chr2_70639187 0 70639187 A A A A A A A A A A A A A A A A A C A A
2 chr2_70663168 0 70663168 T T T T T T T T G G G G T T T T T T T T
2 chr2_70704850 0 70704850 G G C C G G G G G G G G G G G G G G G G
2 chr2_70722570 0 70722570 A A A C A C A A A A A A A A A A A A A A
2 chr2_70724756 0 70724756 G G G G G G G G T T T T G G G G G G G G
2 chr2_70746454 0 70746454 G G G G G G G G G G G G G G G T G G G G
2 chr2_70770452 0 70770452 C C C C C C C C C C C C G G C C C C C C
2 chr2_70785800 0 70785800 G G G G G G G G C G C G G G G G G G G G
2 chr2_70814334 0 70814334 A A C C C C A A C C C C C C C C C C C C
2 chr2_70830050 0 70830050 T T T T T T T T T T T T T T G T T T T T
2 chr2_70865866 0 70865866 T T G G T T T T T T T T T T T T T T T T
2 chr2_70903930 0 70903930 A A A A A A A A C C C C A A A A A A A A
2 chr2_70904721 0 70904721 G G G G G G G G T T T T G G G G G G G G
2 chr2_70909931 0 70909931 C C C C C C C C G G G G C C C C C C C C
2 chr2_70912440 0 70912440 G G G G G G G G C C C C G G G G G G G G
2 chr2_70927969 0 70927969 C C C C C C C C C C C C A A A A A A C C
2 chr2_70948259 0 70948259 C C C C C C C C C C C C C C C C A C C C
2 chr2_70952963 0 70952963 G G T T G G G G G G G G G G G G G G G G
2 chr2_70959226 0 70959226 T T T T T T T T T T T T A T T T T T T T
2 chr2_70972297 0 70972297 A A A A A C A A A A A A A A A A A A A A
2 chr2_70973564 0 70973564 A A A A A C A A A A A A A A A A A A A A
2 chr2_70976804 0 70976804 A A A A A A A A C C C C A A A A A A A A
2 chr2_70976820 0 70976820 G G T T G G G G G G G G G G G G G G G G
2 chr2_70984848 0 70984848 C C C C C C C C C C C C A C C C C C C C
2 chr2_70985106 0 70985106 C C C C C C C C C C C C C C G G C C C C
2 chr2_70986811 0 70986811 C C G G C C C C C C C C C C C C C C C C
2 chr2_71036932 0 71036932 G G G G G G G T G G G G G G G G G G G G
2 chr2_71063590 0 71063590 C C C C C C C C C C C C C C A A C C C C
2 chr2_71074250 0 71074250 A A A A A T A A A A A A A A A A A A A A
2 chr2_71074712 0 71074712 C C C C C C C G C C C C C C C C C C C C
2 chr2_71092551 0 71092551 C C C C C C C C C C C C A C C C C C C C
2 chr2_71126901 0 71126901 G G G G G G G G C C C C G G G G G G G G
2 chr2_71133116 0 71133116 G G G G T T G G G G G G G G G G G G G G
2 chr2_71143040 0 71143040 G G G G G G G G T T T T G G G G G G G G
2 chr2_71154761 0 71154761 A A A A A A A A A A A A C C A A A A A A
2 chr2_71176297 0 71176297 C C C C C C C C C C C C C G C C C C C C
2 chr2_71197079 0 71197079 A A A A A A A A A A A A A C A A A A A A
2 chr2_71210334 0 71210334 A A A A A A A A A A A A A T A A A A A A
2 chr2_71210598 0 71210598 A A A A A A A A A A A A A A A C A A A A
2 chr2_71231964 0 71231964 T T T T T T T T A A A A T T T T T T T T
2 chr2_71254757 0 71254757 T T T T T T T T T T T T G T T T T T T T
2 chr2_71255030 0 71255030 C C C C C C C C A A A A C C C C C C C C
2 chr2_71259194 0 71259194 T T T T T T T T T T T T T T T T A T T T
2 chr2_71261218 0 71261218 A A T T T T A A T T T T T T T T T T A A
2 chr2_71267565 0 71267565 A A A A A A A A T T T T A A A A A A A A
2 chr2_71272078 0 71272078 C C C C C C C C C C C C C C A C C C C C
2 chr2_71275485 0 71275485 A A A A A T A A A A A A A A A A A A A A
2 chr2_71293701 0 71293701 T T T T T T T T G G G G T T T T T T T T
2 chr2_71309213 0 71309213 T T T T T T T T T T T T T T G T T T T T
2 chr2_71335505 0 71335505 T T T T G T T T T T T T T T T T T T T T
2 chr2_71342475 0 71342475 G G G G G G G G G G G G C G G G G G G G
2 chr2_71350698 0 71350698 T T T T T T T T T T A T T T T T T T T T
2 chr2_71403981 0 71403981 C C G G G G C C C C C C C C C C C C C C
2 chr2_71404123 0 71404123 A A A A A A A A T T T T A A A A A A A A
2 chr2_71415477 0 71415477 A A A A A A A A A C A A A A A A A A A A
2 chr2_71446887 0 71446887 C C C C C C C C C C C C A C C C C C C C
2 chr2_71453643 0 71453643 G G T T T T G G T T T T T T T T T T G G
2 chr2_71459502 0 71459502 A A A A A A A A C C C C A A A A A A A A
2 chr2_71475708 0 71475708 G G G G G G G G G G G G C G G G G G G G
2 chr2_71527854 0 71527854 C C C C A C C C C C C C C C C C C C C C
2 chr2_71530937 0 71530937 T T T T T T T T G G G G T T T T T T T T
2 chr2_71558793 0 71558793 C C C C C C C C G G G G C C C C C C C C
2 chr2_71566935 0 71566935 T T A T T T T T T T T T T T T T T T T T
2 chr2_71572524 0 71572524 T T G T G T T T T T T T T T T T T T T T
2 chr2_71579580 0 71579580 C C C C C C C C A C A C C C C C C C C C
2 chr2_71589942 0 71589942 G G G G G G G G C C C C G G G G G G G G
2 chr2_71590525 0 71590525 T T T T G T T T T T T T T T T T T T T T
2 chr2_71592537 0 71592537 C C C C C C C C C C C C C C C C G G C C
2 chr2_71605489 0 71605489 C C C C C C C C C C C C A A C C C C C C
2 chr2_71612259 0 71612259 A A A A A A A A C C C C A A A A A A A A
2 chr2_71626381 0 71626381 C C C C C C C C G G G G C C C C C C C C
2 chr2_71627553 0 71627553 G G G G G G G G G G G G G G G G T T G G
2 chr2_71637015 0 71637015 G G G G C G G G G G G G G G G G G G G G
2 chr2_71675766 0 71675766 C C C C C G C C C C C C C C C C C C C C
2 chr2_71679525 0 71679525 G G G G G G G G G G G G G G C C G G G G
2 chr2_71697554 0 71697554 G G G G G G G G G T G G G G G G G G G G
2 chr2_71707535 0 71707535 A A A A A A A A T T T T A A A A A A A A
2 chr2_71738536 0 71738536 A A A A A A A A A A A A A C A A A A A A
2 chr2_71764094 0 71764094 T T T T T T T T G G G G T T T T T T T T
2 chr2_71774300 0 71774300 G G G G G G G G G G G G G G T T G G G G
2 chr2_71788061 0 71788061 A A A A A C A A A A A A A A A A A A A A
2 chr2_71793771 0 71793771 G T G G G G G T G G G G G G G G G G G G
2 chr2_71803394 0 71803394 A A A A A T A A A A A A A A A A A A A A
2 chr2_71814923 0 71814923 A A A A A A A A A A A A A T A A A A A A
2 chr2_71817390 0 71817390 C C C C C C C C C C C C C C C C A C C C
2 chr2_71824972 0 71824972 A A A A A A A A A A A A A A T T A A A A
2 chr2_71840061 0 71840061 C C C C C C C C A A A A C C C C C C C C
2 chr2_71845908 0 71845908 T T T T G T T T T T T T T T T T T T T T
2 chr2_71854666 0 71854666 C C C C C C C C A A A A C C C C C C C C
2 chr2_71891326 0 71891326 A A T T T T T T T T T T T T T T T T A A
2 chr2_71892846 0 71892846 C C C C C C C C C C C C A C C C C C C C
2 chr2_71925882 0 71925882 C C C C A C C C C C C C C C C C C C C C
2 chr2_71976209 0 71976209 A A A A A C A A A A A A A A A A A A A A
2 chr2_71976900 0 71976900 T T T T T T T T G G G G T T T T T T T T
2 chr2_71977501 0 71977501 C C C C C C C C C G C C C C C C C C C C
2 chr2_71998842 0 71998842 C C C C C C C C C C C C C C A A C C C C
2 chr2_72019354 0 72019354 A A C C A C A A A A A A A A A A A A A A
2 chr2_72024694 0 72024694 C C A A A A C C A A A A C C C C C C C C
2 chr2_72087325 0 72087325 G G G G G G G G G G G G C G C C G G G G
2 chr2_72092554 0 72092554 C C C C C C C C C C C C C C C C C G C C
2 chr2_72102995 0 72102995 G G G G G T G G G G G G G G G G G G G G
2 chr2_72150529 0 72150529 C G C C C C C C C C C C C C C C C C G G
2 chr2_72154369 0 72154369 A A A A A A A A A A A A A A A A A C A A
2 chr2_72155443 0 72155443 T T T T T T T T G G G G T T T T T T T T
2 chr2_72166946 0 72166946 T T T T T T T T G G G T T T T T T T T T
2 chr2_72168477 0 72168477 A A A A A A A A A A A T A A A A A A A A
2 chr2_72185476 0 72185476 A A A A A A A A T T T T T T T T T T A A
2 chr2_72191078 0 72191078 T T T T A T T T T T T T T T T T T T T T
2 chr2_72201674 0 72201674 T T T T A T T T A A A A A A A A A A T T
2 chr2_72229782 0 72229782 G G G G G G G G G T G G G G G G G G G G
2 chr2_72286497 0 72286497 A A A A A A A A A T A A A A A A A A A A
2 chr2_72293543 0 72293543 T T G G G G T T T T T T T T T T T T T T
2 chr2_72307625 0 72307625 A A A A A A A A A C A A A A A A A A A A
2 chr2_72311493 0 72311493 G G G G G G G G C C C C G G G G G G G G
2 chr2_72329683 0 72329683 G G G G G G G G T T T T G G G G G G G G
2 chr2_72358448 0 72358448 T T A A A T T T T T T T T T T T T T T T
2 chr2_72362459 0 72362459 T T T T T T T T A T A T T T T T T T T T
2 chr2_72388167 0 72388167 A A A A A A A A A A A A A A A A C C A A
2 chr2_72440211 0 72440211 T T T T T T T T T T T T T T T T A T T T
2 chr2_72457039 0 72457039 A A A A A A A A A A A A C C A A A A A A
2 chr2_72491494 0 72491494 G G G G G G G G G G G G C G G G G G G G
2 chr2_72491504 0 72491504 C C A C C C C C C C C C C C C C C C C C
2 chr2_72509976 0 72509976 T T A T T T T T T T T T T T T T T T T T
2 chr2_72548364 0 72548364 A A A A A A A A C C C C A A A A A A A A
2 chr2_72561270 0 72561270 T T T T T T A A T T T T T T T T T T T T
2 chr2_72573850 0 72573850 A A A A A T A A A A A A A A A A A A A A
2 chr2_72576541 0 72576541 G G G G G G G G C C C C G G G G G G G G
2 chr2_72644884 0 72644884 A A A A A A A A A A A A A C A A A A A A
2 chr2_72701246 0 72701246 G G C C C C G G C C C C C C C C C C G G
2 chr2_72727875 0 72727875 C C C C C C C G C C C C C C C C C C C C
2 chr2_72740165 0 72740165 A A T T T T A T A A A A A A A A A A A A
2 chr2_72757029 0 72757029 A A A A A A A A A A A A A T A A A A A A
2 chr2_72796689 0 72796689 C C C C C C C C A A A A C C C C C C C C
2 chr2_72799036 0 72799036 A A A A A T A A T T T T A A A A A A A A
2 chr2_72807064 0 72807064 G G G G C C G G G G G G G G G G G G G G
2 chr2_72807146 0 72807146 C C C C C C C C C C C C C C G G C C C C
2 chr2_72813183 0 72813183 C C A C C C C C C C C C C C C C C C C C
2 chr2_72813215 0 72813215 T T T T T T T T T T T T T T A A T T T T
2 chr2_72813977 0 72813977 A A A A A A A C A A A A A A A A A A A A
2 chr2_72819125 0 72819125 T T T T T T T T T T T T T T T T G T T T
2 chr2_72841665 0 72841665 A A A A A A A A A A A A A A A A A C A A
2 chr2_72852529 0 72852529 C C C C C C C C C C C C C C C C A C C C
2 chr2_72884262 0 72884262 C C C C C C C C A A A A C C C C C C C C
2 chr2_72899769 0 72899769 G G G G G G G G G G G G G G T T G G G G
2 chr2_72907215 0 72907215 G G G G G G G G G G G T G G G G G G G G
2 chr2_72912759 0 72912759 T T T T T T T T T T T T T T A A T T T T
2 chr2_72934870 0 72934870 G G G G G G G G T T T T G G G G G G G G
2 chr2_72965868 0 72965868 G G G G G G C G G G G G G G G G G G G G
2 chr2_72970294 0 72970294 C C A A C C C C C C C C C C C C C C C C
2 chr2_73019372 0 73019372 A A A A A A A A T T T T A A A A A A A A
2 chr2_73023126 0 73023126 T T T T T T T T G G G G T T T T T T T T
2 chr2_73072314 0 73072314 C C C C C C C C C C C C C C A C C C C C
2 chr2_73083128 0 73083128 G G T T G G G G G G G G G G G G G G G G
2 chr2_73092749 0 73092749 C C A A A A C C A A A A A A A A A A C C
2 chr2_73095704 0 73095704 C C C C C C C C C C A C C C C C C C C C
2 chr2_73101910 0 73101910 G G G G G G G G C C C C G G G G G G G G
2 chr2_73107681 0 73107681 C C C C C C C C G G G G C C C C C C C C
2 chr2_73114828 0 73114828 A A A A A A A A A A A A A C A A A A A A
2 chr2_73121640 0 73121640 A T A A A A A A A A A A A A A A A A A A
2 chr2_73134370 0 73134370 C C G G G G G G G G G G G G G G G G C C
2 chr2_73138103 0 73138103 G G G G G G G G G G G G C G G G G G G G
2 chr2_73148272 0 73148272 G G G G G G C G G G G G G G G G G G G G
2 chr2_73171387 0 73171387 T T T T T T T T T T T T G T T T T T T T
2 chr2_73177412 0 73177412 C G C C C C C G C C C C C C C C C C G G
2 chr2_73193477 0 73193477 G G G G G G G G C C C C G G G G G G G G
2 chr2_73194723 0 73194723 G G G G G G T T G G G G G G G G G G G G
2 chr2_73197638 0 73197638 C C C C C C C C C C C G C C C C C C C C
2 chr2_73197681 0 73197681 C C C C C C C C C C C C A A C C C C C C
2 chr2_73209632 0 73209632 C C A C A C C C C C C C C C C C C C C C
2 chr2_73220747 0 73220747 T T T T T T T T G T T T T T T T T T T T
2 chr2_73227248 0 73227248 T T T T A T T T T T T T T T T T T T T T
2 chr2_73255026 0 73255026 G G C C G G G G G G G G G G G G G G G G
2 chr2_73321022 0 73321022 A A A A A A C C A A A A A A A A A A A A
2 chr2_73321156 0 73321156 A A A A A A A A A A A A A T A A A A A A
2 chr2_73328113 0 73328113 A A A A A T A A A A A A A A A A A A A A
2 chr2_73347447 0 73347447 T T T T T T T T T T T T A T T T T T T T
2 chr2_73353897 0 73353897 T T T T A T T T T T T T T T T T T T T T
2 chr2_73392018 0 73392018 A A A A A A A A A A A A A C A A A A A A
2 chr2_73802865 0 73802865 G G G G G G T T G G G G G G G G G G G G
2 chr2_73850710 0 73850710 G G G G G T G G G G G G G G G G G G G G
2 chr2_73867969 0 73867969 G G C G C C G G C G G G G G G G G G G G
2 chr2_73876805 0 73876805 T T T T T T T T G G G G T T T T T T T T
2 chr2_73959000 0 73959000 T T T T T T T T G G G G T T T T T T T T
2 chr2_73981179 0 73981179 C G C C C C C C C C C C C C C C C C C C
2 chr2_74001004 0 74001004 A C A A A A A A A A A A A A A A A A A A
2 chr2_74003941 0 74003941 G G G G G G G G G T G T G G G G G G G G
2 chr2_74009458 0 74009458 G G G G G G G G G G C G G G G G G G G G
2 chr2_74036584 0 74036584 T T G G G G T T G G G G G G G G G G T T
2 chr2_74072630 0 74072630 G G G G C G G G G G G G G G G G G G G G
2 chr2_74075933 0 74075933 G G G G G T G G G G G G G G G G G G G G
2 chr2_74087507 0 74087507 A A A A A A A A T T A T A A A A A A A A
2 chr2_74122512 0 74122512 T T G G T T T T T T T T T T T T T T T T
2 chr2_74158400 0 74158400 G G C C G G G G G G G G G G G G G G G G
2 chr2_74172467 0 74172467 C C C C C C C C G G G G C C C C C C C C
2 chr2_74183328 0 74183328 A A A A A A A A A T A T A A A A A A A A
2 chr2_74213445 0 74213445 A A A A A A A A A A A A T T A A A A A A
2 chr2_74213599 0 74213599 C C C C C C C C C C A C C C C C C C C C
2 chr2_74218261 0 74218261 A A A A C C A A A A A A A A A A A A A A
2 chr2_74232172 0 74232172 A A A A A A A A A A A A A A A A C C A A
2 chr2_74280332 0 74280332 A A A A A A A A C C C C A A A A A A A A
2 chr2_74286737 0 74286737 G G G G G G G G G G G G G G G G C G G G
2 chr2_74309801 0 74309801 G G T T G G G G G G G G G G G G G G G G
2 chr2_74343808 0 74343808 G G G G G G G G T T T T G G G G G G G G
2 chr2_74344842 0 74344842 C C C G C C C C C C C C C C C C C C C C
2 chr2_74355463 0 74355463 G G G G G G G G C C C C G G G G G G G G
2 chr2_74356508 0 74356508 C C C C C C C C A C C C C C C C C C C C
2 chr2_74376059 0 74376059 A A A A A A A A A A A C A A A A A A A A
2 chr2_74405590 0 74405590 C C C C C C C C A A A A C C C C C C C C
2 chr2_74430399 0 74430399 A A A A A A A A C C C C A A A A A A A A
2 chr2_74438974 0 74438974 G T G G G G G G G G G G G G G G G G T T
2 chr2_74450968 0 74450968 C C C C C C C C A C C C C C C C C C C C
2 chr2_74455839 0 74455839 C C C C C C C C C C C C C C C G C C C C
2 chr2_74460592 0 74460592 A A A A A A A A A A A A A A A A A C A A
2 chr2_74478245 0 74478245 C C C C C C C C C C C G C C C C C C C C
2 chr2_74501456 0 74501456 A A A A A A A A T T T T A A A A A A A A
2 chr2_74519124 0 74519124 C C C C C C C C C C C C C C C C A C C C
2 chr2_74543109 0 74543109 T T T T T T T T G G G G T T T T T T T T
2 chr2_74548408 0 74548408 A A A A A A A A A A A A C C A A A A A A
2 chr2_74548491 0 74548491 A A A A A A A A A A A A A A C C A A A A
2 chr2_74558525 0 74558525 T T T T T T T T T T T T T T T T G G T T
2 chr2_74564318 0 74564318 T T T T T T T T T T T T A A T T T T T T
2 chr2_74576531 0 74576531 C C A C A A C C A A A A C C C C C C C C
2 chr2_74597064 0 74597064 G G G G G G G G G G G G G G G G T T G G
2 chr2_74606857 0 74606857 C C C C C C C C C C C C C C C C C G C C
2 chr2_74620395 0 74620395 T T T T T T T T G T T T T T T T T T T T
2 chr2_74655356 0 74655356 A A A A A A A A A A A A A A A A A C A A
2 chr2_74657973 0 74657973 T T T T T T T T A A A T T T T T T T T T
2 chr2_74659272 0 74659272 G G G G G G G G G G G G G G G T G G G G
2 chr2_74668421 0 74668421 A A A A A A A A C C C C A A A A A A A A
2 chr2_74713780 0 74713780 C C A C C C C C C C C C C C C C C C C C
2 chr2_74714794 0 74714794 G G G G G G G G G G G G C C C C C C G G
2 chr2_74717341 0 74717341 A A A C A A A A A A A A A A A A A A A A
2 chr2_74723277 0 74723277 C C C C C C C C G G G G C C C C C C C C
2 chr2_74757441 0 74757441 C C C G G G C C G G G G C C C C C C C C
2 chr2_74781142 0 74781142 C C C C C C C C C C C C A A C C C C A A
2 chr2_74795003 0 74795003 G G G G G G G G G T G G G G G G G G G G
2 chr2_74802814 0 74802814 T T T T T T T T T T T T G T T T T T T T
2 chr2_74808532 0 74808532 T T T T T T T T T T A A T T T T T T T T
2 chr2_74809660 0 74809660 G G G G G G G G T T T T G G G G G G G G
2 chr2_74866881 0 74866881 G G G G G G G G G G C G G G G G G G G G
2 chr2_74898599 0 74898599 C C C C C C C C A A A A C C C C C C C C
2 chr2_74923113 0 74923113 C C C C A C C C C C C C C C C C C C C C
2 chr2_74933382 0 74933382 A A A A A A A A A A A A C C A A A A A A
2 chr2_74952564 0 74952564 C C C C C C C C C C C C C C A A C C C C
2 chr2_74953586 0 74953586 A A A C A A A A A A A A A A A A A A A A
2 chr2_74953985 0 74953985 G G G G G G G G T T T T G G G G G G G G
2 chr2_74957147 0 74957147 C C C C C C C C C C C C C C A C C C C C
2 chr2_74979749 0 74979749 C C G G G G C C G G G G G G G G G G C C
2 chr2_74993099 0 74993099 T T T T T T T T G T G G T T T T T T T T
2 chr2_75012194 0 75012194 C C C C C C C C A A A A C C C C C C C C
2 chr2_75043584 0 75043584 C C C C C C C C C C C C C C C C C G C C
2 chr2_75046909 0 75046909 G G G G G G G G G G G G G G T T G G G G
2 chr2_75063999 0 75063999 G G G G G G G G C C C C G G G G G G G G
2 chr2_75080564 0 75080564 T T T T T T T T G G G G T T T T T T T T
2 chr2_75084669 0 75084669 A A A A A A A A A A A A A A A A A C A A
2 chr2_75085004 0 75085004 A A A A A A A A A C A A A A A A A A A A
2 chr2_75085102 0 75085102 A A A A A A A A A C C C A A A A A A A A
2 chr2_75097916 0 75097916 A A A A A A A A A A A A C C A A A A A A
2 chr2_75111390 0 75111390 C C G G C C C C C C C C G G G G G G C C
2 chr2_75126587 0 75126587 G G G G T T G G G G G G G G G G G G G G
2 chr2_75130685 0 75130685 A A A A A A A A A A A A A C A A A A A A
2 chr2_75132000 0 75132000 A A A A A A A A C C C C A A A A A A A A
2 chr2_75145684 0 75145684 T T G G G G T T G G G G G G G G G G T T
2 chr2_75152996 0 75152996 C C C C C C C C A A A A C C C C C C C C
2 chr2_75168488 0 75168488 G G G T T T G G G G G G G G G G G G G G
2 chr2_75178424 0 75178424 C C G G G G G G G G G G G G G G G G C C
2 chr2_75196840 0 75196840 T T T T T T T T T T T T T T T T G G T T
2 chr2_75201516 0 75201516 T T T T T T T T G G G G T T T T T T T T
2 chr2_75212782 0 75212782 T T T T T T T T T T G T T T T T T T T T
2 chr2_75232834 0 75232834 A A A A A A A A T T T T A A A A A A A A
2 chr2_75243601 0 75243601 C C A A A A C C C C C C C C C C C C C C
2 chr2_75266925 0 75266925 G G T T T T G G G G G G G G G G G G G G
2 chr2_75279787 0 75279787 A A A A A A A A A T A A A A A A A A A A
2 chr2_75284082 0 75284082 G G G G G G G G G G G T G G G G G G G G
2 chr2_75289099 0 75289099 T T T T T T T T T T T T G T T T G G T T
2 chr2_75335706 0 75335706 C C C C C C C C C C C C C C C C A C C C
2 chr2_75341571 0 75341571 G G G G G G G G G G G G C G G G G G G G
2 chr2_75344048 0 75344048 T T T T T T T T G T T T T T T T T T T T
2 chr2_75380621 0 75380621 G G G G G T G G G G G G G G G G G G G G
2 chr2_75402308 0 75402308 T T T T T T T T T T G T T T T T T T T T
2 chr2_75422248 0 75422248 T T T T T T T T A A A A T T T T T T T T
2 chr2_75422338 0 75422338 A A A A A A A A A C A C A A A A A A A A
2 chr2_75431137 0 75431137 G G G G G G G G T T T T G G G G G G G G
2 chr2_75436496 0 75436496 T T A A A A A T A A A A A A A A A A T T
2 chr2_75437096 0 75437096 A A A A A A A A T T T T A A A A A A A A
2 chr2_75442179 0 75442179 C C C C C C C C C C C C C C C C A A C C
2 chr2_75463172 0 75463172 C C C C C C C C G G G G C C C C C C C C
2 chr2_75490798 0 75490798 C C C C C C C C C C C C C C C C G G C C
2 chr2_75494540 0 75494540 G G G G G G G T G G G G G G G G G G G G
2 chr2_75496116 0 75496116 A A A A A A A A T T T T A A A A A A A A
2 chr2_75537737 0 75537737 T T T T T T T T T T T T G T T T T T T T
2 chr2_75553115 0 75553115 A C C C C C C C C C C C C C C C C C A A
2 chr2_75558862 0 75558862 C C C C C C C C G G G G C C C C C C C C
2 chr2_75562083 0 75562083 T T T T T T T T G G G G T T T T T T T T
2 chr2_75571358 0 75571358 C C C C C C C C C C C C A C C C C C C C
2 chr2_75579887 0 75579887 A A A A A A A A C C C C A A A A A A A A
2 chr2_75604531 0 75604531 G G G G G G G T G G G G G G G G G G G G
2 chr2_75648017 0 75648017 A A A A A A A A A A A A A A C C A A A A
2 chr2_75648870 0 75648870 T T T T T T T T G T T T T T T T T T T T
2 chr2_75682588 0 75682588 C C C C C C C C C C C C C C C C A A C C
2 chr2_75701710 0 75701710 C C C C C C C C C C C C C C C C A C C C
2 chr2_75723414 0 75723414 T T T T T T T T G T G T T T T T T T T T
2 chr2_75733684 0 75733684 G G G G G G G G G G G G G G T T G G G G
2 chr2_75750052 0 75750052 T T T T T T T T T T T T T T A A T T T T
2 chr2_75751296 0 75751296 G G G G G G G G G G G G G G G G C C G G
2 chr2_75757320 0 75757320 G G G G G G G G T T T T G G G G G G G G
2 chr2_75779701 0 75779701 T T A A A A T T T T T T T T T T T T T T
2 chr2_75783539 0 75783539 A A T T T T A A T T T T T T T T T T A A
2 chr2_75792462 0 75792462 C C C C C C C C C C C C C G C C C C C C
2 chr2_75808609 0 75808609 A A A A A A A A A A A A A A A A T T A A
2 chr2_75824700 0 75824700 A A A A A A A A A A A T A A A A A A A A
2 chr2_75888039 0 75888039 G G G G G G G G G G G G G G G G G T G G
2 chr2_75889119 0 75889119 A A A A A A A A T T T T A A A A A A A A
2 chr2_75916780 0 75916780 G G T T G T G G G G G G G G G G G G G G
2 chr2_75947268 0 75947268 T T T T T T T T T T T T A A T T T T T T
2 chr2_75953480 0 75953480 C C C C C C C C A A A A C C C C C C C C
2 chr2_75960892 0 75960892 C C C C C C C C A C C C C C C C C C C C
2 chr2_75972014 0 75972014 C C C C C C C C A C A A C C C C C C C C
2 chr2_75992578 0 75992578 C C C C C C C C C C C C G G C C C C C C
2 chr2_75995004 0 75995004 C C C C C G C C C C C C C C C C C C C C
2 chr2_76009615 0 76009615 A A A A A A A A T T T T A A A A A A A A
2 chr2_76014855 0 76014855 G G G G G G G G C C C C G G G G G G G G
2 chr2_76027902 0 76027902 C C C C C C C C G G G G C C C C C C C C
2 chr2_76033536 0 76033536 C C C C C C C C G G G G C C C C C C C C
2 chr2_76037565 0 76037565 G G G G G G G G C C C C G G G G G G G G
2 chr2_76047663 0 76047663 A A A A A A A A A A A A C C C C C C A A
2 chr2_76088049 0 76088049 T T T T T T T T T T T T G T T T T T T T
2 chr2_76115636 0 76115636 A A A A A A A A A A A A A T A A A A A A
2 chr2_76136692 0 76136692 T T T T T T T T A A A A T T T T T T T T
2 chr2_76147512 0 76147512 A A A A A A A A T T T T A A A A A A A A
2 chr2_76158134 0 76158134 G G G G G G G G G G G G G G T T G G G G
2 chr2_76169734 0 76169734 C C C C C C C C C C C C C G C C C C C C
2 chr2_76187561 0 76187561 A A A A A A A A A A A A A T A A T T A A
2 chr2_76210391 0 76210391 T T G G G T T T G G G G G T G G G G T T
2 chr2_76234612 0 76234612 A C C C C C A C C C C C C C C C C C A A
2 chr2_76234682 0 76234682 A A A A A A A A A A A A A A A C A A A A
2 chr2_76247823 0 76247823 G G G G G G G G C C C C G G G G G G G G
2 chr2_76267293 0 76267293 T T T T T T T T T T T T G T T T T T T T
2 chr2_76280916 0 76280916 T T T T T T T T A A A A T T T T T T T T
2 chr2_76285088 0 76285088 G G G G G T G G G G G G G G G G G G G G
2 chr2_76286622 0 76286622 T T T T G G T T T T T T T T T T G G T T
2 chr2_76323589 0 76323589 A A A A A A A A A A A A A A A A T T A A
2 chr2_76333603 0 76333603 C C C C C C C C G G G G C C C C C C C C
2 chr2_76347011 0 76347011 T T G T T T T T T T T T G T T T G G T T
2 chr2_76350780 0 76350780 C C C C C C C C G G C C C C C C C C C C
2 chr2_76351734 0 76351734 A A A A A A A A A A A A A T A A A A A A
2 chr2_76399854 0 76399854 C C C C C C C C C C A C C C C C C C C C
2 chr2_76435718 0 76435718 G G G G C G G G G G G G G G G G G G G G
2 chr2_76462368 0 76462368 C C A C C C C C C C C C C C C C C C C C
2 chr2_76510076 0 76510076 C C C C C C C C C C C C C C C C A C C C
2 chr2_76547614 0 76547614 G G G G G T G G G G G G G G G G G G G G
2 chr2_76568179 0 76568179 A C C C C C C C C C C C C C C C C C C C
2 chr2_76607195 0 76607195 G G G G G G G G G G G G G G G G G T G G
2 chr2_76636210 0 76636210 C C C C C C C C C C C G C C C C C C C C
2 chr2_76680541 0 76680541 C C A A C C C C C C C C C C C C C C C C
2 chr2_76692132 0 76692132 G G G G G G G G G G C G G G G G G G G G
2 chr2_76695053 0 76695053 A A A A A A A A A A A A A A A A C C A A
2 chr2_76713345 0 76713345 A A A A A A A A A A A A A A C C A A A A
2 chr2_76723043 0 76723043 C C C C C C C C C C C C C C A A C C C C
2 chr2_76744133 0 76744133 A C A A A A A C A A A A A A A A A A C C
2 chr2_76755458 0 76755458 A A A A A A A A A A A A A A A A A C A A
2 chr2_76785751 0 76785751 C C C C A C C C C C C C C C C C C C C C
2 chr2_76788640 0 76788640 A T T T T T T T T T T T T T T T T T T T
2 chr2_76813511 0 76813511 T T T T T T T T T T T T A T T T T T T T
2 chr2_76867051 0 76867051 A A C C A A A A A A A A A A A A A A A A
2 chr2_76868253 0 76868253 A A A A A A A A A A A A A A A A C C A A
2 chr2_76929943 0 76929943 C C A A A A C C A A A A A A A A A A C C
2 chr2_76930387 0 76930387 G G G G G G G G G G G G G G C G G G G G
2 chr2_76976611 0 76976611 G G T T T T G G T T T T T T T T T T G G
2 chr2_76993370 0 76993370 C C C C C C C C G G G G C C C C C C C C
2 chr2_76994729 0 76994729 A A A A A A A A A A A A A A A A C C A A
2 chr2_77008941 0 77008941 A A A A A A A A A A A A T T A A T T A A
2 chr2_77024493 0 77024493 G G G G G G G G G G G G G G G G G T G G
2 chr2_77030419 0 77030419 G G G G C G G G G G G G G G G G G G G G
2 chr2_77032887 0 77032887 A A A A A A A A A A A A A A A A C C A A
2 chr2_77056667 0 77056667 T T T T T T T T T T T T A T T T T T T T
2 chr2_77064556 0 77064556 G G G G G G G G T T T T G G G G G G G G
2 chr2_77072064 0 77072064 A A A A A A A A A C C C A A A A A A A A
2 chr2_77073263 0 77073263 T T T T T T T T G T T T T T T T T T T T
2 chr2_77082801 0 77082801 T T A A A A T T A A A A A A A A A A T T
2 chr2_77089702 0 77089702 C C C C C C C C C C C C C C C C A C C C
2 chr2_77120739 0 77120739 A A A A A A A A A A A A A A A A A C A A
2 chr2_77138619 0 77138619 T T T T T T G T T T T T T T T T T T T T
2 chr2_77151644 0 77151644 A C C C C C C C C C C C C C C C C C C C
2 chr2_77173331 0 77173331 G G G G G G G G T T T T G G G G G G G G
2 chr2_77220702 0 77220702 A A A A A A A A A A A A A A C C A A A A
2 chr2_77221899 0 77221899 C C C C C C C C A A A A C C C C C C C C
2 chr2_77223314 0 77223314 T T T T T T T T T T T T T T G T T T T T
2 chr2_77229657 0 77229657 A A A A A A A A C C C C A A A A A A A A
2 chr2_77234783 0 77234783 A A A A A A A A T T T T A A A A A A A A
2 chr2_77242837 0 77242837 G G G G G G G G T T T T G G G G G G G G
2 chr2_77250779 0 77250779 C C C C C C C C C C C C C C C C A A C C
2 chr2_77263943 0 77263943 G G G G G G G G G G G T G G G G G G G G
2 chr2_77265331 0 77265331 G G T T T T G G T T T T T T T T T T G G
2 chr2_77271616 0 77271616 C C G G C C C C C C C C C C C C C C C C
2 chr2_77278775 0 77278775 A A A A A A A A A C A A A A A A A A A A
2 chr2_77321708 0 77321708 C C C C C C C C A A A A C C C C C C C C
2 chr2_77342875 0 77342875 T T A T A A T T T T T T T T T T T T T T
2 chr2_77345065 0 77345065 C C C G G G C C C C C C C C C C C C C C
2 chr2_77368775 0 77368775 G G G G G G G G G G G G G G G G C G G G
2 chr2_77376487 0 77376487 C C A C C C C C C C C C C C C C C C C C
2 chr2_77378273 0 77378273 C C C C C C C C G G G G C C C C C C C C
2 chr2_77383850 0 77383850 C C C C C C C C C C C C A C C C C C C C
2 chr2_77392057 0 77392057 A A A C A A A A A A A A A C A A A A A A
2 chr2_77406595 0 77406595 C C C C C C C C A A A A C C C C C C C C
2 chr2_77429055 0 77429055 C C C C C C C C A A A A C C C C C C C C
2 chr2_77461962 0 77461962 C C C C C C C C A A A C C C C C C C C C
2 chr2_77471718 0 77471718 C C C C C C C C G G G G C C C C C C C C
2 chr2_77473854 0 77473854 C C C C C G C C C C C C G G C C G G C C
2 chr2_77479744 0 77479744 C C C C C C C C A A A A C C C C C C C C
2 chr2_77483128 0 77483128 A A A A C C A A A A A A A A A A A A A A
2 chr2_77488413 0 77488413 A T T T T T T T T T T T T T T T T T T T
2 chr2_77502544 0 77502544 G G G G G G G G T T T T G G G G G G G G
2 chr2_77510203 0 77510203 G G G G G G G G G G G G G G G G T T G G
2 chr2_77513621 0 77513621 C C C C C C C C G G C C C C C C C C C C
2 chr2_77542413 0 77542413 G T T T T T T T T T T T T T T T T T T T
2 chr2_77546409 0 77546409 T T G G T T T T T T T T T T T T T T T T
2 chr2_77553182 0 77553182 T T T T T T T T T T T T A T T T T T T T
2 chr2_77554989 0 77554989 G G G G G G G G G G G G C G G G G G G G
2 chr2_77557028 0 77557028 G T T T T T G T T T T T T T T T T T G G
2 chr2_77558899 0 77558899 G G G G G G G G G G G G G G C C C C G G
2 chr2_77618989 0 77618989 A A A A A A A A C C C C A A A A A A A A
2 chr2_77640742 0 77640742 A A A A A A A A A A A A A T A A A A A A
2 chr2_77668627 0 77668627 A A A A A A A A A A A A A A A A C C A A
2 chr2_77708311 0 77708311 T T T T T T T T T T T T G G T T T T T T
2 chr2_77709845 0 77709845 G G G G G G G G G G G G G G G G T T G G
2 chr2_77738323 0 77738323 C C C C C C C C C C C C A A C C C C C C
2 chr2_77745647 0 77745647 G G G G G T G G G G G G G G G G G G G G
2 chr2_77775772 0 77775772 G G G G G G G G C G G G G G G G G G G G
2 chr2_77785129 0 77785129 G G G G G G G G T T T T G G G G G G G G
2 chr2_77785869 0 77785869 G G G G G G G T G G G G G G G G G G G G
2 chr2_77786175 0 77786175 T T T T T T T T T T T T G G T T T T T T
2 chr2_77802194 0 77802194 C C A A A A A C A A A A A A A A A A A A
2 chr2_77823037 0 77823037 C C C C C C C C C C C C C C A C C C C C
2 chr2_77833986 0 77833986 A T T T T T T T T T T T T T T T T T T T
2 chr2_77838031 0 77838031 A A A A A A A A A A A A C C C C A A A A
2 chr2_77844630 0 77844630 A A C C C C A C C C C C C C C C C C C C
2 chr2_77854841 0 77854841 T T T T T T T T G G G G T T T T T T T T
2 chr2_77881249 0 77881249 A A A A A A A A C C C C A A A A A A A A
2 chr2_77904753 0 77904753 G G G G G G G G C C C C G G G G G G G G
2 chr2_77955558 0 77955558 A A A A A A A A T T T T A A A A A A A A
2 chr2_77957436 0 77957436 C C G G C G C C C C C C C C C C C C C C
2 chr2_77985888 0 77985888 C C A A A C C C C C C C C C C C C C C C
2 chr2_77988114 0 77988114 A A A A A A A A C C C C A A A A A A A A
2 chr2_77992791 0 77992791 T T G T T T T T T T T T T T T T T T T T
2 chr2_77992995 0 77992995 A T A A A A A A A A A A A A A A A A A A
2 chr2_78007621 0 78007621 T T T T T T T T G T G G T T T T T T T T
2 chr2_78012025 0 78012025 A A A A A A A A A A A A A A A C A A A A
2 chr2_78024374 0 78024374 A A A A A A A A T T T T A A A A A A A A
2 chr2_78027734 0 78027734 A A A A A A A A T T T T A A A A A A A A
2 chr2_78028791 0 78028791 C C C C C C C C A A A A C C C C C C C C
2 chr2_78054340 0 78054340 T T T T T T T T A A A A T T T T T T T T
2 chr2_78055993 0 78055993 T T T T T T T T A A A A T T T T T T T T
2 chr2_78089566 0 78089566 G G G G G G G G G G G G G T G G G G G G
2 chr2_78108686 0 78108686 C C C C C G C C C C C C C C C C C C C C
2 chr2_78110381 0 78110381 A C A A A A A C A A A A A A A A A A C C
2 chr2_78111022 0 78111022 C C C C C G C C C C C C C C C C C C C C
2 chr2_78122333 0 78122333 G G G G G G G G G G G G G G G G T T G G
2 chr2_78128326 0 78128326 A A A A A A A A A A A A C C A A A A A A
2 chr2_78129745 0 78129745 A A A A A A A A C C C C A A A A A A A A
2 chr2_78143164 0 78143164 T T T T T T T T G G G G T T T T T T T T
2 chr2_78143808 0 78143808 G G G G G G G G T T T T G G G G G G G G
2 chr2_78162879 0 78162879 A A A A A A A A C C C C A A A A A A A A
2 chr2_78172722 0 78172722 C C C C C C C C C C C C A C C C C C C C
2 chr2_78196535 0 78196535 T T T T T T T T G G G G T T T T T T T T
2 chr2_78198053 0 78198053 C C C C C G C C C C C C C C C C C C C C
2 chr2_78204363 0 78204363 G G G G G G G G G G G G G T G G G G G G
2 chr2_78227577 0 78227577 A A A A A A A A C C C C C C C C C C A A
2 chr2_78229029 0 78229029 A A A A A A A A C C C C A A A A A A A A
2 chr2_78247257 0 78247257 C C C C C C C C A A A A C C C C C C C C
2 chr2_78247540 0 78247540 A A A A A A A A C C C C A A A A A A A A
2 chr2_78251580 0 78251580 G G G G G G G G G G G G C C G G G G G G
2 chr2_78251615 0 78251615 A T T T T T T T T T T T T T T T T T T T
2 chr2_78266434 0 78266434 A A C C C C A A A A A A A A A A A A A A
2 chr2_78278735 0 78278735 G G G G G G G G G T G T G G G G G G G G
2 chr2_78343801 0 78343801 T T G T G T T T G G G G T T G G G G T T
2 chr2_78347045 0 78347045 C C C C C C C C C C C C C C G G C C C C
2 chr2_78356644 0 78356644 G G G G G G G G C G G G G G G G G G G G
2 chr2_78357100 0 78357100 A T A A A A A A A A A A A A A A A A A A
2 chr2_78360736 0 78360736 T T G G T T T T T T T T T T T T T T T T
2 chr2_78365070 0 78365070 G G C C G G G G G G G G G G G G G G G G
2 chr2_78366017 0 78366017 A T T T T T A T T T T T T T T T T T A A
2 chr2_78366535 0 78366535 C C C C C C C C A A A A C C C C C C C C
2 chr2_78367637 0 78367637 T T T T T T T T A A A A T T T T T T T T
2 chr2_78382478 0 78382478 C C G G G G C C G G G G G G G G G G C C
2 chr2_78390763 0 78390763 T T T T T T T T A A A A T T T T T T T T
2 chr2_78451727 0 78451727 T T T T T T T T T T T T G T T T T T T T
2 chr2_78452784 0 78452784 A A A A A A A A A A A A A C A A A A A A
2 chr2_78477609 0 78477609 T T T T T T T T A A A A T T T T T T T T
2 chr2_78490227 0 78490227 G G G G G G G G C C C C G G G G G G G G
2 chr2_78511658 0 78511658 G G G G G G G G G G G G G G G G T T G G
2 chr2_78513353 0 78513353 C C C C C C C C C C C C C C C C A A C C
2 chr2_78515286 0 78515286 C C C C C C C C C C C C C C G G C C C C
2 chr2_78520748 0 78520748 T T T T T T T T G T T T T T T T T T T T
2 chr2_78520825 0 78520825 G G G G G G G G C G C C G G G G G G G G
2 chr2_78535604 0 78535604 G G G T G G G G G G G G G G G G G G G G
2 chr2_78548430 0 78548430 G G C G G G G G G G G G G G G G G G G G
2 chr2_78561517 0 78561517 G G G G G G G G G G G G C G G G G G G G
2 chr2_78570234 0 78570234 T T T T T T G T T T T T T T T T T T T T
2 chr2_78576396 0 78576396 C C C C G G C C C C C C C C C C C C C C
2 chr2_78597059 0 78597059 G G G G G G G G G G G G G T G G G G G G
2 chr2_78635727 0 78635727 G G G G G G G G G G G G C G G G G G G G
2 chr2_78646008 0 78646008 C C C C C C C C A A A A C C C C C C C C
2 chr2_78653318 0 78653318 T T T T T T T T G G G G T T T T T T T T
2 chr2_78656896 0 78656896 C C C C C C C C A A A A C C C C C C C C
2 chr2_78723641 0 78723641 C C C C C C C C C C C C C C C G C C C C
2 chr2_78739012 0 78739012 C C C C C C C C A A A A C C C C C C C C
2 chr2_78767235 0 78767235 A A A A A A A A A A A A A A T T A A A A
2 chr2_78780173 0 78780173 T T T T T T T T A A A A T T T T T T T T
2 chr2_78787384 0 78787384 G G G G G G C G G G G G C C C C C C G G
2 chr2_78790767 0 78790767 T T G T T T T T T T T T T T T T T T T T
2 chr2_78812840 0 78812840 C C C C C C C C C C C C C G C C C C C C
2 chr2_78830277 0 78830277 C C C C C C C C C C C G C C C C C C C C
2 chr2_78830310 0 78830310 C C C C A C C C C C C C C C C C C C C C
2 chr2_78864509 0 78864509 C C C G C C C C C C C C C C C C C C C C
2 chr2_78873016 0 78873016 G G G G C C G G G G G G G G G G G G G G
2 chr2_78875004 0 78875004 C C A C C C C C C C C C C C C C C C C C
2 chr2_78877307 0 78877307 G G G G G G G G G G G G C G G G G G G G
2 chr2_78902508 0 78902508 G G G G G G G G C C C C G G G G G G G G
2 chr2_78919144 0 78919144 C C C C C C C C C C C C C C C C A C C C
2 chr2_78928980 0 78928980 C C C C C C C C C C C C A C C C C C C C
2 chr2_78936713 0 78936713 G G G G T T G G G G G G G G G G G G G G
2 chr2_78940471 0 78940471 G G G G G G G G G G C C G G G G G G G G
2 chr2_78948272 0 78948272 G G G G G G G G G G G G G G G G G T G G
2 chr2_78954697 0 78954697 G G G G G G G G G G G G G G G T G G G G
2 chr2_78959691 0 78959691 A A C C A A A A A A A A A A A A A A A A
2 chr2_78965829 0 78965829 C C C C A A C C C C C C C C C C C C C C
2 chr2_78969777 0 78969777 C C C C C C C C C G C G C C C C C C C C
2 chr2_78993202 0 78993202 G G G G G G G G G G G G G G G G C C G G
2 chr2_79006633 0 79006633 C C C C C C C G C C C C C C C C C C C C
2 chr2_79011820 0 79011820 A A A A A A A A C C C C A A A A A A A A
2 chr2_79044533 0 79044533 T T T T T T T T A A A A T T T T T T T T
2 chr2_79081890 0 79081890 A A A A A A A A C C C C A A A A A A A A
2 chr2_79093196 0 79093196 C C A A A A A A A A A A A A A A A A A A
2 chr2_79105249 0 79105249 C C C C C C C C C C A C C C C C C C C C
2 chr2_79129108 0 79129108 C C C C C C C C G G G G C C C C C C C C
2 chr2_79139267 0 79139267 T T T T T T T T A A A A T T T T T T T T
2 chr2_79158053 0 79158053 A A A A A A A A A A A A C C C C A A A A
2 chr2_79181712 0 79181712 C C C C C C C C C C C C C C C C A A C C
2 chr2_79190508 0 79190508 C C C C C C C C A A A A C C C C C C C C
2 chr2_79216884 0 79216884 A A A C A A A A A A A A A A A A A A A A
2 chr2_79218589 0 79218589 C C C C C C A C C C C C C C C C C C C C
2 chr2_79254467 0 79254467 C C C G C C C C C C C C G G C C G G C C
2 chr2_79263879 0 79263879 C C C C C C C C G G G G C C C C C C C C
2 chr2_79284075 0 79284075 T T G G T T T T T T T T T T T T T T T T
2 chr2_79315080 0 79315080 A A A A A A A A A A A A A A T T A A A A
2 chr2_79316181 0 79316181 A A A A A A A A A A A A A A C C A A A A
2 chr2_79323595 0 79323595 T T T T A T T T T T T T T T T T T T T T
2 chr2_79330319 0 79330319 C C C C C C C C C C C C C C G G C C C C
2 chr2_79351238 0 79351238 C C C C A C C C C C C C C C C C C C C C
2 chr2_79356231 0 79356231 A A C C C C A C C C C C C C C C C C C C
2 chr2_79401859 0 79401859 A A A A A A A A T T T T A A A A A A A A
2 chr2_79450893 0 79450893 A A A A A A A A A A A A A C A A A A A A
2 chr2_79462083 0 79462083 G G G G C G G G G G G G G G G G G G G G
2 chr2_79476471 0 79476471 C C C C C C A C C C C C C C C C C C C C
2 chr2_79479221 0 79479221 C C C C C C C C A A A A C C C C C C C C
2 chr2_79490421 0 79490421 C C C C C C C C A A A A C C C C C C C C
2 chr2_79529593 0 79529593 C G G G G G C G G G G G G G G G G G C C
2 chr2_79559951 0 79559951 T T G T G T T T T T T T T T T T T T T T
2 chr2_79564650 0 79564650 G G G G G G G G T T T T G G G G G G G G
2 chr2_79581044 0 79581044 C C C C A C C C C C C C C C C C C C C C
2 chr2_79584806 0 79584806 C C C C C C C C C C C C C C C C A A C C
2 chr2_79595558 0 79595558 G G G G G G G G G G G G T T G G G G G G
2 chr2_79595958 0 79595958 C C C C C C C C C C C C C C A A C C C C
2 chr2_79616445 0 79616445 G G G G G G G G C C C C G G G G G G G G
2 chr2_79653140 0 79653140 G G G G G T G G G G G G G G G G G G G G
2 chr2_79695430 0 79695430 G G G G G G G G G G G G G G T T G G G G
2 chr2_79696919 0 79696919 A A A A A A A A A A A A T T A A A A A A
2 chr2_79714790 0 79714790 G G G G G T G G G G G G G G G G G G G G
2 chr2_79718372 0 79718372 A A C C A A A A A A A A A A A A A A A A
2 chr2_79734715 0 79734715 A A A A A A A A T T T T A A A A A A A A
2 chr2_79737971 0 79737971 T T G G T T T T T T T T T T T T T T T T
2 chr2_79745005 0 79745005 G G G G G G G G G T G G G G G G G G G G
2 chr2_79745094 0 79745094 A A A A A A A A C C C C A A A A A A A A
2 chr2_79751804 0 79751804 T T T T T T T T T T T T T T G G T T T T
2 chr2_79778470 0 79778470 G G G G G G G G G G G G C G G G G G G G
2 chr2_79791313 0 79791313 T T T T T T T T G G G G T T T T T T T T
2 chr2_79791803 0 79791803 G G G G G G G G G G G G T T G G T T G G
2 chr2_79807749 0 79807749 T T T T T T T T T T T T G T T T T T T T
2 chr2_79814306 0 79814306 T T T T T T T T A A A A T T T T T T T T
2 chr2_79814706 0 79814706 C C C C A C C C C C C C C C C C C C C C
2 chr2_79816896 0 79816896 C C C C C C C C C C C C C C A A C C C C
2 chr2_79827066 0 79827066 A A A A A C A A A A A A A A A A A A A A
2 chr2_79842124 0 79842124 G G G G G G G G G G G G C G G G G G G G
2 chr2_79866574 0 79866574 C C C C C C C C C C C C C G C C C C C C
2 chr2_79886180 0 79886180 C C C C C C C C C C C C C C C C C G C C
2 chr2_79895684 0 79895684 G G G G G G G G C C C C G G G G G G G G
2 chr2_79897338 0 79897338 T T T T T T T T T T T T A A T T T T T T
2 chr2_79917126 0 79917126 G G G G G G G G G G G G G G G T G G G G
2 chr2_79921081 0 79921081 C C C C C C C C C C C C C C A C C C C C
2 chr2_79947819 0 79947819 C C C C C C C C C C C C A C C C C C C C
2 chr2_79963793 0 79963793 C C C C C C C C C C C C C C G G C C C C
2 chr2_79989285 0 79989285 C C C C C C C C C C C C C C C C G G C C
2 chr2_79991368 0 79991368 G G G G G G G G G G G G C C G G G G G G
2 chr2_80001329 0 80001329 G G G G G G G G G G G G C G C C G G G G
2 chr2_80006134 0 80006134 T T T T T T T T T T T T T T T T A A T T
2 chr2_80018294 0 80018294 C C G G G G C C C C C C C C C C C C C C
2 chr2_80044084 0 80044084 T T T T T T T T T T T T T T T T A A T T
2 chr2_80057049 0 80057049 T T T T T T T T T T T T G T T T T T T T
2 chr2_80061696 0 80061696 C C C C C C C C C C C C C C C C G G C C
2 chr2_80061735 0 80061735 G G G G G G G G T T T T G G G G G G G G
2 chr2_80070161 0 80070161 A A A A A A A A A A A A A C A A A A A A
2 chr2_80071549 0 80071549 A A C C A A A A A A A A A A A A A A A A
2 chr2_80107734 0 80107734 C C C C C C C C C C A C C C C C C C C C
2 chr2_80107875 0 80107875 A A A A A T A A A A A A A A A A A A A A
2 chr2_80109656 0 80109656 C C C C C C C C C C C C C C A C C C C C
2 chr2_80126495 0 80126495 A A A A A T A A A A A A A A A A A A A A
2 chr2_80128278 0 80128278 C C A A A A C C A A A A A A A A A A C C
2 chr2_80159390 0 80159390 C C C C C C C C C C C C C C C C A C C C
2 chr2_80232892 0 80232892 A A A A A C A A A A A A A A A A A A A A
2 chr2_80243877 0 80243877 T T T T A T T T T T T T T T T T T T T T
2 chr2_80285264 0 80285264 C C C C C C C C G G G G C C C C C C C C
2 chr2_80294997 0 80294997 G G G G G G G G G G G G G G G G C G G G
2 chr2_80322969 0 80322969 C C C C C G C C C C C C C C C C C C C C
2 chr2_80338468 0 80338468 C C G G C C C C C C C C C C C C C C C C
2 chr2_80366278 0 80366278 A A A A A T A A A A A A A A A A A A A A
2 chr2_80385965 0 80385965 G G G G G G C C G G G G G G G G G G C C
2 chr2_80388282 0 80388282 C C C C C C C C G G C C C C C C C C C C
2 chr2_80403051 0 80403051 C C A A A A C C A A A A A A A A A A C C
2 chr2_80404145 0 80404145 G G G G G G G G G G G G C C G G G G G G
2 chr2_80441471 0 80441471 A A A A A A A A A A A A A A C C A A A A
2 chr2_80478480 0 80478480 G G G G G G G G G G G G G T G G G G G G
2 chr2_80490918 0 80490918 A A A A A C A A A A A A A A A A A A A A
2 chr2_80531457 0 80531457 G G G G G G G G G G C G G G G G G G G G
2 chr2_80547380 0 80547380 T T T T T T T T G G G G T T T T T T T T
2 chr2_80552140 0 80552140 C C C C C C C C C C G G C C C C C C C C
2 chr2_80570340 0 80570340 G G G G G G G G T T T T G G G G G G G G
2 chr2_80570475 0 80570475 C C C C C C C C G G G G C C C C C C C C
2 chr2_80587351 0 80587351 C C A A A A C C A A A A A A A A A A C C
2 chr2_80592642 0 80592642 A A A A A C A A A A A A A A A A A A A A
2 chr2_80599370 0 80599370 G G C C C G G G G G G G G G G G G G G G
2 chr2_80601505 0 80601505 T T T T T T T T T T G T T T T T T T T T
2 chr2_80606033 0 80606033 G G G G G G G G G G G G G T G G G G G G
2 chr2_80628009 0 80628009 C C C C C C C C C C A C C C C C C C C C
2 chr2_80667241 0 80667241 C C C C C C C C C C C C C G C C C C C C
2 chr2_80672566 0 80672566 T T T T T T T T A A A T T T T T T T T T
2 chr2_80672617 0 80672617 G G G G G G G G C C C G G G G G G G G G
2 chr2_80674977 0 80674977 A A A T A A A A A A A A A A A A A A A A
2 chr2_80693074 0 80693074 A A A A A A A A A A A C A A A A A A A A
2 chr2_80694304 0 80694304 A A A A A A A A T T T T A A A A A A A A
2 chr2_80698575 0 80698575 C C C C C C C C C C C G C C C C C C C C
2 chr2_80713941 0 80713941 C C C C C C C C A A A A C C C C C C C C
2 chr2_80730020 0 80730020 T T T T T T T T T T T T G T T T T T T T
2 chr2_80731530 0 80731530 G G G G G G G G T T T T G G G G G G G G
2 chr2_80760308 0 80760308 T T A T T T T T T T T T T T T T T T T T
2 chr2_80781960 0 80781960 T T T T A A T T T T T T T T T T T T T T
2 chr2_80787482 0 80787482 C C A C C C C C C C C C C C C C C C C C
2 chr2_80795838 0 80795838 A A A A A A A A A A A A A A A A C C A A
2 chr2_80840330 0 80840330 T T T T T T T T T T T T A A T T T T T T
2 chr2_80853474 0 80853474 G G C G C C G G G G G G G G G G G G G G
2 chr2_80857254 0 80857254 A A C C C C A A C C C C C C C C C C A A
2 chr2_80884423 0 80884423 A T T T T T T T T T T T T T T T T T T T
2 chr2_80912804 0 80912804 C C C G C C C C C C C C C C C C C C C C
2 chr2_80934208 0 80934208 C C C C C C C C C C C C C C A A C C C C
2 chr2_80957015 0 80957015 C C G G G G C G G G G G G G G G G G G G
2 chr2_80972085 0 80972085 G G G G G G G G C C C C G G G G G G G G
2 chr2_80974150 0 80974150 A A A A A A A A C C C C A A A A A A A A
2 chr2_80977850 0 80977850 T T T T T T T T T T T T T T A A T T T T
2 chr2_81019364 0 81019364 A A T T T T A T T T T T T T T T T T A A
2 chr2_81027392 0 81027392 T T T T T T T T G G G G T T T T T T T T
2 chr2_81057940 0 81057940 C C G G C G C C G G G G G G G G G G C C
2 chr2_81068961 0 81068961 G T G G G G G T G G G G G G G G G G G G
2 chr2_81072489 0 81072489 G G G G G G G G G G G G C G G G G G G G
2 chr2_81114528 0 81114528 C C C C C C C C A A A A C C C C C C C C
2 chr2_81117428 0 81117428 C C C C C C C C C C C C G G C C G G C C
2 chr2_81124167 0 81124167 T T T T T T T T G G G G T T T T T T T T
2 chr2_81132795 0 81132795 T T T T T T T T A A A A T T T T T T T T
2 chr2_81141221 0 81141221 T T T T T T T T T T T T T T T T G T T T
2 chr2_81148539 0 81148539 G G G G C G G G G G G G G G G G G G G G
2 chr2_81166438 0 81166438 C C C C C C C C C C A C C C C C C C C C
2 chr2_81173306 0 81173306 G G G G G G C G G G G G G G G G G G C C
2 chr2_81197938 0 81197938 T T G G G T T T T T T T T T T T T T T T
2 chr2_81214747 0 81214747 T T G T T T T T T T T T T T T T T T T T
2 chr2_81262737 0 81262737 A A A A A T A A A A A A A A A A A A A A
2 chr2_81302946 0 81302946 T T T T G T T T T T T T T T T T T T T T
2 chr2_81321799 0 81321799 C C A A A C C C C C C C C C C C C C C C
2 chr2_81323952 0 81323952 G G G G G G G G G G G G G G G G G T G G
2 chr2_81325227 0 81325227 A A A A A A A T A A A A A A A A A A A A
2 chr2_81331790 0 81331790 T T T T T T T T G T T T T T T T T T T T
2 chr2_81332826 0 81332826 G G G G G G G G G G G T G G G G G G G G
2 chr2_81376197 0 81376197 G G G G G G G G G G G G G G G G C G G G
2 chr2_81377203 0 81377203 G G G G G G G G T T T T G G G G G G G G
2 chr2_81379156 0 81379156 C C C C C C C C C C C C A C C C C C C C
2 chr2_81381527 0 81381527 G G G G G G G G T T T T G G G G G G G G
2 chr2_81396726 0 81396726 G G G G G G G G C G C G G G G G G G G G
2 chr2_81416511 0 81416511 G G G G G G G G G G G G G G G G G T G G
2 chr2_81438709 0 81438709 C C C C C C C C C C C C C C A C C C C C
2 chr2_81449909 0 81449909 G G G G G G C G G G G G G G G G G G G G
2 chr2_81450602 0 81450602 T T T T T T T T T T T T G T T T T T T T
2 chr2_81451157 0 81451157 G G C C C C G G G G G G G G G G G G G G
2 chr2_81452200 0 81452200 A A A A A A A A C C A A A A A A A A A A
2 chr2_81534194 0 81534194 A A A A A A A A A A A A A C A A A A A A
2 chr2_81539376 0 81539376 A C C C C C C C C C C C C C C C C C C C
2 chr2_81546981 0 81546981 G G G G G G G G G T G G G G G G G G G G
2 chr2_81556197 0 81556197 A A C C C C A A A A A A A A A A A A A A
2 chr2_81570123 0 81570123 A A A A A A A T A A A A A A A A A A A A
2 chr2_81596112 0 81596112 A A A A A A A A C C C C C C A C C C A A
2 chr2_81602107 0 81602107 G G G G G G G G G G G G G G G G T T G G
2 chr2_81606822 0 81606822 A C C C C C A C C C C C C C C C C C C C
2 chr2_81612667 0 81612667 G G G G G G G G G T G T G G G G G G G G
2 chr2_81624823 0 81624823 G G C C C C G G C C C C C C C C C C C C
2 chr2_81651437 0 81651437 A A A A A A A A A C A A A A A A A A A A
2 chr2_81661104 0 81661104 C C C C C C C C C C C C C C C C G G C C
2 chr2_81675865 0 81675865 G G G G G G G G G G G T G G G G G G G G
2 chr2_81729892 0 81729892 T T T T T T T T G T G T T T T T T T T T
2 chr2_81743021 0 81743021 C C C C C C C C C C C C C C A C C C C C
2 chr2_81771662 0 81771662 A A A A A A A A A A A A A A A A T T A A
2 chr2_81772588 0 81772588 A T T T T T T T T T T T T T T T T T T T
2 chr2_81786078 0 81786078 G G G G G G G G C G G G G G G G G G G G
2 chr2_81803758 0 81803758 G G G G G G G G G G G G G G G G T T G G
2 chr2_81834395 0 81834395 A A A A A A A A C C C C A A A A A A A A
2 chr2_81836286 0 81836286 T T A A A A T T T T T T A A A A A A T T
2 chr2_81842240 0 81842240 C C C C C C C C C C C C C G C C C C C C
2 chr2_81843799 0 81843799 G G G G G G G G G G G G C G G G G G G G
2 chr2_81844801 0 81844801 A A A A A A A A T T T T A A A A A A A A
2 chr2_81889897 0 81889897 A C A A A A A A A A A A A A A A A A A A
2 chr2_81891269 0 81891269 G G G G G G G G G G G G G G C C G G G G
2 chr2_81903584 0 81903584 G G G G G G G G G G G G G G C G G G G G
2 chr2_81911675 0 81911675 A A A A A A A A A C C C A A A A A A A A
2 chr2_81912966 0 81912966 C C C C C C C C G G G G C C C C C C C C
2 chr2_81913366 0 81913366 G G G G G G G G G G G G G G G G T T G G
2 chr2_81924402 0 81924402 A A A A A A A A A A A A A C A A A A A A
2 chr2_81931709 0 81931709 C G C C C C C C C C C C C C C C C C C C
2 chr2_81940357 0 81940357 T T T T T T A T T T T T T T T T T T T T
2 chr2_81958615 0 81958615 T T T T G T T T T T T T T T T T T T T T
2 chr2_82004383 0 82004383 A A A A A A A A A A A A A A C C A A A A
2 chr2_82016331 0 82016331 T T T T T T T T T T T T T T T T G T T T
2 chr2_82027194 0 82027194 T T G G G G T T G G G G G G G G G G T T
2 chr2_82035848 0 82035848 C C C C C C C C C C C C C G C C C C C C
2 chr2_82058428 0 82058428 G G C C G G G G G G G G G G G G G G G G
2 chr2_82080965 0 82080965 A A A A A A A A C C A C A A A A A A A A
2 chr2_82093851 0 82093851 G G G G G G G G T T G T G G G G G G G G
2 chr2_82112844 0 82112844 A A A A A A A A A A A C A A A A A A A A
2 chr2_82121487 0 82121487 G G G G G G G G C G G G G G G G G G G G
2 chr2_82122052 0 82122052 G G G G C G G G G G G G G G G G G G G G
2 chr2_82128958 0 82128958 G G G G C G G G G G G G G G G G G G G G
2 chr2_82145470 0 82145470 A A A A A A A A A A A A A A A A T T A A
2 chr2_82178656 0 82178656 G G G G G G G G G G G G G G G G G T G G
2 chr2_82182390 0 82182390 G G G G G G G G C C C C C C C C C C G G
2 chr2_82233975 0 82233975 C C C C C C C C C C C C G G G G C C C C
2 chr2_82252196 0 82252196 A A A A A A A A C C C C A A A A A A A A
2 chr2_82294649 0 82294649 T T T T T T T T A A A A T T T T T T T T
2 chr2_82307027 0 82307027 G G G G G G G G G G G G C G G G G G G G
2 chr2_82322569 0 82322569 A A A A A C A A A A A A A A A A A A A A
2 chr2_82327872 0 82327872 C C C C C C C C C C C C C G C C C C C C
2 chr2_82333832 0 82333832 T T T T T T T T A T T T T T T T T T T T
2 chr2_82342725 0 82342725 G G G G G G G G T T T T G G G G G G G G
2 chr2_82350007 0 82350007 G G C C C C G G C C C C C C C C C C G G
2 chr2_82364538 0 82364538 T T G G G G T T T T T T T T T T T T T T
2 chr2_82369958 0 82369958 T T G G G G T T G G G G G G G G G G T T
2 chr2_82383287 0 82383287 G G G G G G G G G G G G G G T T G G G G
2 chr2_82445300 0 82445300 A A A A A A A A A T A A A A A A A A A A
2 chr2_82456976 0 82456976 C G C C C C G G C C C C C C C C C C C C
2 chr2_82460708 0 82460708 G G G G G G G G C C C C G G G G G G G G
2 chr2_82477942 0 82477942 A A A A A A A A A A A A A C A A A A A A
2 chr2_82497885 0 82497885 T T T T G T T T T T T T T T T T T T T T
2 chr2_82511260 0 82511260 C C A A C C C C C C C C C C C C C C C C
2 chr2_82512027 0 82512027 T T A A T T T T T T T T T T T T T T T T
2 chr2_82512151 0 82512151 C C C C C C C C C C C C C C C C A A C C
2 chr2_82522132 0 82522132 G G G G G G G G G G G G G G G G C C G G
2 chr2_82534748 0 82534748 C C C C C C C C C C C C C C C G C C C C
2 chr2_82537234 0 82537234 A A A A A A A A T T T T A A A A A A A A
2 chr2_82557625 0 82557625 A A A A A A A A A A A A T T A A A A A A
2 chr2_82569704 0 82569704 C C C C C C C C C C C C G G C C C C C C
2 chr2_82587332 0 82587332 A C A A A A C C A A A A A A A A A A C C
2 chr2_82592353 0 82592353 A A A A A A A A A A A A A A A A C C A A
2 chr2_82621356 0 82621356 G G G G G G G G G G G G G G G G T T G G
2 chr2_82627338 0 82627338 G G G G G G G G G G G G G G G T G G G G
2 chr2_82668284 0 82668284 A A T T T T A A A A A A A A A A A A A A
2 chr2_82682091 0 82682091 A A A A A C A A A A A A A A A A A A A A
2 chr2_82687230 0 82687230 T T T T T T T T T T T T A A T T T T T T
2 chr2_82690158 0 82690158 G T G G G G G G G G G G G G G G G G G G
2 chr2_82701624 0 82701624 G G G G G G G G G G G G C C G G G G G G
2 chr2_82717139 0 82717139 A A A A A A T T A A A A A A A A A A A A
2 chr2_82741280 0 82741280 T T T T T T T T T T T T T T G G T T T T
2 chr2_82768858 0 82768858 G G G G G G T T G G G G G G G G G G G G
2 chr2_82774748 0 82774748 A A A A A A A A A C A A A A A A A A A A
2 chr2_82786626 0 82786626 A A A A A A A A A C A C A A A A A A A A
2 chr2_82786677 0 82786677 G G G G G G G G G G G G G G G G C C G G
2 chr2_82806836 0 82806836 T T T T T T T T G G G G T T T T T T T T
2 chr2_82810135 0 82810135 A A T T A T A A A A A A A A A A A A A A
2 chr2_82871233 0 82871233 C C C C C C C C G G G G C C C C C C C C
2 chr2_82880708 0 82880708 G G G G G G G G C C C C G G G G G G G G
2 chr2_82905545 0 82905545 A A A A A A A A A A A A T T A A A A A A
2 chr2_82937917 0 82937917 G G G G G G G G G G G G G G T T G G G G
2 chr2_82965832 0 82965832 A A A A A A A A A A A A T T A A A A A A
2 chr2_83004616 0 83004616 A T T T T T T T T T T T T T T T T T A A
2 chr2_83099637 0 83099637 T T T T T T T T T T T T A A T T T T T T
2 chr2_83117086 0 83117086 G G G G G G G G T T T T G G G G G G G G
2 chr2_83119521 0 83119521 G G G G G G G G T T T T G G G G G G G G
2 chr2_83120532 0 83120532 T T T T T T T T T T T T T T A A T T T T
2 chr2_83126886 0 83126886 G G G G G G G G G G G G G G T T T T G G
2 chr2_83130083 0 83130083 T T T T T T T T A A A A T T T T T T T T
2 chr2_83140701 0 83140701 C C C C C C C C C C C C C G C C C C C C
2 chr2_83173131 0 83173131 G G G G G G G G G G G G C G G G G G G G
2 chr2_83196935 0 83196935 C G C C C C C C C C C C C C C C C C C C
2 chr2_83199404 0 83199404 G G G G G G G G C G G G G G G G G G G G
2 chr2_83228728 0 83228728 A A A A A A A A A A A A C C A A A A A A
2 chr2_83231692 0 83231692 T T T T T T T T G G G G T T T T T T T T
2 chr2_83249695 0 83249695 T T T T T T T T G G G G T T T T T T T T
2 chr2_83273622 0 83273622 T T T T T T A T T T T T T T T T T T T T
2 chr2_83305235 0 83305235 G G G G G G G G T T T T G G G G G G G G
2 chr2_83311632 0 83311632 C C C C C C C C C C A C C C C C C C C C
2 chr2_83312597 0 83312597 G G G G G G G G G G C G G G G G G G G G
2 chr2_83325542 0 83325542 C C C C C C C C C C C G C C C C C C C C
2 chr2_83336638 0 83336638 T T G T T T T T T T T T T T T T T T T T
2 chr2_83342684 0 83342684 A A A A A A A A C C A C A A A A A A A A
2 chr2_83343463 0 83343463 C C C C C C C C C C C C A C C C C C C C
2 chr2_83373933 0 83373933 G G T T G G G G G G G G G G G G G G G G
2 chr2_83381529 0 83381529 A A A A A A A A C C C C A A A A A A A A
2 chr2_83382407 0 83382407 C C C C C C C C G G G G C C C C C C C C
2 chr2_83382856 0 83382856 C C C C C C C C C C C G C C C C C C C C
2 chr2_83400613 0 83400613 G G G G G G G G G G C G G G G G G G G G
2 chr2_83408837 0 83408837 T T T T T T T T T T T T T T G G T T T T
2 chr2_83421024 0 83421024 A A A A A A A A A A A A A C A A A A A A
2 chr2_83463431 0 83463431 A A A A A A A A C C C C A A A A A A A A
2 chr2_83468125 0 83468125 G G G G G G G G G G G T G G G G G G G G
2 chr2_83468247 0 83468247 G G G G G G G G G G G T G G G G G G G G
2 chr2_83472522 0 83472522 G G G G G G G G C C C C G G G G G G G G
2 chr2_83492233 0 83492233 G G G T G T G G G G G G G G G G G G G G
2 chr2_83494668 0 83494668 G G G G G G G G G G G G G G G G C C G G
2 chr2_83521225 0 83521225 G G G G G G G G G G G G G G G G C C G G
2 chr2_83548801 0 83548801 C C C C C G C C C C C C C C C C C C C C
2 chr2_83557586 0 83557586 G G G G G G G G C C C G G G G G G G G G
2 chr2_83563604 0 83563604 C C C C C C C C C C C G C C C C C C C C
2 chr2_83563969 0 83563969 T T T T T T T T T T A T T T T T T T T T
2 chr2_83565868 0 83565868 C C C C C C C C C C C C C C C C G G C C
2 chr2_83602701 0 83602701 A A A A A A A A A A A A C C A A A A A A
2 chr2_83617844 0 83617844 C C G G C G C C C C C C C C C C C C C C
2 chr2_83625820 0 83625820 T T A A A T T T T T T T T T T T T T T T
2 chr2_83638954 0 83638954 T T T T T T T T A A A A T T T T T T T T
2 chr2_83648109 0 83648109 C C G G G G C C G G G G G G G G G G C C
2 chr2_83648561 0 83648561 C C C C C C C C C C C C G G C C C C C C
2 chr2_83664572 0 83664572 C C C C C C C C C C C G C C C C C C C C
2 chr2_83667231 0 83667231 A A A A A A A A A A A A C C C C C C A A
2 chr2_83693334 0 83693334 A A A A A A A A A A A C A A A A A A A A
2 chr2_83697332 0 83697332 C G C C C C G G C C C C C C C C C C C C
2 chr2_83704615 0 83704615 G G G G G G G G G G G T G G G G G G G G
2 chr2_83704958 0 83704958 C G C C C C C C C C C C C C C C C C G G
2 chr2_83706857 0 83706857 A T A A A A A A A A A A A A A A A A A A
2 chr2_83725131 0 83725131 G G G G G G G G T T T T G G G G G G G G
2 chr2_83735915 0 83735915 G G G G G G G G G G G G G T G G G G G G
2 chr2_83741230 0 83741230 G G G G G G G G C G C C G G G G G G G G
2 chr2_83785124 0 83785124 C C C C C C C C G G G G C C C C C C C C
2 chr2_83789534 0 83789534 T T T T T T T T A A A A T T T T T T T T
2 chr2_83820850 0 83820850 C C C C C C C C G G G G C C C C C C C C
2 chr2_83885396 0 83885396 C C C C C C C C C C C C C G C C C C C C
2 chr2_83893509 0 83893509 A A A A A A A A A A A A C C A A A A A A
2 chr2_83927844 0 83927844 C C C C C C C C C C C C C C C C A C C C
2 chr2_83951351 0 83951351 G G T T G G G G G G G G G G G G G G G G
2 chr2_83968363 0 83968363 G G G G G G G G G G G G G T G G G G G G
2 chr2_83976660 0 83976660 G G G G G G G G G G G G C G G G G G G G
2 chr2_83993216 0 83993216 A A A A A A A A A A A A A A A T A A A A
2 chr2_84013292 0 84013292 T T T T G G T T T T T T T T T T T T T T
2 chr2_84016843 0 84016843 T T T T G G T T T T T T T T T T T T T T
2 chr2_84044841 0 84044841 G G G G G G G G T T T T G G G G G G G G
2 chr2_84045809 0 84045809 A A A A A A A A C C C C A A A A A A A A
2 chr2_84047741 0 84047741 T T T T T T T T T T T T T T A T T T T T
2 chr2_84105329 0 84105329 A A C C C C A A C C C C C C C C C C A A
2 chr2_84110349 0 84110349 A A C C C C A A A A A A A A A A A A A A
2 chr2_84123720 0 84123720 A A A A A A A A C C C C A A A A A A A A
2 chr2_84149047 0 84149047 T T G G G G T T T T T T T T T T T T T T
2 chr2_84200455 0 84200455 T T T T T T T T T T G T T T T T T T T T
2 chr2_84216645 0 84216645 A A A A A A A A A A A T A A A A A A A A
2 chr2_84217586 0 84217586 G G G G G G G G G G G G G G G G G T G G
2 chr2_84247380 0 84247380 T T T T T T T T T T T T T T A A T T T T
2 chr2_84281488 0 84281488 G G G G G G G G G T G G G G G G G G G G
2 chr2_84289367 0 84289367 A A C C C C A A A A A A A A A A A A A A
2 chr2_84289591 0 84289591 T T T T T T T T G T T T T T T T T T T T
2 chr2_84302076 0 84302076 A A T T T T A A T T T T T T A A T T A A
2 chr2_84332655 0 84332655 T T T T A A T T T T T T T T T T T T T T
2 chr2_84362219 0 84362219 A A A A A A A A A A A A A A C C A A A A
2 chr2_84367527 0 84367527 C C C C C C C C A A A A C C C C C C C C
2 chr2_84377698 0 84377698 G G G G G G G G T T T T G G G G G G G G
2 chr2_84385561 0 84385561 A A A A A A A A A A A A A A A T A A A A
2 chr2_84398597 0 84398597 T T T T T T T T G T G T T T T T T T T T
2 chr2_84404026 0 84404026 C C C C C C C C C C C C C C G G C C C C
2 chr2_84407799 0 84407799 A A A A A A A A A A A C A A A A A A A A
2 chr2_84410239 0 84410239 T T T T T T T T T T T T T T T T G T T T
2 chr2_84434409 0 84434409 A A A A A A A A A A A A A A A T A A A A
2 chr2_84438527 0 84438527 G G G G G G G G G G G G G G G T G G G G
2 chr2_84443621 0 84443621 G G G G G G G G G G G G G G C G G G G G
2 chr2_84479685 0 84479685 A A A A A A A A A A A A A C A A A A A A
2 chr2_84491045 0 84491045 C C C C C C C C C C C C C C A A C C C C
2 chr2_84545560 0 84545560 A A A A A A A T A A A A A A A A A A A A
2 chr2_84549235 0 84549235 T T A A A A T T A A A A A A A A A A T T
2 chr2_84573161 0 84573161 C C C C C C C C C C C C A C C C C C C C
2 chr2_84591035 0 84591035 G G G G G G G G T T T T G G G G G G G G
2 chr2_84632839 0 84632839 G G C C C G G G G G G G G G G G G G G G
2 chr2_84638134 0 84638134 A A A A A A A A A A A A A A A A C C A A
2 chr2_84651018 0 84651018 T T T T T T T T T T T T T T T T A T T T
2 chr2_84655146 0 84655146 T T T T G T T T T T T T T T T T T T T T
2 chr2_84669295 0 84669295 T T T T T T T T G G G G T T T T T T T T
2 chr2_84691554 0 84691554 G G G G G G G G G G G G G T G G G G G G
2 chr2_84701001 0 84701001 G G G G C G G G G G G G G G G G G G G G
2 chr2_84701775 0 84701775 A A A A A A A A A A A C A A A A A A A A
2 chr2_84708946 0 84708946 G G G G G G G G G G G G G G G G T T G G
2 chr2_84716576 0 84716576 T T T T T T T T G G G G T T T T T T T T
2 chr2_84733858 0 84733858 T T T T T T T T A A A A T T T T T T T T
2 chr2_84806254 0 84806254 G G C C C C G G G G G G G G G G G G G G
2 chr2_84809043 0 84809043 C G G G G G G G G G G G G G G G G G G G
2 chr2_84882161 0 84882161 G G G G G G G G G G G G G G C G G G G G
2 chr2_84883336 0 84883336 C C C C C C C C G G G G C C C C C C C C
2 chr2_84892618 0 84892618 C C C C C C C C G G G G G G G G C C C C
2 chr2_84908763 0 84908763 A A A A A T A A A A A A A A A A A A A A
2 chr2_84916767 0 84916767 A A A A A A A A A A A A T T A A A A A A
2 chr2_84927039 0 84927039 C C C C C C C C C C C C C G C C C C C C
2 chr2_84951576 0 84951576 C C C G C C C C C C C C C C C C C C C C
2 chr2_84961223 0 84961223 G G G T G G G G G G G G G G G G G G G G
2 chr2_84964188 0 84964188 T T T T T T T T T T T T T T T T G G T T
2 chr2_84981955 0 84981955 G G C G C G G G G G G G G G G G G G G G
2 chr2_84995741 0 84995741 G G C G G G G G G G G G G G G G G G G G
2 chr2_84998868 0 84998868 A A A A A T A A A A A A A A A A A A A A
2 chr2_85034423 0 85034423 G G C G C C G G G G G G G G G G G G G G
2 chr2_85036734 0 85036734 G G C G G G G G G G G G G G G G G G G G
2 chr2_85037132 0 85037132 T T T T T T T T T T T T T T G G G G T T
2 chr2_85040187 0 85040187 G G G G G G G G T T T T T T T T T T G G
2 chr2_85054620 0 85054620 C C C C C C C C G G G G C C C C C C C C
2 chr2_85066512 0 85066512 A A C C C C A A C C C C C C C C C C A A
2 chr2_85097025 0 85097025 G G G G G G G G G G G G G G G G G T G G
2 chr2_85123405 0 85123405 C G C G C G C G G G G G G G G G G G G G
2 chr2_85135157 0 85135157 C C C C C G C C C C C C C C C C C C C C
2 chr2_85143182 0 85143182 A A A A A A A A C C C C A A A A A A A A
2 chr2_85157585 0 85157585 C C C C C C C C C C C C C C C G C C C C
2 chr2_85165852 0 85165852 T T T T T T T T T T T T T T T T G G T T
2 chr2_85171874 0 85171874 T T T T T T T T A T T T T T T T T T T T
2 chr2_85172381 0 85172381 T T T T T T T T T T T T A T T T T T T T
2 chr2_85177260 0 85177260 G T G G G G G G G G G G G G G G G G G G
2 chr2_85253226 0 85253226 C C A A C C C C C C C C C C C C C C C C
2 chr2_85273128 0 85273128 A A A A A A A C A A A A A A A A A A A A
2 chr2_85312474 0 85312474 C C C C C C C C C C C C C C C C G G C C
2 chr2_85331008 0 85331008 A A A A C C A A C C C C A A A A A A A A
2 chr2_85348904 0 85348904 G G G G G G G G C C C C G G G G G G G G
2 chr2_85372554 0 85372554 T T T T T T T T T T T T T T T T G T T T
2 chr2_85386286 0 85386286 A A A A A A A A A A A A A A A A A C A A
2 chr2_85393918 0 85393918 C C A C C C C C C C C C C C C C C C C C
2 chr2_85402701 0 85402701 T T T T T T T T T T T T G T T T T T T T
2 chr2_85403814 0 85403814 C C C C C C C C C C C C C C A A C C C C
2 chr2_85413902 0 85413902 T T T T T T T T T T T T T T A T T T T T
2 chr2_85420858 0 85420858 T T T T T T T T T T T T G T T T T T T T
2 chr2_85422553 0 85422553 C C C C C C C C G G G G C C C C C C C C
2 chr2_85437789 0 85437789 T T T T T T T T G T T T T T T T T T T T
2 chr2_85466215 0 85466215 A A A A A A A A T T T T A A A A A A A A
2 chr2_85505183 0 85505183 C C A A A A C C A A A A A A A A A A C C
2 chr2_85521594 0 85521594 C G G G G G G G G G G G G G G G G G G G
2 chr2_85534841 0 85534841 C C C C C C C C C G C C C C C C C C C C
2 chr2_85554741 0 85554741 G G G G G G G G C G G G G G G G G G G G
2 chr2_85560956 0 85560956 A A A A A C A A A A A A A A A A A A A A
2 chr2_85563195 0 85563195 C C C C C C C C A A A A C C C C C C C C
2 chr2_85572648 0 85572648 G G G G G G G T G G G G G G G G G G G G
2 chr2_85582814 0 85582814 G G G G G T G G G G G G G G G G G G G G
2 chr2_85603577 0 85603577 A A A A A A A A C C C C A A A A A A A A
2 chr2_85604368 0 85604368 A A A A A A A A C C C C A A A A A A A A
2 chr2_85605558 0 85605558 A A A A A A A A A A A A C C A A A A A A
2 chr2_85621790 0 85621790 C C C C C C A C C C C C C C C C C C C C
2 chr2_85630383 0 85630383 G G G G G G G G G G G G G T G G G G G G
2 chr2_85632700 0 85632700 T T T T A T T T T T T T T T T T T T T T
2 chr2_85646081 0 85646081 G G G G G G G G C C C C G G G G G G G G
2 chr2_85649755 0 85649755 T T T T T T T T T T T T T T G G G G T T
2 chr2_85652419 0 85652419 G G G G G G G G C C C C G G G G G G G G
2 chr2_85654112 0 85654112 G G G G G G G G G G G G G G T T G G G G
2 chr2_85657905 0 85657905 G G G G C G G G G G G G G G G G G G G G
2 chr2_85667757 0 85667757 A A A A A A A A A C A C A A A A A A A A
2 chr2_85701070 0 85701070 T T T T G T T T T T T T T T T T T T T T
2 chr2_85715639 0 85715639 C C C C C C A A C C C C C C C C C C C C
2 chr2_85732580 0 85732580 G G G G C G G G G G G G G G G G G G G G
2 chr2_85739967 0 85739967 G G G G G G G G C C C C G G G G G G G G
2 chr2_85792166 0 85792166 G G G G G G G T G G G G G G G G G G G G
2 chr2_85859956 0 85859956 T T T T T T T T T T T T G T G G G G T T
2 chr2_85872657 0 85872657 G G G G G G G G G G G G G G G G C G G G
2 chr2_85879435 0 85879435 G G G G G G G G G G G G G T G G G G G G
2 chr2_85938829 0 85938829 C C A A A C C C C C C C C C C C C C C C
2 chr2_85942374 0 85942374 T T T T T T T T A T T T T T T T T T T T
2 chr2_85954179 0 85954179 A A A A A A A A T T T T A A A A A A A A
2 chr2_85962727 0 85962727 C C C C C C C C A A A A C C C C C C C C
2 chr2_85969076 0 85969076 T T T T T T T T A A A A T T T T T T T T
2 chr2_85973098 0 85973098 A A A A A A A A A A A A A A A C A A A A
2 chr2_85992092 0 85992092 G G C G C G G G G G G G G G G G G G G G
2 chr2_86018817 0 86018817 C C C C C C C C C C C C A A C C C C C C
2 chr2_86030394 0 86030394 T T T T T T T T T T T T G T T T T T T T
2 chr2_86046530 0 86046530 G G G G C C G G G G G G G G G G G G G G
2 chr2_86062437 0 86062437 T T T T T T T T A A A A T T T T T T T T
2 chr2_86069222 0 86069222 G G G T G G G G G G G G G G G G G G G G
2 chr2_86071220 0 86071220 A A A A A A A A A A A A A A A C A A A A
2 chr2_86084159 0 86084159 G G G G G G G G T T T T G G G G G G G G
2 chr2_86134081 0 86134081 T T T T G T T T T T T T T T T T T T T T
2 chr2_86135332 0 86135332 A A A A A A A A A T A A A A A A A A A A
2 chr2_86163354 0 86163354 C C C C C C C C C C C C A C C C C C C C
2 chr2_86163698 0 86163698 C C C C C C C C C C C C C C C C G G C C
2 chr2_86167679 0 86167679 G G G G G T G G G G G G G G G G G G G G
2 chr2_86173687 0 86173687 T T T T T T T T A A A A T T T T T T T T
2 chr2_86206510 0 86206510 C C A C C C C C C C C C C C C C C C C C
2 chr2_86208766 0 86208766 A A A A A A A A A T A A A A A A A A A A
2 chr2_86213330 0 86213330 G G G G G G G G G G G T G G G G G G G G
2 chr2_86241937 0 86241937 A A A A A A A A C C C C A A A A A A A A
2 chr2_86251170 0 86251170 G G G G C G G G G G G G G G G G G G G G
2 chr2_86266679 0 86266679 G G C C C G G G G G G G G G G G G G G G
2 chr2_86274680 0 86274680 T T T T T T G T T T T T T T T T T T T T
2 chr2_86281843 0 86281843 A A A A A A A A A A A A A C A A A A A A
2 chr2_86370179 0 86370179 T T T T T T T T T T T T T T T T G G T T
2 chr2_86384857 0 86384857 T T T T T T T T A A A A T T T T T T T T
2 chr2_86393939 0 86393939 G G G G G G G G G G G G G T G G G G G G
2 chr2_86453625 0 86453625 T T G G G T T T T T T T T T T T T T T T
2 chr2_86456821 0 86456821 T T T T T T T T G G G G T T T T T T T T
2 chr2_86468793 0 86468793 C G C C C C C C C C C C C C C C C C C C
2 chr2_86473417 0 86473417 C C C C C C A A C C C C C C C C C C C C
2 chr2_86474696 0 86474696 G G G G G G G G G G G G G G G G T T G G
2 chr2_86497904 0 86497904 T T T T T T T T G G G G T T T T T T T T
2 chr2_86506514 0 86506514 G G G G G G C G G G G G G G G G G G G G
2 chr2_86517697 0 86517697 A A C C A A A A A A A A A A A A A A A A
2 chr2_86526371 0 86526371 T T T T T T G G T T T T T T T T T T T T
2 chr2_86527661 0 86527661 C C C C C C G G C C C C C C C C C C C C
2 chr2_86529117 0 86529117 C C C C C C C C A A A A C C C C C C C C
2 chr2_86529814 0 86529814 T T T T T T T T T T T T G T T T T T T T
2 chr2_86531512 0 86531512 A A A C A C A A A A A A A A A A A A A A
2 chr2_86557658 0 86557658 T T T T T T T T T T T T T T T T G G T T
2 chr2_86561023 0 86561023 A A A A A A A A A A A A A A A A C C A A
2 chr2_86572054 0 86572054 C C C C C C C C C G C G C C C C C C C C
2 chr2_86573841 0 86573841 A A A A A A A A C C C C A A A A A A A A
2 chr2_86584853 0 86584853 G G G G C G G G G G G G G G G G G G G G
2 chr2_86602628 0 86602628 C C C C C C C C C C C C C G C C C C C C
2 chr2_86606012 0 86606012 C C C C C C C C G G G G C C C C C C C C
2 chr2_86652313 0 86652313 A A A A A A A A T T T T A A A A A A A A
2 chr2_86684993 0 86684993 C C C C C C C C C C C C C G C C C C C C
2 chr2_86685634 0 86685634 G G G G G T G G G G G G G G G G G G G G
2 chr2_86695716 0 86695716 C C C C C C C C G G G G C C C C C C C C
2 chr2_86712428 0 86712428 G G C G C G G G G G G G G G G G G G G G
2 chr2_86719872 0 86719872 G G T T T T T T T T T T T T T T T T T T
2 chr2_86724259 0 86724259 C C C C C C C C C C C C C G C C C C C C
2 chr2_86740267 0 86740267 G G C C C C G G G G G G G G G G G G G G
2 chr2_86767784 0 86767784 T T T T T T A T T T T T T T T T T T T T
2 chr2_86771938 0 86771938 G G G G G G G G T T T T G G G G G G G G
2 chr2_86817521 0 86817521 T T T T T T T T T T T T G T T T T T T T
2 chr2_86845347 0 86845347 G G G G G G G G G G G G G T G G G G G G
2 chr2_86847514 0 86847514 A A A T A A A A A A A A A A A A A A A A
2 chr2_86859913 0 86859913 G G G G G G G G G G G G G G T T G G G G
2 chr2_86864001 0 86864001 A A A A A A A A A A A A A A A A A C A A
2 chr2_86896361 0 86896361 T T T T T T T T A A A A T T T T T T T T
2 chr2_86903649 0 86903649 G G G G G G C G G G G G G G G G G G G G
2 chr2_86904405 0 86904405 G G G G G G G G T T T T G G G G G G G G
2 chr2_86908050 0 86908050 T T T T T T T T A A A A T T T T T T T T
2 chr2_86924723 0 86924723 T T A A A A A T A A A A A A A A A A T T
2 chr2_86934803 0 86934803 A A A C A A A A A A A A A A A A A A A A
2 chr2_86945590 0 86945590 T T T T T T T T T T T T A T T T T T T T
2 chr2_86959004 0 86959004 G G G G G G G G G G G G G G G G G T G G
2 chr2_86962367 0 86962367 T T T T T T T T G G G G T T T T T T T T
2 chr2_86988694 0 86988694 A A A A A C A A A A A A A A A A A A A A
2 chr2_86988921 0 86988921 A C A A A A A A A A A A A A A A A A A A
2 chr2_87010526 0 87010526 C C C C C C A C C C C C C C C C C C C C
2 chr2_87019190 0 87019190 C C C C C C C C A C C C C C C C C C C C
2 chr2_87019452 0 87019452 G G G G G G G G T T T T T T T T T T G G
2 chr2_87025975 0 87025975 A A A A A A A A C C C C A A A A A A A A
2 chr2_87038035 0 87038035 C C A C C C C C C C C C C C C C C C C C
2 chr2_87066334 0 87066334 G G G G G G G G T T T T G G G G G G G G
2 chr2_87095973 0 87095973 A A A A A A A A A A A A A C A A A A A A
2 chr2_87105244 0 87105244 G G G G G G G G C C C C G G G G G G G G
2 chr2_87124459 0 87124459 G G G G G G G G G G G G G G C G G G G G
2 chr2_87127470 0 87127470 C C C C C C C C C C C C C C C C A A C C
2 chr2_87128982 0 87128982 A A A A A A A A A A A A C C A A A A A A
2 chr2_87145647 0 87145647 C C C C C C C C G G G G C C C C C C C C
2 chr2_87186404 0 87186404 C C G G C G C C G G G G C C C C C C C C
2 chr2_87199670 0 87199670 A A A A A A A A A A A C A A A A A A A A
2 chr2_87228521 0 87228521 G G G T G G G G G G G G G G G G G G G G
2 chr2_87237672 0 87237672 T T T T T T T T A A A A T T T T T T T T
2 chr2_87257154 0 87257154 C C C C C C C C C C C C C C A A C C C C
2 chr2_87313215 0 87313215 A A A A A A A A T T T T A A A A A A A A
2 chr2_87315904 0 87315904 A A A A A A A A A A A A A A C C A A A A
2 chr2_87327939 0 87327939 G G C C G G G G G G G G G G G G G G G G
2 chr2_87338466 0 87338466 G G G G G G G G C C C C G G G G G G G G
2 chr2_87341754 0 87341754 C C C C C C C G C C C C C C C C C C C C
2 chr2_87354630 0 87354630 T T T T T T T T T T T T T T G G T T T T
2 chr2_87385456 0 87385456 T T T T T T T T T T T T T T T T G G T T
2 chr2_87413747 0 87413747 T T A T T T T T T T T T T T T T T T T T
2 chr2_87435834 0 87435834 C C C C C C C C C C C C C C C C C G C C
2 chr2_87541816 0 87541816 G G G G G G G G G G C G G G G G G G G G
2 chr2_87545421 0 87545421 A A A A A A A A C C C C A A A A A A A A
2 chr2_87545498 0 87545498 T T T T G T T T T T T T T T T T T T T T
2 chr2_87578535 0 87578535 T T A A A T T T T T T T T T T T T T T T
2 chr2_87617167 0 87617167 T T T T G T T T T T T T T T T T T T T T
2 chr2_87623602 0 87623602 A A A A A T A A A A A A A A A A A A A A
2 chr2_87641151 0 87641151 G G G G G T G G G G G G G G G G G G G G
2 chr2_87655913 0 87655913 G G G G G G G G T T T T G G G G G G G G
2 chr2_87663893 0 87663893 A A A A A A A A A T A A A A A A A A A A
2 chr2_87664353 0 87664353 A A A A A A A A A A A A A A T T A A A A
2 chr2_87665808 0 87665808 C C C C C C C C C C C G C C C C C C C C
2 chr2_87673915 0 87673915 G G T T T T G G T T T T T T T T T T G G
2 chr2_87674850 0 87674850 G G G G G G G G G G G G G G T T G G G G
2 chr2_87678252 0 87678252 T T T T T T T T T T T T T T T T A T T T
2 chr2_87721896 0 87721896 C C C C C C C C C C C C C G C C C C C C
2 chr2_87731155 0 87731155 C C C C C C C C C C C C G G G G G G C C
2 chr2_87738483 0 87738483 A A C C A A A A A A A A A A A A A A A A
2 chr2_87750773 0 87750773 G G G G G G G G G G G G G G G G C G G G
2 chr2_87755976 0 87755976 C C C C C C C C C C C G C C C C C C C C
2 chr2_87763616 0 87763616 T T T T T T T T T T T T A A T T A A T T
2 chr2_87774597 0 87774597 G G G G G G G G G G G G C G G G G G G G
2 chr2_87774615 0 87774615 T T T T G T T T T T T T T T T T T T T T
2 chr2_87797628 0 87797628 A A A A A A A A A C A A A A A A A A A A
2 chr2_87814261 0 87814261 T T T T T T T T G G G G T T T T T T T T
2 chr2_87825117 0 87825117 T T T T T T T T G G G G T T T T T T T T
2 chr2_87829079 0 87829079 G G G G G G G G T T T T G G G G G G G G
2 chr2_87831030 0 87831030 T T T T T T T T A T T T T T T T T T T T
2 chr2_87834609 0 87834609 C C G G G G C C G G G G G G G G G G C C
2 chr2_87840404 0 87840404 T T T T T T T T G G G G T T T T T T T T
2 chr2_87903874 0 87903874 A A A A A A A A A C A A A A A A A A A A
2 chr2_87914809 0 87914809 T T G G G G G G G G G G G G G G G G G G
2 chr2_87929731 0 87929731 T T T T T T T T G T T T T T T T T T T T
2 chr2_87951548 0 87951548 G G T T T T G G G G G G G G G G G G G G
2 chr2_87954751 0 87954751 G G G G G G G T G G G G G G G G G G G G
2 chr2_87998709 0 87998709 T T T T T T T T G G G G T T T T T T T T
2 chr2_88011963 0 88011963 C C C C C C C G C C C C C C C C C C G G
2 chr2_88027528 0 88027528 A A A A A A A T A A A A A A A A A A A A
2 chr2_88050317 0 88050317 A A A A A A A A T T T T A A A A A A A A
2 chr2_88059354 0 88059354 G G G G G G G G C G C G G G G G G G G G
2 chr2_88084790 0 88084790 A A C C C C A A A A A A A A A A A A A A
2 chr2_88085445 0 88085445 G G G G G G G G C C C C G G G G G G G G
2 chr2_88086197 0 88086197 A A C C C C A A A A A A A A A A A A A A
2 chr2_88126616 0 88126616 A A A A A A A A A A A A A C A A A A A A
2 chr2_88134882 0 88134882 A A A A A A A A C C C C A A A A A A A A
2 chr2_88137835 0 88137835 C C C C C C A C C C C C C C C C C C C C
2 chr2_88154155 0 88154155 C C C C C C C C G G G G C C C C C C C C
2 chr2_88195503 0 88195503 A A C C C C A A C C C C C C C C C C A A
2 chr2_88199015 0 88199015 A A C C C C A A C C C C C C C C C C A A
2 chr2_88203891 0 88203891 A A A A A A A A A A A A A A A C A A A A
2 chr2_88276141 0 88276141 A A A A A A A A A A A A A A C C A A A A
2 chr2_88299771 0 88299771 A A A A A A A A A A A A A C A A A A A A
2 chr2_88300090 0 88300090 A A A A A A A A A A A C A A A A A A A A
2 chr2_88314449 0 88314449 C C C C C C C C A A A A C C C C C C C C
2 chr2_88315140 0 88315140 C C C C C C C C A A A A C C C C C C C C
2 chr2_88315383 0 88315383 G G T T T T G T T T T T T T T T T T G G
2 chr2_88334324 0 88334324 A A A A A A A A A A A A A A A T A A A A
2 chr2_88383219 0 88383219 T T T T A T T T T T T T T T T T T T T T
2 chr2_88388689 0 88388689 C C C C C C C C C C C C C C G G C C C C
2 chr2_88401351 0 88401351 G G G G G G G G G G G G C G G G G G G G
2 chr2_88407793 0 88407793 C C C C C C C C C C C C C C C C A A C C
2 chr2_88417257 0 88417257 G G G G G G G G T T T T G G G G G G G G
2 chr2_88445024 0 88445024 T T T T T T T T T T T T T T T T G G T T
2 chr2_88452172 0 88452172 G G C C C C G G C C C C C C C C C C G G
2 chr2_88469800 0 88469800 A A A A A A A A A A A A T T A A A A A A
2 chr2_88480916 0 88480916 G G G G G G G G G G G G C C G G G G G G
2 chr2_88482798 0 88482798 G G G G G G G G G G G G G G G G T T G G
2 chr2_88497984 0 88497984 A A A A A A A A C C C C A A A A A A A A
2 chr2_88540619 0 88540619 G G G G G G G G G G G G C C G G G G G G
2 chr2_88551555 0 88551555 C C C C C C C C C C C C C C C C A A C C
2 chr2_88557891 0 88557891 C C C C C C G G C C C C C C C C C C C C
2 chr2_88583690 0 88583690 A A A A A A A A A A A A A A A A C C A A
2 chr2_88591508 0 88591508 T T T T T T T T T T T T G T T T T T T T
2 chr2_88619251 0 88619251 A A A A A A A A A A A A C C A A A A A A
2 chr2_88640557 0 88640557 C C C C C C C C C C C C C C G G C C C C
2 chr2_88648742 0 88648742 T T T T T T G T T T T T T T T T T T T T
2 chr2_88649315 0 88649315 T T T T T T T T T T T T G G T T G G T T
2 chr2_88653367 0 88653367 A A A A A A A A A A A A A A A A A C A A
2 chr2_88656873 0 88656873 A A C C C C A A A A A A A A A A A A A A
2 chr2_88666351 0 88666351 A A C C A A A A A A A A A A A A A A A A
2 chr2_88668199 0 88668199 G G G G G G G G T T T T G G G G G G G G
2 chr2_88669366 0 88669366 G G G G G G G G C C C C G G G G G G G G
2 chr2_88701345 0 88701345 A A A A A A A A A A A A A C A A A A A A
2 chr2_88712127 0 88712127 T T T T T T T T G T T T T T T T T T T T
2 chr2_88715315 0 88715315 C C A A C C C C C C C C C C C C C C C C
2 chr2_88720691 0 88720691 T T T T T T A T T T T T T T T T T T T T
2 chr2_88736687 0 88736687 G G G G G G G G G G G G G T G G G G G G
2 chr2_88746171 0 88746171 C C C C C C C C A C C C C C C C C C C C
2 chr2_88764116 0 88764116 T T T T T T T T G G G G T T T T T T T T
2 chr2_88772854 0 88772854 T T T T T T T T G G G G T T T T T T T T
2 chr2_88782654 0 88782654 C C C C A C C C C C C C C C C C C C C C
2 chr2_88811859 0 88811859 C C C C C C C C C C A C C C C C C C C C
2 chr2_88822988 0 88822988 G G G G G G C G G G G G G G G G G G G G
2 chr2_88828814 0 88828814 C C C C C G C C C C C C C C C C C C C C
2 chr2_88844547 0 88844547 A A A A A A A A A A A A A A A A A C A A
2 chr2_88856274 0 88856274 C C G G G G G G G G G G G G G G G G C C
2 chr2_88865468 0 88865468 G G G G G G G G G G G G G T G G G G G G
2 chr2_88874549 0 88874549 C C G G C C C C C C C C C C C C C C C C
2 chr2_88905370 0 88905370 G G G G C G G G G G G G G G G G G G G G
2 chr2_88922603 0 88922603 A A A A A A A A A C A C A A A A A A A A
2 chr2_88931190 0 88931190 G G G G G G G G T T T T G G G G G G G G
2 chr2_88933559 0 88933559 A A A A A A A A C C C C A A A A A A A A
2 chr2_88937009 0 88937009 C C C C C C C C C C C C C C A C C C C C
2 chr2_88940686 0 88940686 C C C C C C C C A A A A C C C C C C C C
2 chr2_88956642 0 88956642 G G G G G G G G T T T T G G G G G G G G
2 chr2_88981482 0 88981482 C C C C C C C C C C C C C C C C A C C C
2 chr2_88986725 0 88986725 T T T T T T T T T T T T G T T T T T T T
2 chr2_88987177 0 88987177 C G C C C C C C C C C C C C C C C C C C
2 chr2_88995482 0 88995482 A A A A A A A A A A A A A A A A A C A A
2 chr2_89009095 0 89009095 G G G G G G G G G G G G G G G T G G G G
2 chr2_89016642 0 89016642 G G C G G G G G G G G G G G G G G G G G
2 chr2_89021748 0 89021748 G G G G G G G G C G C G G G G G G G G G
2 chr2_89030603 0 89030603 C C C C C C C C A A A A C C C C C C C C
2 chr2_89033645 0 89033645 G G G G G G G G G G G G G G C C G G G G
2 chr2_89043628 0 89043628 T T G T T T T T T T T T T T T T T T T T
2 chr2_89067111 0 89067111 T T T T T T T T G G G G T T T T T T T T
2 chr2_89091814 0 89091814 G G G G G G G G G G G G C G G G G G G G
2 chr2_89098115 0 89098115 G G G G C G G G G G G G G G G G G G G G
2 chr2_89136812 0 89136812 T T T T T T T T G G G G T T T T T T T T
2 chr2_89169770 0 89169770 C C C C C C C C G G G G C C C C C C C C
2 chr2_89172924 0 89172924 A A A A A A A A A A A A A A A A A C A A
2 chr2_89198354 0 89198354 T T T T A T T T T T T T T T T T T T T T
2 chr2_89202004 0 89202004 A T A A A A A A A A A A A A A A A A A A
2 chr2_89257672 0 89257672 T T T T T T T T G G G G T T T T T T T T
2 chr2_89259521 0 89259521 C C C C C C C C C G C C C C C C C C C C
2 chr2_89286213 0 89286213 A A A A A A A A A T A A A A A A A A A A
2 chr2_89299923 0 89299923 A A A A C C A A A A A A A A A A A A A A
2 chr2_89337841 0 89337841 G G G G G G G G C C C C G G G G G G G G
2 chr2_89342329 0 89342329 A A A A A A A A A A A A A A C C A A A A
2 chr2_89349432 0 89349432 T T T T T T T T G G G G T T T T T T T T
2 chr2_89366243 0 89366243 C C C C C C C C C C C C C G C C C C C C
2 chr2_89379082 0 89379082 G G G G G T G G G G G G G G G G G G G G
2 chr2_89407345 0 89407345 A A C C A A A A A A A A A A A A A A A A
2 chr2_89423947 0 89423947 T T T T T T T T T T T T T T T T G G T T
2 chr2_89425839 0 89425839 T T T T T T T T T T T T T T G G T T T T
2 chr2_89428355 0 89428355 G G G G G G G G T T T T G G G G G G G G
2 chr2_89441827 0 89441827 C C C C C C C C G G G G C C C C C C C C
2 chr2_89453087 0 89453087 G G G G G G G G G G G G T T G G G G G G
2 chr2_89454663 0 89454663 A A A A A A A A T T T T A A A A A A A A
2 chr2_89466749 0 89466749 A A A A A A A A A A A A A A A A A C A A
2 chr2_89473880 0 89473880 G G G G G G G G G G G G G G T T G G G G
2 chr2_89480318 0 89480318 T T T T T T T T T T T T T T T T A T T T
2 chr2_89494908 0 89494908 T T T T T T T T G G G G T T T T T T T T
2 chr2_89526756 0 89526756 C C C C C C C C C C C C C C C C A A C C
2 chr2_89531575 0 89531575 G G G G G T G G G G G G G G G G G G G G
2 chr2_89541261 0 89541261 C C C C C C C C C C C C G G C C C C C C
2 chr2_89576048 0 89576048 G G G G G G G G C C C C G G G G G G G G
2 chr2_89595497 0 89595497 A A A A A A A A A A A A C C A A A A A A
2 chr2_89624895 0 89624895 T T T T T T T T T T T T T T T T G G T T
2 chr2_89670526 0 89670526 G G G G G G G G G G G G G G C C G G G G
2 chr2_89671367 0 89671367 T T T T T T T T G G G G T T T T T T T T
2 chr2_89679607 0 89679607 A A A A A A A A A A A A A A T T A A A A
2 chr2_89692142 0 89692142 T T T T T T T T T T T T T T T T G T T T
2 chr2_89717470 0 89717470 T T G G G G T T T T T T T T G G G G T T
2 chr2_89725367 0 89725367 T T T T T T T T A A A A T T T T T T T T
2 chr2_89774615 0 89774615 A A A A A A A A A A A A C C A A A A A A
2 chr2_89784731 0 89784731 G G G G G G G G G G G G C C G G G G G G
2 chr2_89792103 0 89792103 C C C C C C C C C G G G C C C C C C C C
2 chr2_89804515 0 89804515 C C C C C C C C A C C C C C C C C C C C
2 chr2_89835333 0 89835333 A A A A A A A A C C C C C C C C C C A A
2 chr2_89887836 0 89887836 A A A A A A A A A A A C A A A A A A A A
2 chr2_89907089 0 89907089 A A A A A A A A T T T T A A A A A A A A
2 chr2_89921274 0 89921274 G G T T G G G G G G G G T T T T T T G G
2 chr2_89955767 0 89955767 G G G G G G G G G G G G C C C C C C G G
2 chr2_89964325 0 89964325 C C C C C C C C C C C C C C A A C C C C
2 chr2_89966212 0 89966212 T T T T T T T T T T G T T T T T T T T T
2 chr2_90032407 0 90032407 T T T T G G T T T T T T T T T T T T T T
2 chr2_90047006 0 90047006 T T T T T T A T T T T T T T T T T T T T
2 chr2_90079539 0 90079539 T T T T A A T T T T T T T T T T T T T T
2 chr2_90096590 0 90096590 C C C C C C C G C C C C C C C C C C C C
2 chr2_90115151 0 90115151 C C C C C C C C G G G G C C C C C C C C
2 chr2_90120808 0 90120808 C C C C C C C C C C A C C C C C C C C C
2 chr2_90124096 0 90124096 A A A A A A A T A A A A A A A A A A A A
2 chr2_90141036 0 90141036 A A A A A A A A A C A C A A A A A A A A
2 chr2_90158265 0 90158265 T T T T T T T T G T T T T T T T T T T T
2 chr2_90189574 0 90189574 C C C C C C A C C C C C C C C C C C C C
2 chr2_90207092 0 90207092 T T T T T T T T T T T T T T T T A T T T
2 chr2_90211025 0 90211025 G G G G G G G G G G G G G G G G C C G G
2 chr2_90218053 0 90218053 C C C C C C C C C C C C C C G G C C C C
2 chr2_90220998 0 90220998 G G G G G G G G T T T T G G G G G G G G
2 chr2_90229623 0 90229623 T T T T G T T T T T T T T T T T T T T T
2 chr2_90235079 0 90235079 G G G G G G G G G G G G T T G G G G G G
2 chr2_90242475 0 90242475 G G T T T T G G T T T T T T T T T T G G
2 chr2_90267220 0 90267220 A A A A A A A A A A A A T T A A A A A A
2 chr2_90299531 0 90299531 T T T T T T T T T T T T T T A T T T T T
2 chr2_90305856 0 90305856 G G G G G G G G G G G G C C C C C C G G
2 chr2_90307099 0 90307099 A A A C A C A A A A A A A A A A A A A A
2 chr2_90328768 0 90328768 G G G G G G G G C C C C G G G G G G G G
2 chr2_90349651 0 90349651 A A A A A A A A A A A A A A C C A A A A
2 chr2_90350211 0 90350211 G G C G G G G G G G G G G G G G G G G G
2 chr2_90359575 0 90359575 A A A T A A A A A A A A A A A A A A A A
2 chr2_90373873 0 90373873 T T G G G T T T T T T T T T T T T T T T
2 chr2_90382120 0 90382120 T T G G G T T T T T T T T T T T T T T T
2 chr2_90402741 0 90402741 G G G T G G G G G G G G G G G G G G G G
2 chr2_90423970 0 90423970 T T T T T T T T T T T T T T T T G G T T
2 chr2_90434461 0 90434461 A A A A A A A A C C C C A A A A A A A A
2 chr2_90437754 0 90437754 C C G G G G C C G G G G G G G G G G C C
2 chr2_90453945 0 90453945 A A A A A A A A T T T T A A A A A A A A
2 chr2_90476196 0 90476196 C C C C C C C C C C C C G G G G C C C C
2 chr2_90476539 0 90476539 T T T T T T T T T T T T T T G T T T T T
2 chr2_90482326 0 90482326 G G G G G G G G T T T T G G G G G G G G
2 chr2_90533925 0 90533925 C C C C C C C C C C C C G G C C C C C C
2 chr2_90534852 0 90534852 G G G G G G G G G G G G G G G G T T G G
2 chr2_90544501 0 90544501 G G G G G G G G G G C G G G G G G G G G
2 chr2_90554035 0 90554035 G T G G G G T T G G G G T T T T T T G G
2 chr2_90555490 0 90555490 A C A A A A A A A A A A A A A A A A C C
2 chr2_90577536 0 90577536 T T T T T T T T T T T T T T T T G G T T
2 chr2_90601332 0 90601332 T T T T T T T T T T T T T T G T T T T T
2 chr2_90609090 0 90609090 T T G G T T T T T T T T T T T T T T T T
2 chr2_90609672 0 90609672 T T T T T T T T T T G T T T T T T T T T
2 chr2_90622964 0 90622964 G G G G G G G G T T T T G G G G G G G G
2 chr2_90623291 0 90623291 G G G G G G G G T T T T G G G G G G G G
2 chr2_90653612 0 90653612 A A A A A A A A A A A A C C A C C C A A
2 chr2_90657644 0 90657644 C C C C C C C C A A A A C C C C C C C C
2 chr2_90662950 0 90662950 C C C C C C C C A A A A C C C C C C C C
2 chr2_90685519 0 90685519 T T T T T T T T T T A T T T T T T T T T
2 chr2_90700846 0 90700846 G G G G C G G G G G G G G G G G G G G G
2 chr2_90734164 0 90734164 G G G G G G G G G G G G G G G G G T G G
2 chr2_90739719 0 90739719 C C C C C C C C G G G G C C C C C C C C
2 chr2_90743525 0 90743525 A A A A A A A C A A A A A A A A A A A A
2 chr2_90751706 0 90751706 G G G G G G G G G G G G G G G T G G G G
2 chr2_90770960 0 90770960 A A A T A T A A A A A A T T T T T T A A
2 chr2_90773306 0 90773306 C C C G C C C C C C C C C C C C C C C C
2 chr2_90788288 0 90788288 A A C C C C A A C C C C C C C C C C A A
2 chr2_90845762 0 90845762 G G G G G G G G G G G G G G C G G G G G
2 chr2_90852219 0 90852219 G G G G G G G G G G G G G G C G G G G G
2 chr2_90856306 0 90856306 C C G G C G C C C C C C C C C C C C C C
2 chr2_90860635 0 90860635 G G G G G G G G G G G G G T G G G G G G
2 chr2_90875678 0 90875678 G G G G G G G G G G G G G G C C G G G G
2 chr2_90885899 0 90885899 C C C G C C C C C C C C C C C C C C C C
2 chr2_90896969 0 90896969 G G G G G G G G G G G G G G G T G G G G
2 chr2_90910300 0 90910300 C C C C C G C C C C C C C C C C C C C C
2 chr2_90927312 0 90927312 A A A A A C A A A A A A A A A A A A A A
2 chr2_90945665 0 90945665 C C C C C C G G C C C C C C C C C C C C
2 chr2_90950816 0 90950816 A A A A A A A A C C A C A A A A A A A A
2 chr2_90952283 0 90952283 C C C C C C C C G G G G C C C C C C C C
2 chr2_90956457 0 90956457 C C C C C C C C C C C C C G C C C C C C
2 chr2_90967963 0 90967963 T T T T T T T T T T T T A T T T T T T T
2 chr2_90975475 0 90975475 G G G G G G G G C C C C G G G G G G G G
2 chr2_91005876 0 91005876 C G C C C C C C C C C C C C C C C C G G
2 chr2_91040765 0 91040765 A A A A A A A A T T T T A A A A A A A A
2 chr2_91045599 0 91045599 T T A A A T T T T T T T A T A A A T T T
2 chr2_91047356 0 91047356 A A A A A A A T A A A A A A A A A A A A
2 chr2_91077441 0 91077441 A A C C A A A A A A A A A A A A A A A A
2 chr2_91085685 0 91085685 T T T T T T T T T T T T T T G G T T T T
2 chr2_91102453 0 91102453 G G C C C C G G C C C C C C C C C C G G
2 chr2_91118376 0 91118376 C C C C C C C C C C C C C C A C C C C C
2 chr2_91121281 0 91121281 G G G G C C G G G G G G G G G G G G G G
2 chr2_91126960 0 91126960 G G C C G G G G G G G G G G G G G G G G
2 chr2_91134581 0 91134581 G G C C G G G G G G G G G G G G G G G G
2 chr2_91145746 0 91145746 A A A A A A A A C C C C A A A A A A A A
2 chr2_91176335 0 91176335 G G T T T T G T T T T T T T T T T T G G
2 chr2_91183610 0 91183610 G G G G G G G G G G G G G G G G C C G G
2 chr2_91186435 0 91186435 G G G G G G G G C C C C G G G G G G G G
2 chr2_91195474 0 91195474 G G G T G G G G G G G G G G G G G G G G
2 chr2_91209464 0 91209464 A A A A A A A A A A A A A T A A A A A A
2 chr2_91213936 0 91213936 C C C C C C C C C C C C A A C C C C C C
2 chr2_91223023 0 91223023 C C C C C C C C C C C C C C C C G G C C
2 chr2_91234560 0 91234560 C C C C C C C C A C C C C C C C C C C C
2 chr2_91241697 0 91241697 C C C C C C C C C C C C G G C C C C C C
2 chr2_91247979 0 91247979 C C C C C C C C C C C C C C A A C C C C
2 chr2_91249724 0 91249724 G G G G G G G G G G G G G G G G T T G G
2 chr2_91250120 0 91250120 C C A A C C C C C C C C C C C C C C C C
2 chr2_91250955 0 91250955 C C A A C C C C C C C C C C C C C C C C
2 chr2_91275795 0 91275795 G G G G G G G G T T T T G G G G G G G G
2 chr2_91293914 0 91293914 C C C C C C C C A A A A C C C C C C C C
2 chr2_91306852 0 91306852 A A A A A C A A A A A A A A A A A A A A
2 chr2_91338218 0 91338218 G G G G G G G G C G G G G G G G G G G G
2 chr2_91338235 0 91338235 A A T T A A A A A A A A A A A A A A A A
2 chr2_91345892 0 91345892 A A A A A A A A A A A A A A C C A A A A
2 chr2_91361515 0 91361515 T T T T T T T T G T G G T T T T T T T T
2 chr2_91361781 0 91361781 T T T T T T T T G G G G T T T T T T T T
2 chr2_91362352 0 91362352 A A A A A C A A A A A A A A A A A A A A
2 chr2_91371707 0 91371707 C C C C C C G G C C C C C C C C C C C C
2 chr2_91388038 0 91388038 T T T T T T T T G G G G T T T T T T T T
2 chr2_91398594 0 91398594 A A C C C C C C C C C C C C C C C C A A
2 chr2_91431702 0 91431702 G G T T T T G G T T T T T T T T T T G G
2 chr2_91442708 0 91442708 T T T T T T G T T T T T T T T T T T T T
2 chr2_91469436 0 91469436 C C C C C G C C C C C C C C C C C C C C
2 chr2_91475244 0 91475244 G G G G G G G G G G G G G G T T G G G G
2 chr2_91476451 0 91476451 C C C C C C C C G G G G C C C C C C C C
2 chr2_91530880 0 91530880 C C G G C C C C C C C C C C C C C C C C
2 chr2_91543619 0 91543619 T T T T T T T T T T T T T T G G T T T T
2 chr2_91582972 0 91582972 G G G G G G G G T T T T G G G G G G G G
2 chr2_91589374 0 91589374 G G C C C C G G G G G G G G G G G G G G
2 chr2_91589541 0 91589541 C C C C C C C C G G G G C C C C C C C C
2 chr2_91599074 0 91599074 A A A A A C A A A A A A A A A A A A A A
2 chr2_91616808 0 91616808 G G T T G T G G G G G G G G G G G G G G
2 chr2_91622104 0 91622104 C C C C C C C C C G C C C C C C C C C C
2 chr2_91647100 0 91647100 T T T T T T T T A A A A T T T T T T T T
2 chr2_91657611 0 91657611 A A A A A A A A A A A A C C C C C C A A
2 chr2_91669802 0 91669802 G G G G G G G G C G G G G G G G G G G G
2 chr2_91690428 0 91690428 T T G T T T T T T T T T T T T T T T T T
2 chr2_91696757 0 91696757 C C C C C C C C G G G G C C C C C C C C
2 chr2_91705265 0 91705265 G G G G G G G G G G G G G T G G G G G G
2 chr2_91717155 0 91717155 G G G G G T G G G G G G G G G G G G G G
2 chr2_91810599 0 91810599 G G G G G G G G G G G G C G G G G G G G
2 chr2_91823950 0 91823950 T T T T T T T T T T T T T T T T G T T T
2 chr2_91825255 0 91825255 G G G G G G G G T T T T G G G G G G G G
2 chr2_91859773 0 91859773 A A A A A C A A A A A A A A A A A A A A
2 chr2_91884549 0 91884549 T T T T A T T T T T T T T T T T T T T T
2 chr2_91886686 0 91886686 A A A A A A A A A A A A A A A A T T A A
2 chr2_91938804 0 91938804 A A A A A A A A A A A T A A A A A A A A
2 chr2_91959380 0 91959380 T T G G T T T T T T T T T T T T T T T T
2 chr2_91981384 0 91981384 A A A A T T A A A A A A A A A A A A A A
2 chr2_91995458 0 91995458 A A T T T T A A T T T T T T T T T T A A
2 chr2_92007763 0 92007763 A A A A A A A A A A A A A A C C C C A A
2 chr2_92069268 0 92069268 A A A A A A A A T T A A A A A A A A A A
2 chr2_92075353 0 92075353 A A A A A A A C A A A A A A A A A A A A
2 chr2_92089521 0 92089521 T T T T T T T T T T T T T T T T G G T T
2 chr2_92110607 0 92110607 G G G G G G G G T T T T G G G G G G G G
2 chr2_92121948 0 92121948 C C C C C C C C C C C C A C C C C C C C
2 chr2_92144564 0 92144564 A A C C C C A A A A A A A A A A A A A A
2 chr2_92172992 0 92172992 A A T T T T A A T T T T T T T T T T A A
2 chr2_92189067 0 92189067 A A A A A T A A A A A A A A A A A A A A
2 chr2_92194685 0 92194685 A A A A A A A A A A A A A A C C A A A A
2 chr2_92205752 0 92205752 A A A A A A A A T T T T A A A A A A A A
2 chr2_92242265 0 92242265 G G G G G G G G C C C G G G G G G G G G
2 chr2_92248530 0 92248530 C C C C C C C C G G G G C C C C C C C C
2 chr2_92277403 0 92277403 G G G T G G G G G G G G G G G G G G G G
2 chr2_92282973 0 92282973 C C G G G G C C C C C C C C C C C C C C
2 chr2_92320654 0 92320654 C C C C C C C C C C C C C C C G C C C C
2 chr2_92336930 0 92336930 A A A A A A A A A A A A T T A A A A A A
2 chr2_92341063 0 92341063 G G G G G G G G T T T T T T T T G G G G
2 chr2_92346982 0 92346982 A A A A A A A A T T T T A A A A A A A A
2 chr2_92354647 0 92354647 C C C C C C C C C C C C G G C C C C C C
2 chr2_92363052 0 92363052 T T T T T T T T G G G G T T T T T T T T
2 chr2_92384534 0 92384534 A A A A A A A A A A A A A A A A C C A A
2 chr2_92387366 0 92387366 G G G G G G G G T T T T G G G G G G G G
2 chr2_92387377 0 92387377 A A A A A A A A A A A A T T T T A A A A
2 chr2_92388822 0 92388822 G G G G G G G G C C C C G G G G G G G G
2 chr2_92399889 0 92399889 A A A A A A A A A A A A A A A A A C A A
2 chr2_92409093 0 92409093 G G G G G G G G G G G G G G G T G G G G
2 chr2_92409318 0 92409318 A A A A A A A A A A A A C C A A A A A A
2 chr2_92421003 0 92421003 A A T T T T A A T T T T T T T T T T A A
2 chr2_92424653 0 92424653 C C C C A C C C C C C C C C C C C C C C
2 chr2_92465839 0 92465839 T T T T T T T T T T G T T T T T T T T T
2 chr2_92487066 0 92487066 T T T T A T T T T T T T T T T T T T T T
2 chr2_92495863 0 92495863 A A A A A A A A A A A A C C A A A A A A
2 chr2_92558401 0 92558401 G G G T G G G G G G G G G G G G G G G G
2 chr2_92559329 0 92559329 T T T T G T T T T T T T T T T T T T T T
2 chr2_92586549 0 92586549 A A A A A A A A A C A A A A A A A A A A
2 chr2_92621687 0 92621687 G G G T G G G G G G G G G G G G G G G G
2 chr2_92624848 0 92624848 G G G G G G G G T T T T G G G G G G G G
2 chr2_92625920 0 92625920 T T A T A T T T T T T T T T T T T T T T
2 chr2_92628513 0 92628513 G G G T G T G G T T T T T T T T T T G G
2 chr2_92652933 0 92652933 G G C C C C G G G G G G G G G G G G G G
2 chr2_92666309 0 92666309 C C C C C C C C A C C C C C C C C C C C
2 chr2_92667165 0 92667165 C C G G G G C C G G G G G G G G G G C C
2 chr2_92687199 0 92687199 T T T T T T T T T T T T T T A A T T T T
2 chr2_92710993 0 92710993 A A A A A A A A A A A A C C A A A A A A
2 chr2_92727912 0 92727912 A A C C A C A A A A A A A A A A A A A A
2 chr2_92760913 0 92760913 C C C C C C C C A A A A C C C C C C C C
2 chr2_92770677 0 92770677 G G G G G G T T G G G G G G G G G G G G
2 chr2_92774360 0 92774360 T T T T T T T T T T T T T T A T T T T T
2 chr2_92777756 0 92777756 T T T T G T T T T T T T T T T T T T T T
2 chr2_92783410 0 92783410 T T T T G T T T T T T T T T T T T T T T
2 chr2_92786911 0 92786911 C C A A A C C C C C C C C C C C C C C C
2 chr2_92787171 0 92787171 T T T T T T T T G G G G G G G G G G T T
2 chr2_92802391 0 92802391 C C C C C C C C G G G G C C C C C C C C
2 chr2_92822828 0 92822828 C G C C C C C C C C C C C C C C C C C C
2 chr2_92831054 0 92831054 C C A A A A C C A A A A A A A A A A C C
2 chr2_92854907 0 92854907 C C C C G G C C C C C C C C C C C C C C
2 chr2_92856812 0 92856812 C C G G C C C C C C C C C C C C C C C C
2 chr2_92862570 0 92862570 T T G G G G T T T T T T G G G G G G T T
2 chr2_92867447 0 92867447 A A A A A A A A C C C C A A A A A A A A
2 chr2_92883632 0 92883632 A A A C A A A A A A A A A A A A A A A A
2 chr2_92897909 0 92897909 T T T T T T T T T T T T T T T T A A T T
2 chr2_92935859 0 92935859 T T T T T T T T T T T T T T T T G G T T
2 chr2_92947290 0 92947290 T T T T T T T T G T T T T T T T T T T T
2 chr2_92962787 0 92962787 A A A A A A A A C C C C A A A A A A A A
2 chr2_92979021 0 92979021 T T T T T T T T T T G T T T T T T T T T
2 chr2_92979238 0 92979238 T T T T T T T T T T T T G T T T T T T T
2 chr2_92985638 0 92985638 A A A A A T A A A A A A A A A A A A A A
2 chr2_93016736 0 93016736 A A A A A A C C A A A A A A A A A A A A
2 chr2_93016925 0 93016925 C C C C C C C C C C C C C C C C A A C C
2 chr2_93020203 0 93020203 A A A A A A A A C C C C A A A A A A A A
2 chr2_93023897 0 93023897 C C C C C C C C C C C C C G C C C C C C
2 chr2_93039243 0 93039243 A A A A A A A A C C C C A A A A A A A A
2 chr2_93065140 0 93065140 C C C C C C C C C C C C G G C C C G C C
2 chr2_93068778 0 93068778 T T G T T T T T T T T T T T T T T T T T
2 chr2_93071379 0 93071379 G G G G G G G G G G C G G G G G G G G G
2 chr2_93076582 0 93076582 G G G G G G G G T T T T G G G G G G G G
2 chr2_93088676 0 93088676 A A A A A A A A C C C C A A A A A A A A
2 chr2_93098804 0 93098804 A C A A A A C C A A A A A A A A A A A A
2 chr2_93128084 0 93128084 G G G G G G G G G G G G G G G G C C G G
2 chr2_93129741 0 93129741 G G G G G G G T G G G G G G G G G G G G
2 chr2_93148370 0 93148370 G G G G G G G G C C C C G G G G G G G G
2 chr2_93153457 0 93153457 A A A A A A A A A A A A A A T T A A A A
2 chr2_93169405 0 93169405 G G G G C G G G G G G G G G G G G G G G
2 chr2_93184812 0 93184812 A A A A A A A A C C C C A A A A A A A A
2 chr2_93192749 0 93192749 A A A A A A A A A C A A A A A A A A A A
2 chr2_93205271 0 93205271 T T T T T T T T G G G G T T T T T T T T
2 chr2_93211018 0 93211018 G G G G G T G G G G G G G G G G G G G G
2 chr2_93214843 0 93214843 C C C C C C C C C C A C C C C C C C C C
2 chr2_93230212 0 93230212 T T T T T T T T T T A T T T T T T T T T
2 chr2_93238802 0 93238802 C C C C C C C C G G G G C C C C C C C C
2 chr2_93254393 0 93254393 T T T T T T T T T T T T G T T T T T T T
2 chr2_93258858 0 93258858 T T T T T T T T T T T T T T A A T T T T
2 chr2_93279592 0 93279592 A A A A A A A A A C A C A A A A A A A A
2 chr2_93319111 0 93319111 A A A A A A A A A A A A A T A A A A A A
2 chr2_93340355 0 93340355 G G G G C G G G G G G G G G G G G G G G
2 chr2_93372644 0 93372644 C C C C C C C C C C C C C C A A C C C C
2 chr2_93372656 0 93372656 A A A A A A A A A A T T A A A A A A A A
2 chr2_93372970 0 93372970 G G G T G G G G G G G G G G G G G G G G
2 chr2_93373743 0 93373743 C C C C C C C C A A A A C C C C C C C C
2 chr2_93374489 0 93374489 A A A A A A A A C C C C A A A A A A A A
2 chr2_93405658 0 93405658 G G G G G G G G G G G G C G G G G G G G
2 chr2_93423546 0 93423546 C C C C C C C C C C C C C G C C C C C C
2 chr2_93452825 0 93452825 A A A A A A A A T T T T A A A A A A A A
2 chr2_93453201 0 93453201 T T T T T T T T A T A T T T T T T T T T
2 chr2_93460371 0 93460371 A A A A A A A A A T A A A A A A A A A A
2 chr2_93468530 0 93468530 T T T T T T T T T T T T G T T T T T T T
2 chr2_93504475 0 93504475 G G G G G G G G C C C C G G G G G G G G
2 chr2_93509930 0 93509930 G G G G G G C G G G G G G G G G G G G G
2 chr2_93521710 0 93521710 G G G G G G G G C C C C G G G G G G G G
2 chr2_93524215 0 93524215 C C C C C C C C A C C C C C C C C C C C
2 chr2_93526783 0 93526783 A A T T T T A A T T T T T T T T T T A A
2 chr2_93545639 0 93545639 C C C C C C C C A A A A C C C C C C C C
2 chr2_93550107 0 93550107 G G T T T T G G G G G G G G G G G G G G
2 chr2_93551704 0 93551704 T T A A A A T T A A A A A A A A A A T T
2 chr2_93565395 0 93565395 C C C C C C C C G G G G C C C C C C C C
2 chr2_93573772 0 93573772 C C A A A A A A A A A A A A A A A A C C
2 chr2_93578110 0 93578110 C C A A A A C C C C C C C C C C C C C C
2 chr2_93586182 0 93586182 C C C C C C C C C C C C C C A A C C C C
2 chr2_93590953 0 93590953 A A A A A A A A A A A A C C A A A A A A
2 chr2_93595439 0 93595439 C C C C C C C C C C C C C C C C A C C C
2 chr2_93644352 0 93644352 G G C C C C G G G G G G G G G G G G G G
2 chr2_93649272 0 93649272 T T A A A A T T T T T T T T T T T T T T
2 chr2_93667128 0 93667128 G G C G C C G G C C C C C C C G G G G G
2 chr2_93670580 0 93670580 T T T T T T T T T T T T G G T T T T T T
2 chr2_93675775 0 93675775 G G G G G G G G G G G G G T G G G G G G
2 chr2_93680254 0 93680254 A A A A A A A A A A A A A A C C A A A A
2 chr2_93683275 0 93683275 C C C C C C C C C C C C C C C C A A C C
2 chr2_93685349 0 93685349 C C C C C C C C C C C C C C C C A C C C
2 chr2_93721513 0 93721513 G G G G G G G G G G C G G G G G G G G G
2 chr2_93730529 0 93730529 G G G G G G G G T T T T G G G G G G G G
2 chr2_93748018 0 93748018 G G G G G G G G C C C C G G G G G G G G
2 chr2_93748104 0 93748104 G G G G G G G G T T T T G G G G G G G G
2 chr2_93811357 0 93811357 C C C C C C C C C C C C C C A C C C C C
2 chr2_93842677 0 93842677 T T T T T T T T T T T T T T T T A A T T
2 chr2_93851080 0 93851080 T T G T T T T T T T T T T T T T T T T T
2 chr2_93852449 0 93852449 A A C C C C A A A A A A A A A A A A A A
2 chr2_93859126 0 93859126 G G C G G G G G G G G G G G G G G G G G
2 chr2_93875157 0 93875157 T T A A T T T T T T T T T T T T T T T T
2 chr2_93880027 0 93880027 C C C C C C C C C C C G C C C C C C C C
2 chr2_93880158 0 93880158 A A A A A A A A A A A A A A A A A C A A
2 chr2_93888150 0 93888150 A A A A A A A A A A T T A A A A A A A A
2 chr2_93929711 0 93929711 T T T T T T T T G T G T G G T T G G T T
2 chr2_93940655 0 93940655 C C C C C C C C C C C C C C A C C C C C
2 chr2_93955425 0 93955425 G G G G G G G G G G G G G T G G G G G G
2 chr2_93964583 0 93964583 G G G G G G G G G G G G G G T T G G G G
2 chr2_94006124 0 94006124 A A A A A A A A A A A A C C A A A A A A
2 chr2_94018515 0 94018515 T T T T T T T T A A A A T T T T T T T T
2 chr2_94029711 0 94029711 C C C C C C C C A A A A C C C C C C C C
2 chr2_94043699 0 94043699 A A A A A A A A A C C C A A A A A A A A
2 chr2_94046635 0 94046635 A A C C A A A A A A A A A A A A A A A A
2 chr2_94059531 0 94059531 C C C C A C C C C C C C C C C C C C C C
2 chr2_94060378 0 94060378 A A A A A C A A A A A A A A A A A A A A
2 chr2_94066579 0 94066579 A A A A A A A A A A A A A A A A A T A A
2 chr2_94074085 0 94074085 C C C C C C C C C C C C C C C C G G C C
2 chr2_94079508 0 94079508 G G G G G G G G G G G G G G G G C C G G
2 chr2_94123867 0 94123867 C C C C C C C C C C C G C C C C C C C C
2 chr2_94130943 0 94130943 G G G G G G G G T T T T G G G G G G G G
2 chr2_94160236 0 94160236 A C C C C C C C C C C C C C C C C C C C
2 chr2_94170975 0 94170975 C C C C C C C C C C C C C C C C G G C C
2 chr2_94225077 0 94225077 T T G G G G G G G G G G G G G G G G T T
2 chr2_94226521 0 94226521 T T A A A T T T T T T T T T T T T T T T
2 chr2_94264420 0 94264420 G G G G G G G G G G G G G G G T G G G G
2 chr2_94277578 0 94277578 C C C C C C C C C C C C C C C C A A C C
2 chr2_94295657 0 94295657 G G T T G T G G G G G G G G G G G G G G
2 chr2_94305879 0 94305879 C C C C C C C C C C C C C G C C C C C C
2 chr2_94337607 0 94337607 T T T T T T T T G T G T T T T T T T T T
2 chr2_94370979 0 94370979 G G G G G G G G G T G T G G G G G G G G
2 chr2_94381450 0 94381450 A A A A A A A A A T A A A A A A A A A A
2 chr2_94397903 0 94397903 C C C C C C C C A C C C C C C C C C C C
2 chr2_94403140 0 94403140 G G G G G G G G G G C G G G G G G G G G
2 chr2_94403796 0 94403796 C C C C C C C C C C C C A C C C C C C C
2 chr2_94411980 0 94411980 G G G G G G G G G G G G C G G G G G G G
2 chr2_94435050 0 94435050 A A A A A A A A A A A A A T A A A A A A
2 chr2_94456364 0 94456364 G G G G G G T T G G G G G G G G G G T T
2 chr2_94472199 0 94472199 T T T T T T T T G G G T T T T T T T T T
2 chr2_94472959 0 94472959 A A T T T T A A T T T T T T T T T T A A
2 chr2_94488507 0 94488507 C C C C C C C C C C C C C C A A C C C C
2 chr2_94505995 0 94505995 A A A A A A A A C C C C A A A A A A A A
2 chr2_94591795 0 94591795 C C C C C C C C C C C C A C C C C C C C
2 chr2_94610768 0 94610768 G G G G G G G G G G G G C C G G G G G G
2 chr2_94615106 0 94615106 T T T T T T T T G G G G T T T T T T T T
2 chr2_94625601 0 94625601 T T A A A A T T A A A A A A A A A A T T
2 chr2_94627805 0 94627805 T T T T T T T T T T T T T T T T A A T T
2 chr2_94630530 0 94630530 C C C C C C C C C C C C C C A C C C C C
2 chr2_94635197 0 94635197 G G G G G G G G G G G G G G G G C G G G
2 chr2_94664543 0 94664543 G G G G G G G G T T T T G G G G G G G G
2 chr2_94668495 0 94668495 G G G G G G G G C G G G G G G G G G G G
2 chr2_94691499 0 94691499 C C G G G G C C C C C C C C C C C C C C
2 chr2_94724435 0 94724435 A A A A A A A A C C C C A A A A A A A A
2 chr2_94728860 0 94728860 A A A A A C A A A A A A C C C C C C A A
2 chr2_94731445 0 94731445 A A A A A A A A C C C C A A A A A A A A
2 chr2_94735574 0 94735574 T T T T T T T T T T T T T T G G T T T T
2 chr2_94745062 0 94745062 G G G G G G G G G G G T G G G G G G G G
2 chr2_94793132 0 94793132 C C C C C C C C G G G G C C C C C C C C
2 chr2_94813248 0 94813248 A A A A A A A A A A A A A A T T A A A A
2 chr2_94860670 0 94860670 A A A A A A A A A C A A A A A A A A A A
2 chr2_94885398 0 94885398 A C A A A A A A A A A A A A A A A A A A
2 chr2_94890823 0 94890823 C C C C G G C C C C C C C C C C C C C C
2 chr2_94895097 0 94895097 C C C C C C C C C G C C C C C C C C C C
2 chr2_94900236 0 94900236 T T T T A A T T T T T T T T T T T T T T
2 chr2_94918551 0 94918551 T T T T T T T T T T T T T T T T G T T T
2 chr2_94928147 0 94928147 A A A A C C A A A A A A A A A A A A A A
2 chr2_94933855 0 94933855 A A A A A A A A A A A C A A A A A A A A
2 chr2_94938531 0 94938531 A A T T A A A A A A A A A A A A A A A A
2 chr2_94942262 0 94942262 G G G G G G G G T T T T G G G G G G G G
2 chr2_94952634 0 94952634 G G T T T T T T T T T T T T T T T T G G
2 chr2_94965634 0 94965634 G G G G C C G G C C C C G G G G G G G G
2 chr2_94976722 0 94976722 A A A A A A A A A A A A A C A A A A A A
2 chr2_94979689 0 94979689 C C C C C C C C C C C C C G C C C C C C
2 chr2_94984303 0 94984303 C C C C C C C C A A A A C C C C C C C C
2 chr2_94986062 0 94986062 T T T T T T T T T T T T T T A T T T T T
2 chr2_95003125 0 95003125 A A A A A A A A C C C C A A A A A A A A
2 chr2_95007735 0 95007735 A A A A A A A A C C C C A A A A A A A A
2 chr2_95075656 0 95075656 C C C C C C C C C C C C C C C C A A C C
2 chr2_95131267 0 95131267 G G G G G G G G C C C C G G G G G G G G
2 chr2_95163541 0 95163541 A A A A A A A A A A A A A A A A A T A A
2 chr2_95169144 0 95169144 G G G G G G C G G G G G G G G G G G G G
2 chr2_95180520 0 95180520 A A A A A A A A A A A A A A A T A A A A
2 chr2_95181744 0 95181744 T T T T T T T T T T T T G G T T T T T T
2 chr2_95241951 0 95241951 A A A A A A A A A A A A A C A A A A A A
2 chr2_95253522 0 95253522 A A A A A A A A A T A A A A A A A A A A
2 chr2_95277735 0 95277735 T T T T T T T T T T T T T T G G T T T T
2 chr2_95311138 0 95311138 G G G G G G G G T T T T G G G G G G G G
2 chr2_95312731 0 95312731 G G G G G G G G G G G G C C G G G G G G
2 chr2_95314810 0 95314810 G G G G G G G G G G G G G G G T G G G G
2 chr2_95318040 0 95318040 C C G G C C C C C C C C C C C C C C C C
2 chr2_95344172 0 95344172 C C C C C C C C C C C C C C A C C C C C
2 chr2_95346694 0 95346694 G G G G G G G G C C C C G G G G G G G G
2 chr2_95369388 0 95369388 A A A A A A A A A A A A T T A A A A A A
2 chr2_95382037 0 95382037 G G G G G G G G G G G G C C G G G G G G
2 chr2_95383186 0 95383186 T T T T T T T T T T G T T T T T T T T T
2 chr2_95385855 0 95385855 T T T T T T T T T T T T T T G T T T T T
2 chr2_95394196 0 95394196 G G G G G G G G G G G G G G C G G G G G
2 chr2_95409746 0 95409746 G G C C G G G G G G G G G G G G G G G G
2 chr2_95410785 0 95410785 A C C C C C A C C C C C C C C C C C A A
2 chr2_95419186 0 95419186 A A A A A A A A A A A A A A C C A A A A
2 chr2_95442389 0 95442389 G G G G G G G G C C C C G G G G G G G G
2 chr2_95447410 0 95447410 C C C C C C C C A A A A A A A A A A A A
2 chr2_95450119 0 95450119 A A A A A A A A A A A A A C A A A A A A
2 chr2_95451159 0 95451159 T T A A A T T T T T T T T T T T T T T T
2 chr2_95465292 0 95465292 T T A A T T T T T T T T T T T T T T T T
2 chr2_95478303 0 95478303 C C C C C C C C A C C C C C C C C C C C
2 chr2_95481505 0 95481505 G T G G G G G G G G G G G G G G G G G G
2 chr2_95484612 0 95484612 A A A A A A A A A A A T A A A A A A A A
2 chr2_95498551 0 95498551 G G G G G G G G G G G G G T G G T T G G
2 chr2_95524396 0 95524396 C C A A A C C C C C C C C C C C C C C C
2 chr2_95526949 0 95526949 G G G G G G G G G T G G G G G G G G G G
2 chr2_95528786 0 95528786 T T T T T T T T G T T T T T T T T T T T
2 chr2_95530542 0 95530542 C C C C C C A C C C C C C C C C C C C C
2 chr2_95531737 0 95531737 G G G G G G G G C G C C G G G G G G G G
2 chr2_95547547 0 95547547 A A A A A A A A A C A A A A A A A A A A
2 chr2_95557104 0 95557104 T T T T T T T T T T T T G T T T T T T T
2 chr2_95569340 0 95569340 G G G G G G G G C C G G G G G G G G G G
2 chr2_95582700 0 95582700 G G G G G G G G G G G G G G G G G T G G
2 chr2_95589280 0 95589280 A A A A A A A A A A A A A T A A A A A A
2 chr2_95598517 0 95598517 G G C C C C G G C C C C C C C C C C G G
2 chr2_95606925 0 95606925 C C G G G G C C G G G G G G G G G G C C
2 chr2_95607811 0 95607811 A A A A A A A A C C C C A A A A A A A A
2 chr2_95609404 0 95609404 C C C C C C C C C C C C C C C C A C C C
2 chr2_95610891 0 95610891 A A A A A A A A T T T T A A A A A A A A
2 chr2_95620582 0 95620582 G G G G C C G G G G G G G G G G G G G G
2 chr2_95621088 0 95621088 A A A A A A A A T T T T A A A A A A A A
2 chr2_95625316 0 95625316 C C C C C C C C C C C C C C C C A A C C
2 chr2_95662735 0 95662735 C C C C C C C C C C C C C C C G C C C C
2 chr2_95693601 0 95693601 C C C C A C C C C C C C C C C C C C C C
2 chr2_95698522 0 95698522 A A A A A A A A A A A A A C A A A A A A
2 chr2_95731752 0 95731752 A A A A A A A C A A A A A A A A A A A A
2 chr2_95733113 0 95733113 A A A T A T A A A A A A A A A A A A A A
2 chr2_95733836 0 95733836 G G G G G G G G G G G G G G G G C C G G
2 chr2_95734233 0 95734233 C C C C C C C C A A A A C C C C C C C C
2 chr2_95761941 0 95761941 A A A A A A A A A A A A A T A A A A A A
2 chr2_95771562 0 95771562 G G G G G G G G G G G G G T G G G G G G
2 chr2_95785546 0 95785546 G G G G G G G G G G G G G G C C G G G G
2 chr2_95790771 0 95790771 A A A A A A A A A A A A T T A A A A A A
2 chr2_95799219 0 95799219 A A A A A A A A A A A C A A A A A A A A
2 chr2_95811573 0 95811573 A A A A C C A A A A A A A A A A A A A A
2 chr2_95813114 0 95813114 T T T T T T T T T T T T A T T T T T T T
2 chr2_95835030 0 95835030 G G G G G G C G G G G G G G G G G G G G
2 chr2_95837546 0 95837546 C C C C A C C C C C C C C C C C C C C C
2 chr2_95842341 0 95842341 C C C C C G C C C C C C C C C C C C C C
2 chr2_95863632 0 95863632 T T G G G G T T T T T T T T T T T T T T
2 chr2_95869906 0 95869906 G G T T G G G G G G G G G G G G G G G G
2 chr2_95880449 0 95880449 A C A A A A C C A A A A A A A A A A C C
2 chr2_95882507 0 95882507 A C C C C C C C C C C C C C C C C C C C
2 chr2_95913846 0 95913846 G G G G G G G G G G G T G G G G G G G G
2 chr2_95943259 0 95943259 A A C C A A A A A A A A A A A A A A A A
2 chr2_95959124 0 95959124 T T T T G T T T T T T T T T T T T T T T
2 chr2_95970717 0 95970717 C C C C C C C C A C C C C C C C C C C C
2 chr2_96034117 0 96034117 A A A A A A A A T T T T A A A A A A A A
2 chr2_96043612 0 96043612 G G C C C C G G C C C C C C C C C C G G
2 chr2_96096040 0 96096040 G G G T G G G G G G G G G G G G G G G G
2 chr2_96104063 0 96104063 G G G G G G G G T T T T G G G G G G G G
2 chr2_96115830 0 96115830 C C C C C C C C A A A A C C C C C C C C
2 chr2_96117300 0 96117300 A A A A A A A A A C A A A A A A A A A A
2 chr2_96126937 0 96126937 T T T T T T T T G G G G T T T T T T T T
2 chr2_96139590 0 96139590 G G G G G G G G C G G G G G G G G G G G
2 chr2_96141316 0 96141316 T T T T G T T T T T T T T T T T T T T T
2 chr2_96150011 0 96150011 G G G G G G G G T T T T G G G G G G G G
2 chr2_96164220 0 96164220 G G G G G G G G G T G G G G G G G G G G
2 chr2_96165467 0 96165467 A A A A A A A A C C C C A A A A A A A A
2 chr2_96188838 0 96188838 A A A A A A A A C C C C A A A A A A A A
2 chr2_96199770 0 96199770 G G G G G G G G T T T T G G G G G G G G
2 chr2_96208144 0 96208144 G G G G G G G G G G G G G T G G G G G G
2 chr2_96228865 0 96228865 G G C G G G G G G G G G G G G G G G G G
2 chr2_96303675 0 96303675 A A A A A A A A A A A A A A A A T T A A
2 chr2_96345808 0 96345808 C C C C C C C C A A A A C C C C C C C C
2 chr2_96349847 0 96349847 G G G G G G G G T T T T G G G G G G G G
2 chr2_96365860 0 96365860 T T T T T T T T T T T T T T G G T T T T
2 chr2_96378697 0 96378697 A A C C C C A A C C C C C C C C C C A A
2 chr2_96413595 0 96413595 C C C C C C C C C C C C C C A A C C C C
2 chr2_96430484 0 96430484 T T G G G G G G G G G G G G G G G G G G
2 chr2_96439769 0 96439769 T T A T T T T T T T T T T T T T T T T T
2 chr2_96443532 0 96443532 T T T T T T T T T T T T T T A A T T T T
2 chr2_96447066 0 96447066 G G G T G G G G G G G G G G G G G G G G
2 chr2_96452512 0 96452512 C C C C C C C C A A A A C C C C C C C C
2 chr2_96456624 0 96456624 G G G G G G G G C C C C G G G G G G G G
2 chr2_96460093 0 96460093 C C C C C C A A C C C C C C C C C C C C
2 chr2_96492363 0 96492363 C C C C C C C C G G G G C C C C C C C C
2 chr2_96497881 0 96497881 A A A C A A A A A A A A A A A A A A A A
2 chr2_96512460 0 96512460 C C C C C C C C C C C C C C G G C C C C
2 chr2_96564533 0 96564533 A A A A A A A A T T T T A A A A A A A A
2 chr2_96565179 0 96565179 A A A A A A A A A A A A A A T T A A A A
2 chr2_96568646 0 96568646 C C C C A C C C C C C C C C C C C C C C
2 chr2_96632764 0 96632764 T T T T T T T T A A A A T T T T T T T T
2 chr2_96640317 0 96640317 C C C C C C C C A C C C C C C C C C C C
2 chr2_96643642 0 96643642 A A A A A A A A T T T T A A A A A A A A
2 chr2_96649158 0 96649158 A A A A A A A A A T A A A A A A A A A A
2 chr2_96671932 0 96671932 G G G G G G G G G G C G G G G G G G G G
2 chr2_96746488 0 96746488 C C C C C C C C G G C G C C C C C C C C
2 chr2_96758988 0 96758988 A A A A A A A A C C A A A A A A A A A A
2 chr2_96790050 0 96790050 G G G G G G G T G G G G G G G G G G G G
2 chr2_96805160 0 96805160 T T T T T T T T G G G G T T T T T T T T
2 chr2_96810126 0 96810126 G G G G G G G G G G G G C G G G G G G G
2 chr2_96813865 0 96813865 C C C C C C A C C C C C C C C C C C C C
2 chr2_96825039 0 96825039 A A A A A A A A A A A A A C A A A A A A
2 chr2_96840499 0 96840499 T T T T T T T T G G G G T T T T T T T T
2 chr2_96842430 0 96842430 C C C C C C C C A A A A C C C C C C C C
2 chr2_96855744 0 96855744 A A A A A A A A A A A A A T A A A A A A
2 chr2_96909246 0 96909246 G G C C C C G G C C C C C C C C C C G G
2 chr2_96962004 0 96962004 T T T T T T G G G G G G T T T T T T T T
2 chr2_96979921 0 96979921 G G G G G G C C G G G G G G G G G G G G
2 chr2_96992657 0 96992657 G G G T T T G G G G G G G G G G G G G G
2 chr2_96997205 0 96997205 T T G T T T T T T T T T T T T T T T T T
2 chr2_97004381 0 97004381 C C C C C G C C C C C C C C C C C C C C
2 chr2_97027909 0 97027909 C C C C C C C C A A A A C C C C C C C C
2 chr2_97035152 0 97035152 T T T T T T T T T T T T T T T T G T T T
2 chr2_97062322 0 97062322 C C C C C C C C A A A A C C C C C C C C
2 chr2_97072812 0 97072812 T T T T A A T T T T T T T T T T T T T T
2 chr2_97072925 0 97072925 C C C C C C C C C C C G C C C C C C C C
2 chr2_97083077 0 97083077 T T T T G G T T T T T T T T T T T T T T
2 chr2_97145928 0 97145928 A A C C C C A A C C C C C C C C C C A A
2 chr2_97149447 0 97149447 A A A A A A A A A A A T A A A A A A A A
2 chr2_97153108 0 97153108 G G G G G G G G C C C C G G G G G G G G
2 chr2_97153667 0 97153667 C C A C C C C C C C C C C C C C C C C C
2 chr2_97184927 0 97184927 G G G G G G G G T T T T G G G G G G G G
2 chr2_97192960 0 97192960 T T T T T T T T T T G T T T T T T T T T
2 chr2_97222956 0 97222956 G G G G G G G G T T T T G G G G G G G G
2 chr2_97225037 0 97225037 A C A A A A C C A A A A A A A A A A C C
2 chr2_97225765 0 97225765 T T G G G G T T T T T T G G G G G G T T
2 chr2_97238468 0 97238468 G G G T G T G G G G G G T T T T T T G G
2 chr2_97285929 0 97285929 C C G G G G C C G G G G G G G G G G C C
2 chr2_97330262 0 97330262 G G G G G G G G G G G G G G G G G T G G
2 chr2_97331362 0 97331362 T T T T T T T T G G G G T T T T T T T T
2 chr2_97341678 0 97341678 G G G G G G G G G G G G G G C G G G G G
2 chr2_97365646 0 97365646 C C C C C C C C C C C C A C C C C C C C
2 chr2_97383290 0 97383290 T T T T T T T T T T T T T T T T A A T T
2 chr2_97430171 0 97430171 G G G G G G G G T T T T G G G G G G G G
2 chr2_97430494 0 97430494 T T T T T T T T T T T T T T T T G G T T
2 chr2_97435137 0 97435137 A A A A A A A A C C C C A A A A A A A A
2 chr2_97440618 0 97440618 T T T T T T T T T T T T G G T T T T T T
2 chr2_97456406 0 97456406 G G C G C G G G G G G G G G G G G G G G
2 chr2_97475374 0 97475374 T T A T A T T T T T T T T T T T T T T T
2 chr2_97487678 0 97487678 A A A A A A A A C C C C A A A A A A A A
2 chr2_97490607 0 97490607 A A A A A A A A A A A A A A A A C C A A
2 chr2_97502169 0 97502169 T T A A A A T T A A A A A A A A A A T T
2 chr2_97532187 0 97532187 A A A A A A A A A A A A A A T T A A A A
2 chr2_97561217 0 97561217 C C C C C C C C C C A C C C C C C C C C
2 chr2_97589986 0 97589986 C C C C C C C C A A A A C C C C C C C C
2 chr2_97598076 0 97598076 A A C C A A A A A A A A A A A A A A A A
2 chr2_97610197 0 97610197 T T T T T T T T G T T T T T T T T T T T
2 chr2_97616032 0 97616032 G G G G G G G G C C C C G G G G G G G G
2 chr2_97630554 0 97630554 C C C C C C C C C C C C C C C C G G C C
2 chr2_97674236 0 97674236 G G G T G G G G G G G G G G G G G G G G
2 chr2_97706170 0 97706170 C C C C C C C C C C C C A C C C C C C C
2 chr2_97712741 0 97712741 C C C C C G C C C C C C C C C C C C C C
2 chr2_97727651 0 97727651 C C C C C C C C A A A A C C C C C C C C
2 chr2_97739732 0 97739732 A A A A A A A A A A A A A A A A C C A A
2 chr2_97742395 0 97742395 T T T T T T T T T T T T T T T T G G T T
2 chr2_97752099 0 97752099 G G G G C C G G G G G G G G G G G G G G
2 chr2_97784462 0 97784462 G G T T G T G G G G G G G G G G G G G G
2 chr2_97784507 0 97784507 T T T T T T T T T T T T T T T T A A T T
2 chr2_97793657 0 97793657 A A A A A A A A C C C C A A A A A A A A
2 chr2_97802461 0 97802461 G G C C G G G G G G G G G G G G G G G G
2 chr2_97815466 0 97815466 A A A A A A A A A A A A A A A A A C A A
2 chr2_97816694 0 97816694 G G G G G G G G G G G G C G G G G G G G
2 chr2_97819942 0 97819942 A A A A A A A A A A A A T T A A A A A A
2 chr2_97871715 0 97871715 G T T T T T T T T T T T T T T T T T T T
2 chr2_97890531 0 97890531 T T A T T T T T T T T T T T T T T T T T
2 chr2_97893842 0 97893842 G G T T G G G G G G G G G G G G G G G G
2 chr2_97924736 0 97924736 A A A A A A A A T T T T A A A A A A A A
2 chr2_97926153 0 97926153 A A A T A T A A A A A A A A A A A A A A
2 chr2_97944751 0 97944751 C C C C C C C C A A A A C C C C C C C C
2 chr2_97952961 0 97952961 A A A A A A C C A A A A A A A A A A A A
2 chr2_97998055 0 97998055 C C C C C C C C A A A A C C C C C C C C
2 chr2_98009306 0 98009306 C C C C C C C C G G G G C C C C C C C C
2 chr2_98012141 0 98012141 C C C C C C C C G G G G C C C C C C C C
2 chr2_98031501 0 98031501 G G G G G G G G G G G G T T G G G G G G
2 chr2_98064439 0 98064439 A C A A A A A A A A A A A A A A A A A A
2 chr2_98075718 0 98075718 G G G G G G G G G G G T G G G G G G G G
2 chr2_98078073 0 98078073 A A A A A A A A C C A C A A A A A A A A
2 chr2_98094205 0 98094205 G G G G G G G G T T T T T T T T T T G G
2 chr2_98128738 0 98128738 C C G G C C C C C C C C C C C C C C C C
2 chr2_98128850 0 98128850 T T T T T T T T T T T T T T T T G G T T
2 chr2_98135493 0 98135493 C C C C C C C C C C C G C C C C C C C C
2 chr2_98147118 0 98147118 C C C C C C C C C G G G C C C C C C C C
2 chr2_98153324 0 98153324 G G G G G G C G G G G G G G G G G G G G
2 chr2_98155625 0 98155625 C C C C C C C C C C C C C C A A C C C C
2 chr2_98215777 0 98215777 A A A A A A A A A A A A A A A C A A A A
2 chr2_98225133 0 98225133 A A A A A C A A A A A A A A A A A A A A
2 chr2_98227961 0 98227961 A A A A A A A A T T T T A A A A A A A A
2 chr2_98235858 0 98235858 C C C C C C C C C C C C C C C C A A C C
2 chr2_98261679 0 98261679 G G G T G G G G G G G G G G G G G G G G
2 chr2_98283964 0 98283964 G G T T T T T T T T T T T T T T T T G G
2 chr2_98299064 0 98299064 C C C C C C C C A A A A C C C C C C C C
2 chr2_98319364 0 98319364 G G G G G G G G G G G T G G G G G G G G
2 chr2_98332237 0 98332237 A A A A A A A A C C A C A A A A A A A A
2 chr2_98351582 0 98351582 C C C C C C C C A A A A C C C C C C C C
2 chr2_98385648 0 98385648 C C A A A A C C C C C C C C C C C C C C
2 chr2_98460763 0 98460763 C C C C C C C C G G G G C C C C C C C C
2 chr2_98470447 0 98470447 A A A A A A A A A C A A A A A A A A A A
2 chr2_98487686 0 98487686 G G G G G G C C G G G G G G G G G G G G
2 chr2_98490907 0 98490907 C C C C C C C C C C C C C C C C A C C C
2 chr2_98491488 0 98491488 T T T T T T T T T T T T G T G G G G T T
2 chr2_98493291 0 98493291 A A A A A A A A A A A A C C A A A A A A
2 chr2_98504785 0 98504785 A A A A A A A A A A A A A C A A A A A A
2 chr2_98539227 0 98539227 C C C C C C C C C G C C C C C C C C C C
2 chr2_98549153 0 98549153 T T T T A T T T T T T T T T T T T T T T
2 chr2_98553434 0 98553434 A A A A A A A A C C C C A A A A A A A A
2 chr2_98559167 0 98559167 C C C C C G C C C C C C C C C C C C C C
2 chr2_98571481 0 98571481 G G G G G G G G G G G G G G G G T T G G
2 chr2_98583452 0 98583452 A A A A A A A A C C C C A A A A A A A A
2 chr2_98606333 0 98606333 C C C C C C C C C C C C C C C C A C C C
2 chr2_98609698 0 98609698 A A A A A T A A A A A A A A A A A A A A
2 chr2_98611137 0 98611137 G G G G G G G G C C C C G G G G G G G G
2 chr2_98616808 0 98616808 T T T T T T T T T T T T T T T T G G T T
2 chr2_98619203 0 98619203 C C C C C C C C C C C C C C C C A C C C
2 chr2_98622303 0 98622303 C C C C C C C C C C C C C C G G C C C C
2 chr2_98630230 0 98630230 T T G G G G G G G G G G G G G G G G G G
2 chr2_98631202 0 98631202 G G G G G G G G G G G G G G G G T T G G
2 chr2_98644761 0 98644761 T T G T T T T T T T T T T T T T T T T T
2 chr2_98654192 0 98654192 T T T T T T T T G G G G T T T T T T T T
2 chr2_98680178 0 98680178 G G G G G G G G G T G G G G G G G G G G
2 chr2_98739018 0 98739018 G G G G G G G G G G G G G T G G G G G G
2 chr2_98783889 0 98783889 G G G T G G G G G G G G G G G G G G G G
2 chr2_98803731 0 98803731 G G C G G G G G G G G G G G G G G G G G
2 chr2_98823526 0 98823526 T T T T T T T T T T T T A T T T T T T T
2 chr2_98827916 0 98827916 T T T T T T T T T T T T A T T T T T T T
2 chr2_98845438 0 98845438 C C C C C C C C C C C C A C C C C C C C
2 chr2_98886288 0 98886288 T T T T T T T T G T G T T T T T T T T T
2 chr2_98899163 0 98899163 C C C C C C C C A A A A C C C C C C C C
2 chr2_98917920 0 98917920 C C C C C C C C C C C C C C C C C G C C
2 chr2_98953881 0 98953881 G G G G G G G G G G G G G G G G C C G G
2 chr2_98958060 0 98958060 G G G G C G G G G G G G G G G G G G G G
2 chr2_98969992 0 98969992 T T T T T T T T T T T T A T T T T T T T
2 chr2_98973300 0 98973300 G G C C C C C C G G G G C C C C C C G G
2 chr2_99030652 0 99030652 T T A T A A T T T T T T T T T T T T T T
2 chr2_99051648 0 99051648 C C C C C C C C C C C C C G C C C C C C
2 chr2_99054021 0 99054021 T T T T T T T T G T G T T T T T T T T T
2 chr2_99066671 0 99066671 G G G G G G G G C C C C G G G G G G G G
2 chr2_99082305 0 99082305 G G G G G G G G G G G G C G G G G G G G
2 chr2_99151084 0 99151084 C C C C C C C C G G G G C C C C C C C C
2 chr2_99155747 0 99155747 C C C C C C C C A A A A C C C C C C C C
2 chr2_99174612 0 99174612 A A A A A A A A T T T T A A A A A A A A
2 chr2_99245095 0 99245095 A A A A A A A A C C C C A A A A A A A A
2 chr2_99260742 0 99260742 G G G G G G G G G G G G G T G G G G G G
2 chr2_99272099 0 99272099 A A A A A A A A A A A A A T A A A A A A
2 chr2_99316016 0 99316016 G G G G G G G G G G G G G G C C G G G G
2 chr2_99341352 0 99341352 C C C C C C C C C C C C C G C C C C C C
2 chr2_99344366 0 99344366 T T T T T T T T T T A T T T T T T T T T
2 chr2_99348557 0 99348557 C C C C C C C C C G C G C C C C C C C C
2 chr2_99360784 0 99360784 A A A A A A A A A A A A A A C C A A A A
2 chr2_99369248 0 99369248 A A T T T T A A T T T T T T T T T T A A
2 chr2_99373141 0 99373141 G G G G G G G G G G G G G T G G G G G G
2 chr2_99411884 0 99411884 C C C C G G C C G G G G G G G G G G C C
2 chr2_99475434 0 99475434 T T T T T T T T T T T T A T T T T T T T
2 chr2_99484453 0 99484453 T T T T T T T T T T T T T T T T A T T T
2 chr2_99488577 0 99488577 G G G G G G G G G G G G G T G G G G G G
2 chr2_99512149 0 99512149 T T T T T T T T T T G T T T T T T T T T
2 chr2_99512208 0 99512208 G G G G G G G G G G G G G G G G G T G G
2 chr2_99541223 0 99541223 A A T T A A A A A A A A A A A A A A A A
2 chr2_99554235 0 99554235 A A A A A A A A A A A A C C A C A C A A
2 chr2_99558600 0 99558600 T T T T T T T T T T T T T T G T T T T T
2 chr2_99611358 0 99611358 C C C C C C C C G G G G C C C C C C C C
2 chr2_99675161 0 99675161 A A A T A T A A A A A A A A A A A A A A
2 chr2_99678143 0 99678143 T T T T T T T T G G G G T T T T T T T T
2 chr2_99765065 0 99765065 A A A A A A A A A A A A A C A A A A A A
2 chr2_99773888 0 99773888 T T G G T T T T T T T T T T T T T T T T
2 chr2_99787714 0 99787714 T T T T T T T T T T T T T T T T G G T T
2 chr2_99795856 0 99795856 G G G G C G G G G G G G G G G G G G G G
2 chr2_99820837 0 99820837 C C C C C C C C C C A C C C C C C C C C
2 chr2_99826836 0 99826836 C C A A A A C C A A A A A A A A A A C C
2 chr2_99827074 0 99827074 G G T T G T G G G G G G T T T T G G G G
2 chr2_99852864 0 99852864 C C C C C C C C A A A A C C C C C C C C
2 chr2_99868166 0 99868166 C C C C C C C C C C C C C C A A C C C C
2 chr2_99874053 0 99874053 T T A A A A T T T T T T T T T T T T T T
2 chr2_99881348 0 99881348 G G G G G G G G G T G T G G G G G G G G
2 chr2_99885479 0 99885479 A A A A A A A A C C C C A A A A A A A A
2 chr2_99903911 0 99903911 C C A A A A C C A A A A A A A A A A C C
2 chr2_99918846 0 99918846 G G G G G G G G T T T T G G G G G G G G
2 chr2_99936092 0 99936092 T T T T T T T T T T T T G T T T T T T T
2 chr2_99936607 0 99936607 T T G G T T T T T T T T T T T T T T T T
2 chr2_99942956 0 99942956 C C C C C C C C C C C C C C C C A A C C
2 chr2_99959564 0 99959564 T T G T T T T T T T T T T T T T T T T T
2 chr2_99978879 0 99978879 A A A A A A A A A A A A A A T T A A A A
2 chr2_99990780 0 99990780 C C C C C C C C G G G G C C C C C C C C
2 chr2_100016023 0 100016023 G G G G G G G G G G G G G G G G T T G G
2 chr2_100025795 0 100025795 T T T T T T T T T T T T T T G G G G T T
2 chr2_100035913 0 100035913 A A A A A A A A C C C C A A A A A A A A
2 chr2_100046338 0 100046338 G G G G G G G G G G G G G G G G C C G G
2 chr2_100056995 0 100056995 T T T T T T A T T T T T T T T T T T T T
2 chr2_100060770 0 100060770 G G G G G G G G G G G G G G G G C C G G
2 chr2_100068658 0 100068658 G G G G G G G G G G G G T T G G G G G G
2 chr2_100109494 0 100109494 G G G G G G G G G G G G C G G G G G G G
2 chr2_100123254 0 100123254 A A A A C C A A A A A A A A A A A A A A
2 chr2_100133728 0 100133728 A A A A A A A A A A A A A A A A A T A A
2 chr2_100151338 0 100151338 G G G G G G G G G G G G C G G G G G G G
2 chr2_100164780 0 100164780 T T A T T T T T T T T T T T T T T T T T
2 chr2_100195831 0 100195831 T T T T T T T T T T T T G T T T T T T T
2 chr2_100196667 0 100196667 T T T T T T T T G G G G T T T T T T T T
2 chr2_100235347 0 100235347 C C G G G G C C C C C C C C C C C C C C
2 chr2_100238993 0 100238993 A A A A A T A A A A A A A A A A A A A A
2 chr2_100240678 0 100240678 C C A A A A C C A A A A A A A A A A C C
2 chr2_100240999 0 100240999 A T A A A A A A A A A A A A A A A A A A
2 chr2_100241036 0 100241036 T T T T T T T T G G G G T T T T T T T T
2 chr2_100248141 0 100248141 G G G G G G G G C C C C G G G G G G G G
2 chr2_100261848 0 100261848 A A A A A A A A A A A A T T A A A A A A
2 chr2_100269792 0 100269792 G G G G G G G G G G G G G G G G C G G G
2 chr2_100309659 0 100309659 C C G G C G C C C C C C C C C C C C C C
2 chr2_100322327 0 100322327 G G C G G G G G G G G G G G G G G G G G
2 chr2_100328730 0 100328730 C C A A A C C C C C C C C C C C C C C C
2 chr2_100367471 0 100367471 G G G G G G G G C C C C G G G G G G G G
2 chr2_100386972 0 100386972 C C C C C C C C G G G G C C C C C C C C
2 chr2_100401276 0 100401276 G G G G G G G G G G T T G G G G G G G G
2 chr2_100411041 0 100411041 C C C G C C C C C C C C C C C C C C C C
2 chr2_100418394 0 100418394 A A C C C C A A A A A A A A A A A A A A
2 chr2_100437735 0 100437735 T T T T T T T T T T T T G G T T T T T T
2 chr2_100451088 0 100451088 T T T T T T T T T T T T T T G G G G T T
2 chr2_100453995 0 100453995 C C C C C C C C A A A A C C C C C C C C
2 chr2_100462233 0 100462233 A A A A A A A A A A A A C C C C C C A A
2 chr2_100464087 0 100464087 A T A A A A A A A A A A A A A A A A A A
2 chr2_100473576 0 100473576 T T T T A T T T T T T T T T T T T T T T
2 chr2_100480990 0 100480990 T T T T T T T T T T T T A T T T T T T T
2 chr2_100537772 0 100537772 G G G G G G G G G G G G G G C C G G G G
2 chr2_100552105 0 100552105 A A A A C C A A A A A A A A A A A A A A
2 chr2_100563992 0 100563992 A A A A T T A A A A A A A A A A A A A A
2 chr2_100566853 0 100566853 A A T T T T A A T T T T T T T T T T A A
2 chr2_100585106 0 100585106 A A A A A A A A C C C C A A A A A A A A
2 chr2_100604896 0 100604896 G G C G G G G G G G G G G G G G G G G G
2 chr2_100645604 0 100645604 C C C C C C C C C C C C A C C C C C C C
2 chr2_100647162 0 100647162 C C A A A A C C A A A A A A A A A A C C
2 chr2_100650217 0 100650217 C C C C A C C C C C C C C C C C C C C C
2 chr2_100730630 0 100730630 A A A A A A A A A C A A A A A A A A A A
2 chr2_100737467 0 100737467 A A C C A A A A A A A A A A A A A A A A
2 chr2_100745795 0 100745795 A A A A A A A A A A A A A A A A C C A A
2 chr2_100747056 0 100747056 G G G G G G C C G G G G G G G G G G G G
2 chr2_100748181 0 100748181 T T T T A T T T T T T T T T T T T T T T
2 chr2_100752563 0 100752563 A A A A A A A A C C C C A A A A A A A A
2 chr2_100761824 0 100761824 C C C C C C C C C C C C C G C C C C C C
2 chr2_100780606 0 100780606 A A A A A A A A A A A A A T A A A A A A
2 chr2_100790344 0 100790344 T T T T T T T T A A A A T T T T T T T T
2 chr2_100803867 0 100803867 G G G G G G G G G T G G G G G G G G G G
2 chr2_100803990 0 100803990 T T T T T T G T T T T T T T T T T T T T
2 chr2_100812087 0 100812087 A A A A A A A A A T A A A A A A A A A A
2 chr2_100843831 0 100843831 A A A A A A A A C C A C A A A A A A A A
2 chr2_100849013 0 100849013 G G G G G G G G C C C C G G G G G G G G
2 chr2_100864996 0 100864996 T T T T T T T T T T T T T T G G T T T T
2 chr2_100976430 0 100976430 C G C C C C C G C C C C C C C C C C C C
2 chr2_101010327 0 101010327 A A A A A A A A A A A A T T A A A A A A
2 chr2_101020719 0 101020719 T T T T T T T T A A A A T T T T T T T T
2 chr2_101020837 0 101020837 C C C C C C C C C C C C C C A A C C C C
2 chr2_101026847 0 101026847 A A A A A A A A C C C C A A A A A A A A
2 chr2_101062181 0 101062181 T T T T T T T T T T T T T T A A T T T T
2 chr2_101081753 0 101081753 T T G T G T T T T T T T T T T T T T T T
2 chr2_101088615 0 101088615 A A C C C C C C C C C C C C C C C C A A
2 chr2_101088858 0 101088858 C C C C C C C C C C C C C C A A C C C C
2 chr2_101128175 0 101128175 T T T T G T T T T T T T T T T T T T T T
2 chr2_101175048 0 101175048 C C C C C C C C G G G G C C C C C C C C
2 chr2_101179431 0 101179431 G G T T G T G G G G G G G G G G G G G G
2 chr2_101180733 0 101180733 T T G G G T T T G G G G G G G G G G T T
2 chr2_101187071 0 101187071 C C C C C C C C A A A A C C C C C C C C
2 chr2_101189636 0 101189636 A A A A A A A A A A A A A A A T A A A A
2 chr2_101244395 0 101244395 T T T T T T T T T T T T T T A A T T T T
2 chr2_101277134 0 101277134 A A C C A A A A A A A A A A A A A A A A
2 chr2_101289810 0 101289810 T T A A A A A A A A A A A A A A A A A A
2 chr2_101290949 0 101290949 C C A A C C C C C C C C C C C C C C C C
2 chr2_101291318 0 101291318 G G G G G G G G G G G G G G G T G G G G
2 chr2_101351941 0 101351941 A A A A T T A A A A A A A A A A A A A A
2 chr2_101357218 0 101357218 C C A A A A A A A A A A A A A A A A A A
2 chr2_101365159 0 101365159 G G C C C C C C C C C C C C C C C C C C
2 chr2_101399463 0 101399463 T T T T T T T T G G G G T T T T T T T T
2 chr2_101414632 0 101414632 A A A A A A A A A C A A A A A A A A A A
2 chr2_101427059 0 101427059 A A A A A T A A A A A A A A A A A A A A
2 chr2_101448084 0 101448084 A A A C A C A A A A A A A A A A A A A A
2 chr2_101462657 0 101462657 A A A A A A A A A A A A A T A A A A A A
2 chr2_101487368 0 101487368 G G G G G G G G G T G G G G G G G G G G
2 chr2_101490148 0 101490148 G G C C C C C C C C C C C C C C C C G G
2 chr2_101493126 0 101493126 A A A A A T A A A A A A A A A A A A A A
2 chr2_101503923 0 101503923 C C C C C C C C C G C C C C C C C C C C
2 chr2_101511759 0 101511759 T T T T T T T T T T T T T T G G T T T T
2 chr2_101527422 0 101527422 T T T T T T T T G T T T T T T T T T T T
2 chr2_101542065 0 101542065 T T T T G G T T T T T T T T T T T T T T
2 chr2_101551119 0 101551119 G G G G G G G G G G G G G G G G C G G G
2 chr2_101566477 0 101566477 T T T T T T G T T T T T T T T T T T T T
2 chr2_101585336 0 101585336 G G G G G G G G G G G G C G G G G G G G
2 chr2_101597901 0 101597901 C C C C C C C C C G C C C C C C C C C C
2 chr2_101598196 0 101598196 A C A A A A A A A A A A A A A A A A A A
2 chr2_101634306 0 101634306 G G G G G T G G G G G G G G G G G G G G
2 chr2_101637604 0 101637604 G G G G G T G G G G G G G G G G G G G G
2 chr2_101655706 0 101655706 A A T T A T A A A A A A A A A A A A A A
2 chr2_101658138 0 101658138 C C C C C C C C C C C G C C C C C C C C
2 chr2_101664856 0 101664856 T T T T T T T T T T T T T T T T G G T T
2 chr2_101683954 0 101683954 C C C C C C C C G G G G C C C C C C C C
2 chr2_101693385 0 101693385 C C A A A A C C A A A A A A A A A A C C
2 chr2_101702551 0 101702551 T T T T T T T T A A A A T T T T T T T T
2 chr2_101706620 0 101706620 T T T T T T T T T T T T T T A A T T T T
2 chr2_101717220 0 101717220 G G G G G G G G G G G G G T G G G G G G
2 chr2_101719897 0 101719897 A A A A A A A A T T T T A A A A A A A A
2 chr2_101734248 0 101734248 T T T T T T T T T T A T T T T T T T T T
2 chr2_101742066 0 101742066 T T T T T T T T T T T T T T T T G G T T
2 chr2_101750301 0 101750301 C C C C C C A A C C C C C C C C C C C C
2 chr2_101750995 0 101750995 T T T T T T T T T T T T G T T T T T T T
2 chr2_101802964 0 101802964 T T T T G G T T T T T T T T T T T T T T
2 chr2_101821867 0 101821867 A A A A A A A A A C A C A A A A A A A A
2 chr2_101823971 0 101823971 G G G G G G G G T T T T G G G G G G G G
2 chr2_101840076 0 101840076 T T T T T T T T T T A T T T T T T T T T
2 chr2_101860639 0 101860639 C C C C C C C C C C C C C C A A C C C C
2 chr2_101872416 0 101872416 A A A A A A A A C C C C A A A A A A A A
2 chr2_101934104 0 101934104 G G G G G G G G T T T T G G G G G G G G
2 chr2_101939876 0 101939876 A A A A A A A A A A A T A A A A A A A A
2 chr2_101944432 0 101944432 T T T T T T T T A A A A T T T T T T T T
2 chr2_101956636 0 101956636 T T T T T T T T T T T T T T T T G G T T
2 chr2_101965374 0 101965374 C C A A C C C C C C C C C C C C C C C C
2 chr2_101970095 0 101970095 C C C C C C C C G G G G C C C C C C C C
2 chr2_101977815 0 101977815 C C C C C C C C C C C C C C C C A A C C
2 chr2_101990504 0 101990504 A A A A A A A A A A A C A A A A A A A A
2 chr2_101993543 0 101993543 C C C C C C C C G G G G C C C C C C C C
2 chr2_102007448 0 102007448 A A A A A A T T A A A A A A A A A A A A
2 chr2_102011232 0 102011232 A A A A A A A A A A A A A C A A A A A A
2 chr2_102015307 0 102015307 G G C C G G G G G G G G G G G G G G G G
2 chr2_102021858 0 102021858 C C C C C C C C A A A A C C C C C C C C
2 chr2_102052087 0 102052087 G G G G G G G G C C C C G G G G G G G G
2 chr2_102060996 0 102060996 G G G G G G G G C C C C G G G G G G G G
2 chr2_102115558 0 102115558 C C C C C C C C C C C C C C A C C C C C
2 chr2_102136210 0 102136210 G G T T G T G G G G G G G G G G G G G G
2 chr2_102154970 0 102154970 C C C C C C C C A C C C C C C C C C C C
2 chr2_102157823 0 102157823 G G C C C C G G C C C C C C C C C C G G
2 chr2_102164276 0 102164276 C C C C C C C C C C C C C C C C G G C C
2 chr2_102180484 0 102180484 C C C C C C C C G G G G C C C C C C C C
2 chr2_102226799 0 102226799 A A A A A A A A C C C C A A A A A A A A
2 chr2_102258334 0 102258334 T T G G G G T T T T T T T T T T T T T T
2 chr2_102280210 0 102280210 G T T T T T T T T T T T T T T T T T T T
2 chr2_102282323 0 102282323 T T T T T T T T T T T T G T T T T T T T
2 chr2_102322521 0 102322521 A A A A A A A A A A A A A A C C A A A A
2 chr2_102337413 0 102337413 A A A A A A A A A A A A A A A A C C A A
2 chr2_102366777 0 102366777 C C C C C C A C C C C C C C C C C C C C
2 chr2_102369255 0 102369255 T T T T T T T T G G G G T T T T T T T T
2 chr2_102377100 0 102377100 G G G G G G G G T T T T G G G G G G G G
2 chr2_102393077 0 102393077 A A A A A A A C A A A A A A A A A A A A
2 chr2_102395098 0 102395098 A A A T A A A A A A A A A A A A A A A A
2 chr2_102397989 0 102397989 G G G G G G G T G G G G G G G G G G G G
2 chr2_102398305 0 102398305 C C C C C C C C A C A C C C C C C C C C
2 chr2_102457213 0 102457213 A A A A A A A A A A A A A A T T A A A A
2 chr2_102503080 0 102503080 T T T T T T T T T T T T T T G G T T T T
2 chr2_102513461 0 102513461 C C C C C C C C C C C G C C C C C C C C
2 chr2_102513943 0 102513943 G G G G G T G G G G G G G G G G G G G G
2 chr2_102529381 0 102529381 A A A A A A A A A A A A A A A A C C A A
2 chr2_102544232 0 102544232 T T T T T T T T T T T T T T T T G G T T
2 chr2_102547699 0 102547699 A A A A A A A A A A A A A T A A A A A A
2 chr2_102551151 0 102551151 A A A A A A A A A T A A A A A A A A A A
2 chr2_102569051 0 102569051 T T T T T T T T G T T T T T T T T T T T
2 chr2_102583312 0 102583312 G G G G C G G G G G G G G G G G G G G G
2 chr2_102586013 0 102586013 G G G G G G G G G T T T G G G G G G G G
2 chr2_102592375 0 102592375 A A A A A A A A A A A A A A A A C C A A
2 chr2_102592744 0 102592744 A A A A T T T T A A A A T T T T T T A A
2 chr2_102601554 0 102601554 A A A A A A A A A A A A A A A T A A A A
2 chr2_102602713 0 102602713 T T T T T T T T G G G G T T T T T T T T
2 chr2_102614470 0 102614470 G G G G G G G G G G G G G G C G G G G G
2 chr2_102634347 0 102634347 C C C C C C C C C C C C C C A A C C C C
2 chr2_102648682 0 102648682 A A A A A A A A C C C C A A A A A A A A
2 chr2_102703356 0 102703356 C C A A A A C C C C C C C C C C A A C C
2 chr2_102714001 0 102714001 G G G G G G G G G G G G C C G G G G G G
2 chr2_102716639 0 102716639 A A A A A A T T A A A A A A A A A A A A
2 chr2_102724261 0 102724261 G G G G G G G G G G G T G G G G G G G G
2 chr2_102737886 0 102737886 C C C C C C C C C C C C A A C C C C C C
2 chr2_102779349 0 102779349 C C C C A A C C C C C C C C C C C C C C
2 chr2_102779940 0 102779940 A A A A A A A A T T T T A A A A A A A A
2 chr2_102844293 0 102844293 A A A A A A A A A A A A A T A A A A A A
2 chr2_102844494 0 102844494 T T T T T T T T G T G G T T T T T T T T
2 chr2_102877762 0 102877762 G G G G G G G G G G G G G G C C G G G G
2 chr2_102877971 0 102877971 T T T T T T T T T T T T T T T T G T T T
2 chr2_102906905 0 102906905 G G G G G G G G G G G G G G G T G G G G
2 chr2_102924925 0 102924925 C C C C C C C C G G G G C C C C C C C C
2 chr2_102925897 0 102925897 A A A A T T A A A A A A A A A A A A A A
2 chr2_102934075 0 102934075 A A A A A A A A A A A A C C A A A A A A
2 chr2_102942958 0 102942958 A A A A A A A A C C A C A A A A A A A A
2 chr2_102951212 0 102951212 A C C C C C C C C C C C C C C C C C C C
2 chr2_102974251 0 102974251 G G T T T T G G T T T T T T T T T T G G
2 chr2_102983921 0 102983921 A A A A A A A A A A A A A A C C A A A A
2 chr2_102986763 0 102986763 A A A A A A A A A A A A T T A A A A A A
2 chr2_103027299 0 103027299 G G G G G G G G T T T T G G G G G G G G
2 chr2_103049330 0 103049330 T T T T T T T T T T T T T T G T T T T T
2 chr2_103066259 0 103066259 G G G G G G G G C C C C G G G G G G G G
2 chr2_103080716 0 103080716 T T T T T T T T A A A A T T T T T T T T
2 chr2_103089564 0 103089564 T T T T G T T T T T T T T T T T T T T T
2 chr2_103095496 0 103095496 C C C C C C C C A A A A C C C C C C C C
2 chr2_103103174 0 103103174 T T T T T T T T T T A A T T T T T T T T
2 chr2_103120467 0 103120467 G G G G G G G G C C C C G G G G G G G G
2 chr2_103135844 0 103135844 G G G G G G G G G G G G G G G G C G G G
2 chr2_103139265 0 103139265 A A T T T T A A A A A A A A A A A A A A
2 chr2_103158747 0 103158747 C C C C A C C C C C C C C C C C C C C C
2 chr2_103193525 0 103193525 C C C C C C C C A A A A C C C C C C C C
2 chr2_103197332 0 103197332 T T T T T T T T T T G T T T T T T T T T
2 chr2_103210350 0 103210350 C C G G C G C C G G G G C C C C C C C C
2 chr2_103214135 0 103214135 T T G G G G T T T T T T T T T T T T T T
2 chr2_103241087 0 103241087 C C C C C C C C C C C C A C C C C C C C
2 chr2_103243504 0 103243504 C C C C C C C C G G G G C C C C C C C C
2 chr2_103254429 0 103254429 A A A A A A A A C C C C A A A A A A A A
2 chr2_103269590 0 103269590 G G G G G G G G G G G G G G G G C C G G
2 chr2_103288579 0 103288579 T T T T G T T T T T T T T T T T T T T T
2 chr2_103319796 0 103319796 G G T T T T T T T T T T T T T T T T G G
2 chr2_103327384 0 103327384 A A A A A A A A A A A T A A A A A A A A
2 chr2_103343319 0 103343319 A A A A A A A A C C C C A A A A A A A A
2 chr2_103371362 0 103371362 G G G G G G G G C C C C G G G G G G G G
2 chr2_103378913 0 103378913 C C A A A A C C A A A A A A A A A A C C
2 chr2_103379623 0 103379623 A A A C A C A A A A A A A A A A A C A A
2 chr2_103379999 0 103379999 T T G G G G T T G G G G G G G G G G T T
2 chr2_103387901 0 103387901 C C A C C C C C C C C C A C C C C C C C
2 chr2_103398941 0 103398941 A A A A A A A A A A A A A A A A A T A A
2 chr2_103437456 0 103437456 A A A A A A A A A A A A A A C C A A A A
2 chr2_103443124 0 103443124 A A A A A A A A A A A A A A T T A A A A
2 chr2_103467907 0 103467907 T T T T G G T T T T T T G G G G G G T T
2 chr2_103492437 0 103492437 C C C C C C C C C C C C C C G G C C C C
2 chr2_103508465 0 103508465 T T T T T T T T T T T T T T T T A A T T
2 chr2_103526810 0 103526810 C G G G G G G G G G G G G G G G G G G G
2 chr2_103533492 0 103533492 A A A A A A A A A A A A A T A A A A A A
2 chr2_103551169 0 103551169 G G G G G G G G T T T T G G G G G G G G
2 chr2_103601678 0 103601678 G G G G G G G G G G G G G G C G G G G G
2 chr2_103613079 0 103613079 G G G G G G G G C C C C G G G G G G G G
2 chr2_103619271 0 103619271 A A A A A A A A A A A T A A A A A A A A
2 chr2_103629076 0 103629076 G G G G C C G G G G G G G G G G G G G G
2 chr2_103630950 0 103630950 A A A A A A A A A A A A A A T T A A A A
2 chr2_103635409 0 103635409 G G G G C G G G G G G G G G G G G G G G
2 chr2_103650432 0 103650432 C C C C C C C C A A A A C C C C C C C C
2 chr2_103650774 0 103650774 C C C C C C C C C C C C G G G G C C C C
2 chr2_103660487 0 103660487 T T T T G G T T T T T T T T T T T T T T
2 chr2_103678999 0 103678999 A A A A A A A A A A A A A A A A C C A A
2 chr2_103692620 0 103692620 T T T T T T G T T T T T T T T T T T T T
2 chr2_103697529 0 103697529 C C A A A A C C A A A A A A A A A A C C
2 chr2_103704174 0 103704174 G G C C G G G G G G G G G G G G G G G G
2 chr2_103707425 0 103707425 T T T T T T T T T T T T A T T T T T T T
2 chr2_103748074 0 103748074 T T T T T T T T G G G G T T T T T T T T
2 chr2_103770970 0 103770970 T T A T T T T T T T T T T T T T T T T T
2 chr2_103774349 0 103774349 C C C C C C C C G G G G C C C C C C C C
2 chr2_103787647 0 103787647 C C C C C C C C C C C C C G C C C C C C
2 chr2_103797787 0 103797787 C C G G C C C C C C C C C C C C C C C C
2 chr2_103801864 0 103801864 A A A A A A A A A A A A A A A A C C A A
2 chr2_103817820 0 103817820 C C C C C C C C C C C G C C C C C C C C
2 chr2_103821061 0 103821061 T T T T A A T T T T T T T T T T T T T T
2 chr2_103844924 0 103844924 G G G G G G G G C C C C G G G G G G G G
2 chr2_103850801 0 103850801 G G G G G G G G G G G G C C C C C C G G
2 chr2_103860018 0 103860018 C C C C C C C C C C C C C C C C A A C C
2 chr2_103860920 0 103860920 C C C C C C C C G G G G C C C C C C C C
2 chr2_103864201 0 103864201 T T T T T T T T A T A T T T T T T T T T
2 chr2_103873886 0 103873886 G G G G G G G G T T T T G G G G G G G G
2 chr2_103891561 0 103891561 T T G T G G T T T T T T T T T T T T T T
2 chr2_103894488 0 103894488 G G G G G G G G T T T T G G G G G G G G
2 chr2_103898309 0 103898309 G G G G G G G G G G G G G G C G G G G G
2 chr2_103910277 0 103910277 C G C C C C C C C C C C C C C C C C C C
2 chr2_103911770 0 103911770 G G G G G G G G T T T T G G G G G G G G
2 chr2_103943652 0 103943652 T T G T G G T T T T T T T T T T T T T T
2 chr2_103966041 0 103966041 A A C C C C A A C C C C C C C C C C A A
2 chr2_103968450 0 103968450 A A A A A A A A T T T T A A A A A A A A
2 chr2_103976909 0 103976909 G G G G G T G G G G G G G G G G G G G G
2 chr2_103986285 0 103986285 G G G G G G G G G G G G G T G G G G G G
2 chr2_103986955 0 103986955 C C C C C C C C C C C C C C C C A C C C
2 chr2_103987798 0 103987798 T T T T T T T T T T T T A A T T T T T T
2 chr2_104031956 0 104031956 C C C C C C C C A A A A C C C C C C C C
2 chr2_104037972 0 104037972 C C C G C C C C C C C C C C C C C C C C
2 chr2_104049916 0 104049916 C C C C C C C C G G G G C C C C C C C C
2 chr2_104050284 0 104050284 T T T T A T T T T T T T T T T T T T T T
2 chr2_104051168 0 104051168 G G G G G G C C G G G G G G G G G G G G
2 chr2_104077019 0 104077019 G G G G G G G G C G G G G G G G G G G G
2 chr2_104102208 0 104102208 T T T T T T T T T T T T G T T T T T T T
2 chr2_104121214 0 104121214 G G G G G G G G G G G G G T G G G G G G
2 chr2_104121291 0 104121291 G G G G G G G G G G G G G T G G G G G G
2 chr2_104127888 0 104127888 C C C C C C C C G G G G C C C C C C C C
2 chr2_104129383 0 104129383 A A C C C C C C C C C C C C C C C C C C
2 chr2_104146288 0 104146288 C C C C C C C C C C C C C C C C G G C C
2 chr2_104167677 0 104167677 C C C C C C C C C C C C C C C G C C C C
2 chr2_104215182 0 104215182 C C C C C C C C C G C G C C C C C C C C
2 chr2_104225676 0 104225676 G G T T T T G G G G G G T T G G T T G G
2 chr2_104231704 0 104231704 G G T T T T T T T T T T T T T T T T T T
2 chr2_104233834 0 104233834 G G G G G G G G G G G G G T G G G G G G
2 chr2_104242006 0 104242006 A A A A A A A A A T A A A A A A A A A A
2 chr2_104266479 0 104266479 C C A A A A C C A A A A A A A A A A C C
2 chr2_104270970 0 104270970 A C C C C C A A C C C C C C C C C C A A
2 chr2_104291352 0 104291352 G G T T G G G G T T T T T T T T T T G G
2 chr2_104310739 0 104310739 G G G G G G G G G G G G C C G G G G G G
2 chr2_104333102 0 104333102 A A A A A A A A C C A A A A A A A A A A
2 chr2_104339297 0 104339297 T T G T G G T T T T T T T T T T T T T T
2 chr2_104341416 0 104341416 T T T T T T T T T T T T T T T T G G T T
2 chr2_104344731 0 104344731 C C C G G G C C C C C C C C C C C C C C
2 chr2_104357134 0 104357134 G G G G G T G G G G G G G G G G G G G G
2 chr2_104367369 0 104367369 T T T T T T G G T T T T T T T T T T T T
2 chr2_104403981 0 104403981 T T G G T T T T T T T T T T T T T T T T
2 chr2_104414234 0 104414234 G G G G C G G G G G G G G G G G G G G G
2 chr2_104436987 0 104436987 C C A A A A C C C C C C A A A A A A C C
2 chr2_104443048 0 104443048 G G G G G G G G G G G G G G T T G G G G
2 chr2_104470694 0 104470694 G G G G G G G G C C C C G G G G G G G G
2 chr2_104508654 0 104508654 G G G G G G G G T T T T G G G G G G G G
2 chr2_104514746 0 104514746 T T A A T T T T T T T T T T T T T T T T
2 chr2_104531874 0 104531874 C C C C C C C C C G C G C C C C C C C C
2 chr2_104539707 0 104539707 C C C C C C C C A A C C C C C C C C C C
2 chr2_104569984 0 104569984 G G T T T T G G G G G G G G G G G G G G
2 chr2_104577626 0 104577626 C C C C C C C C C C C C C C G G C C C C
2 chr2_104595742 0 104595742 A A A A A A A A C C C C A A A A A A A A
2 chr2_104596288 0 104596288 G G G G G G G G G G G G G G C C G G G G
2 chr2_104642135 0 104642135 G G C C G G G G G G G G G G G G G G G G
2 chr2_104642292 0 104642292 T T T T T T T T T T T T A T T T T T T T
2 chr2_104643399 0 104643399 T T T T T T T T T T T T G T T T T T T T
2 chr2_104643646 0 104643646 G G G G G G G G C C C C G G G G G G G G
2 chr2_104653925 0 104653925 C C C C C C G G C C C C C C C C C C C C
2 chr2_104655568 0 104655568 G G G G G G G T G G G G G G G G G G G G
2 chr2_104659171 0 104659171 G G G G G G G G G G G G G G C G G G G G
2 chr2_104662709 0 104662709 G G G G G G G G G G G G G G G G T T G G
2 chr2_104665056 0 104665056 T T T T T T T T T T T T T T G T T T T T
2 chr2_104672531 0 104672531 C C C C C C C C A A A A C C C C C C C C
2 chr2_104718412 0 104718412 G G G G G G G G G G G G G G G T G G G G
2 chr2_104724552 0 104724552 T T T T T T T T T T T T T T T T G G T T
2 chr2_104759932 0 104759932 G G G G G G G G T T T T G G G G G G G G
2 chr2_104776084 0 104776084 G G T T T T G G T T T T T T T T T T G G
2 chr2_104780863 0 104780863 C C C C C G C C C C C C C C C C C C C C
2 chr2_104791625 0 104791625 G G G G G G G G C C C C G G G G G G G G
2 chr2_104798290 0 104798290 T T T T T T T T T T T T T T G G T T T T
2 chr2_104824411 0 104824411 C C C C C C C C C C C C C G C C C C C C
2 chr2_104827526 0 104827526 C C C C C C C C C C C C C C C C C G C C
2 chr2_104843537 0 104843537 A A A A A A A A A C A A A A A A A A A A
2 chr2_104892848 0 104892848 A A A A A A A A A A A A A C A A A A A A
2 chr2_104910713 0 104910713 G G G G G G G G C C C C G G G G G G G G
2 chr2_104914940 0 104914940 G G T T G T G G T T T T T T T T T T G G
2 chr2_104924018 0 104924018 T T T T T T T T A A A A T T T T T T T T
2 chr2_104929069 0 104929069 T T T T G T T T T T T T T T T T T T T T
2 chr2_104930019 0 104930019 A A A A A A A A C C C C A A A A A A A A
2 chr2_104941449 0 104941449 T T G G G G T T T T T T T T T T T T T T
2 chr2_104958996 0 104958996 G G G G G G T T G G G G G G G G G G G G
2 chr2_104961296 0 104961296 C C G G G G C C C C C C C C C C C C C C
2 chr2_104993847 0 104993847 G G T T T T T T T T T T T T T T T T T T
2 chr2_105022037 0 105022037 C C C C C C G G C C C C C C C C C C C C
2 chr2_105074369 0 105074369 T T T T T T T T T T T T A T T T T T T T
2 chr2_105081281 0 105081281 T T T T T T T T T T G T T T T T T T T T
2 chr2_105098493 0 105098493 T T G G G G T T T T T T T T T T T T T T
2 chr2_105107440 0 105107440 G G G G G G G G G G C G G G G G G G G G
2 chr2_105110291 0 105110291 T T G G G G T T T T T T T T T T T T T T
2 chr2_105121210 0 105121210 A A A A A A A A A A A A A C A A A A A A
2 chr2_105122848 0 105122848 G G G G G G G G C C C C G G G G G G G G
2 chr2_105135842 0 105135842 G G G G T T G G G G G G G G G G G G G G
2 chr2_105160842 0 105160842 C C C C C C C C A A A A C C C C C C C C
2 chr2_105182194 0 105182194 T T T T T T T T T T T T G G T T G G T T
2 chr2_105187175 0 105187175 G G G G G G G G T T T T G G G G G G G G
2 chr2_105217844 0 105217844 A A C C A A A A A A A A A A A A A A A A
2 chr2_105222924 0 105222924 G G G G G G G G C G C C G G G G G G G G
2 chr2_105223925 0 105223925 T T T T T T T T G G G G T T T T T T T T
2 chr2_105230465 0 105230465 C C C C C C C C A C A A C C C C C C C C
2 chr2_105240020 0 105240020 G G G G G G G G C C C C G G G G G G G G
2 chr2_105251358 0 105251358 A A A A A A A A A A A A T T A A T T A A
2 chr2_105267757 0 105267757 C C G G G G C C C C C C C C C C C C C C
2 chr2_105309232 0 105309232 G G G G G G G G C C C C G G G G G G G G
2 chr2_105311055 0 105311055 C C C C C C C C A A A A C C C C C C C C
2 chr2_105330380 0 105330380 C C C C C C C C A A A A C C C C C C C C
2 chr2_105346973 0 105346973 G G G G G G G G T T T T G G G G G G G G
2 chr2_105355864 0 105355864 G G G G G G G G T T G T G G G G G G G G
2 chr2_105360138 0 105360138 C C C C C C C G C C C C C C C C C C C C
2 chr2_105363826 0 105363826 A A A A A A A A T T T T A A A A A A A A
2 chr2_105365777 0 105365777 A A A A A A A A C C C C A A A A A A A A
2 chr2_105370919 0 105370919 A A C C A A A A C C C C C C C C C C A A
2 chr2_105376388 0 105376388 G G G G G G G G T T G T G G G G G G G G
2 chr2_105377588 0 105377588 A A A A A A A A A A A C A A A A A A A A
2 chr2_105380506 0 105380506 C C C C A A C C C C C C C C C C C C C C
2 chr2_105399505 0 105399505 T T T T T T T T G T T T T T T T T T T T
2 chr2_105484692 0 105484692 G G G G G G G G G G G G C G G G G G G G
2 chr2_105497738 0 105497738 G G T T G G G G G G G G G G G G G G G G
2 chr2_105501319 0 105501319 A A A A A A A A A A A A C C C C A A A A
2 chr2_105502266 0 105502266 C C C C C C C C C C C C A A A A C C C C
2 chr2_105521270 0 105521270 T T T T T T T T T T T T T T G G T T T T
2 chr2_105523066 0 105523066 A A A A A A A A A A A A A A T T A A A A
2 chr2_105554587 0 105554587 A A C C C C A A C C C C C C C C C C A A
2 chr2_105559339 0 105559339 A A A A A A C C A A A A A A A A A A A A
2 chr2_105571158 0 105571158 A A C C C C A A A A A A A A A A A A A A
2 chr2_105609522 0 105609522 G G G G G G G G C C C C G G G G G G G G
2 chr2_105613848 0 105613848 A A A A A A A C A A A A A A A A A A A A
2 chr2_105620283 0 105620283 T T T T T T T T A A A A T T T T T T T T
2 chr2_105637865 0 105637865 G G G G G G G G T T T T G G G G G G G G
2 chr2_105653621 0 105653621 G G G G G G G G C C C C G G G G G G G G
2 chr2_105661127 0 105661127 A A A A A A A A T T T T A A A A A A A A
2 chr2_105696889 0 105696889 C C C C C C C C C C C G C C C C C C C C
2 chr2_105699917 0 105699917 C C C C C C C C C C C C C C A C C C C C
2 chr2_105710829 0 105710829 C C A A A A C C A A A A A A A A A A C C
2 chr2_105719471 0 105719471 C C C C C C C C C G C G C C C C C C C C
2 chr2_105736217 0 105736217 C C G G C C C C C C C C C C C C C C C C
2 chr2_105820253 0 105820253 G G G G G G G G G G G G G T G G G G G G
2 chr2_105916160 0 105916160 A A A A A A A A A A A A A A C C A A A A
2 chr2_105927667 0 105927667 A A A A A A A A A A A A A C A A A A A A
2 chr2_105938455 0 105938455 C C C C C C C C A C A C C C C C C C C C
2 chr2_105942924 0 105942924 C C C C C C C C C C C C C C A A C C C C
2 chr2_105946032 0 105946032 G G G G G G G G G G G G C G G G G G G G
2 chr2_105958316 0 105958316 T T T T T T T T A A A A T T T T T T T T
2 chr2_105967441 0 105967441 T T T T T T T T A A A A T T T T T T T T
2 chr2_105985447 0 105985447 A A C C C C A A C C C C C C C C C C A A
2 chr2_105985636 0 105985636 C C C C C C C C C C C C C G C C C C C C
2 chr2_105989853 0 105989853 G G T T T T T T T T T T T T T T T T G G
2 chr2_105994546 0 105994546 G G G T G G G G G G G G G G G G G G G G
2 chr2_105996965 0 105996965 T T T T T T T T G G G G T T T T T T T T
2 chr2_105998595 0 105998595 G G G G G G G G G G G T G G G G G G G G
2 chr2_105998955 0 105998955 T T T T T T G T T T T T T T T T T T T T
2 chr2_106004502 0 106004502 G G G G G G G G G G G G G G T T T T G G
2 chr2_106009510 0 106009510 C C C C C C C C C C C C C C C C C G C C
2 chr2_106044910 0 106044910 C C C C C C C C C C C C C C C C A C C C
2 chr2_106048330 0 106048330 T T T T G T T T G G G G T T T T T T T T
2 chr2_106068577 0 106068577 G G G G G G G G C C C C G G G G G G G G
2 chr2_106079078 0 106079078 T T T T T T T T T T G T T T T T T T T T
2 chr2_106093960 0 106093960 T T T T T T T T T T T T G T T T T T T T
2 chr2_106121499 0 106121499 C C C C C C C C A C C C C C C C C C C C
2 chr2_106133403 0 106133403 A A T T A A A A A A A A A A A A A A A A
2 chr2_106141363 0 106141363 C C C C C C C C C C C C A C C C C C C C
2 chr2_106148282 0 106148282 C C A A A A C C C C C C C C C C C C C C
2 chr2_106181885 0 106181885 G G C C C G G G G G G G G G G G G G G G
2 chr2_106186769 0 106186769 C C C C C C C C C C C C C C C C C G C C
2 chr2_106187519 0 106187519 C C A A A A A C A A A A A A A A A A C C
2 chr2_106205174 0 106205174 A A A A A A A A A A A T A A A A A A A A
2 chr2_106213041 0 106213041 A A A A A A A A A A A A A A A A C C A A
2 chr2_106217022 0 106217022 T T T T T T T T T T T T T T T T A T T T
2 chr2_106225737 0 106225737 C C G G G G C C G G G G G G G G G G C C
2 chr2_106239373 0 106239373 G G T T G T G G G G G G G G G G G G G G
2 chr2_106252939 0 106252939 G G G G G G G G T T T T G G G G G G G G
2 chr2_106269120 0 106269120 T T T T T T T T T T T T T T G T T T T T
2 chr2_106274007 0 106274007 C C C C C C C C C C C C C C C C A A C C
2 chr2_106296894 0 106296894 G G G G G G G G C G C C G G G G G G G G
2 chr2_106312849 0 106312849 G T G G G G G G G G G G G G G G G G G G
2 chr2_106316878 0 106316878 T T T T T T T T T T T T A A T T T T T T
2 chr2_106354322 0 106354322 A A A A A A A A C C C C A A A A A A A A
2 chr2_106367996 0 106367996 C G C C C C C C C C C C C C C C C C C C
2 chr2_106369219 0 106369219 A A A A A A A A A A A A T T A A T T A A
2 chr2_106376961 0 106376961 T T G G G T T T T T T T G G G G G G T T
2 chr2_106386129 0 106386129 G G G G G G G G C C C C G G G G G G G G
2 chr2_106390493 0 106390493 A A A A A A A A C C C C A A A A A A A A
2 chr2_106404596 0 106404596 C C C C C C C C C C C C C G C C C C C C
2 chr2_106408105 0 106408105 C C C C C C C C G G G G C C C C C C C C
2 chr2_106425758 0 106425758 T T T T G T T T T T T T T T T T T T T T
2 chr2_106443436 0 106443436 C G G G G G G G G G G G G G G G G G G G
2 chr2_106462503 0 106462503 G G G G G T G G T T T T T T T T T T G G
2 chr2_106480834 0 106480834 C C C C C C C C C C C C C C G G C C C C
2 chr2_106497930 0 106497930 A A A A C C A A C C C C A A A A A A A A
2 chr2_106498539 0 106498539 G G G G C C G G C C C C G G G G G G G G
2 chr2_106566824 0 106566824 A A A A A A A A C C C C A A A A A A A A
2 chr2_106584806 0 106584806 A A A A A A A A C C C C A A A A A A A A
2 chr2_106591609 0 106591609 G G G G C G G G G G G G G G G G G G G G
2 chr2_106601201 0 106601201 G G G G G G G G G G G G C C C C C C G G
2 chr2_106616430 0 106616430 T T G G G T T T T T T T T T T T T T T T
2 chr2_106618511 0 106618511 C C C C A C C C C C C C C C C C C C C C
2 chr2_106626700 0 106626700 G G G G G G G G C C C C G G G G G G G G
2 chr2_106657000 0 106657000 T T T T T T T T T T T T T T T T A T T T
2 chr2_106687614 0 106687614 C G C C C C C C C C C C C C C C C C G G
2 chr2_106708720 0 106708720 T T T T T T T T T T T T T T T T G G T T
2 chr2_106730703 0 106730703 T T T T T T T T T T T T T T A T T T T T
2 chr2_106757295 0 106757295 C C C C C C C C C C C C A A C C C C C C
2 chr2_106773060 0 106773060 A A A A A A A A T T T T A A A A A A A A
2 chr2_106781020 0 106781020 C C C C C G C C C C C C C C C C C C C C
2 chr2_106783824 0 106783824 C C C C C C C C G G G G C C C C C C C C
2 chr2_106820563 0 106820563 C C C C C C C C C C A C C C C C C C C C
2 chr2_106841661 0 106841661 A A A C A A A A A A A A A A A A A A A A
2 chr2_106878849 0 106878849 A A C C A A A A A A A A A A A A A A A A
2 chr2_106905745 0 106905745 T T T T T T T T G G G G T T T T T T T T
2 chr2_106974468 0 106974468 T T T T T T T T T T T T G G T T T T T T
2 chr2_106988452 0 106988452 A A A A A A A A A C A A A A A A A A A A
2 chr2_107000328 0 107000328 A A A A A A A A A C C C A A A A A A A A
2 chr2_107023140 0 107023140 T T T T T T T T T T T T T T G T T T T T
2 chr2_107027771 0 107027771 G G C C C C G G C C C C C C C C C C G G
2 chr2_107037052 0 107037052 T T T T A T T T T T T T T T T T T T T T
2 chr2_107037623 0 107037623 C C C C C G C C C C C C C C C C C C C C
2 chr2_107042901 0 107042901 G G C G G G G G G G G G G G G G G G G G
2 chr2_107046197 0 107046197 A A A A A A A A T T T T A A A A A A A A
2 chr2_107048165 0 107048165 A A A A A A A A A C A A A A A A A A A A
2 chr2_107073297 0 107073297 C C C C C C C C C C C C A C C C C C C C
2 chr2_107084154 0 107084154 G G G G G G G G G G G G G G G G C G G G
2 chr2_107087138 0 107087138 T T T T T T T T A A A A T T T T T T T T
2 chr2_107106913 0 107106913 G G G G G G G G C C C C G G G G G G G G
2 chr2_107115729 0 107115729 C C C C C C C C G G G G C C C C C C C C
2 chr2_107124861 0 107124861 A A A A A A A A C C C C A A A A A A A A
2 chr2_107137727 0 107137727 A A A A A C A A A A A A A A A A A A A A
2 chr2_107140953 0 107140953 G G G G C G G G G G G G G G G G G G G G
2 chr2_107182342 0 107182342 C C C C C C C C C C C C C C C C A A C C
2 chr2_107192411 0 107192411 T T T T T T T T G G G G T T T T T T T T
2 chr2_107193319 0 107193319 A A A A A A A A A A A A A T A A A A A A
2 chr2_107205200 0 107205200 A A A A A A C C A A A A A A A A A A A A
2 chr2_107205989 0 107205989 G G C C C G G G G G G G G G G G G G G G
2 chr2_107208147 0 107208147 T T T T T T T T T T T T T T G G T T T T
2 chr2_107216175 0 107216175 G G G G G G G G G G G G G T G G G G G G
2 chr2_107257789 0 107257789 A A A A A A A A C C C C A A A A A A A A
2 chr2_107274873 0 107274873 T T T T T T T T G G G G T T T T T T T T
2 chr2_107290376 0 107290376 G G C C G G G G G G G G G G G G G G G G
2 chr2_107318791 0 107318791 A A A A A T A A A A A A A A A A A A A A
2 chr2_107320811 0 107320811 T T T T T T T T T T T T A A T T T T T T
2 chr2_107324813 0 107324813 T T T T T T T T G G G G T T T T T T T T
2 chr2_107342410 0 107342410 C C C C C C C C G G G G C C C C C C C C
2 chr2_107354041 0 107354041 G G G G G G G G G G G G G G G G C C G G
2 chr2_107357860 0 107357860 A A A A C C A A A A A A A A A A A A A A
2 chr2_107385451 0 107385451 G G G T G G G G G G G G G G G G G G G G
2 chr2_107388774 0 107388774 C C A C C C C C C C C C C C C C C C C C
2 chr2_107397890 0 107397890 C C A C C C C C C C C C C C C C C C C C
2 chr2_107449757 0 107449757 G G G G G G G G T T T T G G G G G G G G
2 chr2_107458578 0 107458578 C C C C C C C C C G C C C C C C C C C C
2 chr2_107480610 0 107480610 G G G G G G C G G G G G G G G G G G G G
2 chr2_107487910 0 107487910 G G G G C G G G G G G G G G G G G G G G
2 chr2_107502086 0 107502086 G G G G G G G G G G G G C G G G G G G G
2 chr2_107536053 0 107536053 T T G G G G T T T T T T T T T T T T T T
2 chr2_107544946 0 107544946 T T T T T T T T G G G G T T T T T T T T
2 chr2_107562925 0 107562925 T T T T A T T T T T T T T T T T T T T T
2 chr2_107569393 0 107569393 G G G G G G G G G T T T G G G G G G G G
2 chr2_107604512 0 107604512 C C C C C C C C A C A C C C C C C C C C
2 chr2_107613030 0 107613030 G G C C C C G G G G G G G G G G G G G G
2 chr2_107621951 0 107621951 A A A A A A A A A A A A T T T T T T A A
2 chr2_107628119 0 107628119 C C G G G G C C C C C C C C C C C C C C
2 chr2_107643639 0 107643639 T T T T T T G T T T T T T T T T T T T T
2 chr2_107648368 0 107648368 C C C C C C C C C C C C C C G G C C C C
2 chr2_107661185 0 107661185 G G C C G G G G C C C C G G G G G G G G
2 chr2_107668198 0 107668198 A A T T T T A A T T T T T T T T T T A A
2 chr2_107690320 0 107690320 A A A A A A A A A C A A A A A A A A A A
2 chr2_107695721 0 107695721 T T T T T T T T T T T T G T T T T T T T
2 chr2_107717093 0 107717093 G G G G G G G G T T T T G G G G G G G G
2 chr2_107731334 0 107731334 G G G G G G G G G T T T G G G G G G G G
2 chr2_107754011 0 107754011 C C C C C C C C G G G G C C C C C C C C
2 chr2_107853389 0 107853389 A A C C A A A A A A A A A A A A A A A A
2 chr2_107882919 0 107882919 C C C C C C C C A C C C C C C C C C C C
2 chr2_107889568 0 107889568 T T T T T T T T G G G G T T T T T T T T
2 chr2_107913277 0 107913277 G G G G G G G G C G G G G G G G G G G G
2 chr2_107943924 0 107943924 C C C C C C C C A C C C C C C C C C C C
2 chr2_107971612 0 107971612 T T G G T T T T T T T T T T T T T T T T
2 chr2_108020710 0 108020710 C C A A C C C C C C C C C C C C C C C C
2 chr2_108024886 0 108024886 G G T T G G G G G G G G G G G G G G G G
2 chr2_108121276 0 108121276 A A A T A A A A A A A A A A A A A A A A
2 chr2_108133861 0 108133861 C C C C C C C C A A A A C C C C C C C C
2 chr2_108133926 0 108133926 C C C C C C C C C C C C C C G G C C C C
2 chr2_108159717 0 108159717 G G G G G G G G T T T T G G G G G G G G
2 chr2_108186424 0 108186424 A A A A A A A A A A A A A T A A A A A A
2 chr2_108193527 0 108193527 G G G G G G G G T T T T G G G G G G G G
2 chr2_108207535 0 108207535 G G G G G G G G T T T T G G G G G G G G
2 chr2_108209409 0 108209409 A A A A A A A A A A A A A A T T A A A A
2 chr2_108217073 0 108217073 G G G G G G G G C C C C G G G G G G G G
2 chr2_108240081 0 108240081 T T T T T T T T T T T T G G T T T T T T
2 chr2_108247975 0 108247975 T T T T T T T T T T T T T T G T T T T T
2 chr2_108278013 0 108278013 G G G G G G G G G G G G G G C C G G G G
2 chr2_108287325 0 108287325 T T T T G T T T T T T T T T T T T T T T
2 chr2_108293212 0 108293212 G G G G G G G G G G G G G T T T T T G G
2 chr2_108351559 0 108351559 A A A A A A A A T T T T A A A A A A A A
2 chr2_108356398 0 108356398 C C C C C C C C G G G G C C C C C C C C
2 chr2_108371669 0 108371669 G T T T T T T T T T T T T T T T T T T T
2 chr2_108381419 0 108381419 C C C C C C C C C C C C C C C C A A C C
2 chr2_108403845 0 108403845 A A A A A A A A A A A A A A A T A A A A
2 chr2_108427746 0 108427746 T T T T T T T T A A A A T T T T T T T T
2 chr2_108451907 0 108451907 G G G G C C G G G G G G G G G G G G G G
2 chr2_108458269 0 108458269 A A A A A A A A T T T T A A A A A A A A
2 chr2_108463835 0 108463835 C C C C C C C C C C C C C C C C A A C C
2 chr2_108477438 0 108477438 A A A A A A A A A C C C A A A A A A A A
2 chr2_108498596 0 108498596 G G G G C C G G G G G G G G G G G G G G
2 chr2_108499627 0 108499627 T T A A T T T T T T T T T T T T T T T T
2 chr2_108501394 0 108501394 A A A A A A A A A A A A A C A A A A A A
2 chr2_108510567 0 108510567 T T T T T T T T T T T T T T T T G G T T
2 chr2_108511582 0 108511582 G G G G G G G G G G G G C C C C G G G G
2 chr2_108514927 0 108514927 C C C C C C C C C C C C C G C C C C C C
2 chr2_108516778 0 108516778 G G T T T T T T T T T T T T T T T T G G
2 chr2_108533377 0 108533377 G G G G G G G G T T T T G G G G G G G G
2 chr2_108536129 0 108536129 A A A A A A A A A A A T A A A A A A A A
2 chr2_108548746 0 108548746 A A A C A A A A A A A A A A A A A A A A
2 chr2_108551699 0 108551699 T T T T T T T T T T T T G T T T T T T T
2 chr2_108565392 0 108565392 G G G G G G G G C C C C G G G G G G G G
2 chr2_108567451 0 108567451 C C C C C C C C G G G G C C C C C C C C
2 chr2_108583402 0 108583402 G G T T T T G G T T T T T T T T T T G G
2 chr2_108588152 0 108588152 C C C C C C C C A A A A C C C C C C C C
2 chr2_108599055 0 108599055 C C C C C C C C C C C C C C A C C C C C
2 chr2_108616605 0 108616605 C C C C C C C C A A A A C C C C C C C C
2 chr2_108628828 0 108628828 G G G G G G G G G G G G G G G G C C G G
2 chr2_108629227 0 108629227 C C C C C C C C C C C C C C C C C G C C
2 chr2_108665403 0 108665403 G G G G G G G G T T T T G G G G G G G G
2 chr2_108714307 0 108714307 A A A A A A A A A A A A A T A A A A A A
2 chr2_108718727 0 108718727 T T T T T T T T T T T T G T T T T T T T
2 chr2_108736321 0 108736321 A A A A A A A A A A A A A A C C A A A A
2 chr2_108737153 0 108737153 A A A A A A A A A C A C A A A A A A A A
2 chr2_108753594 0 108753594 A A A A A A A A A C A A A A A A A A A A
2 chr2_108760449 0 108760449 G G G G G G G G G T G G G G G G G G G G
2 chr2_108785043 0 108785043 T T T T T T T T T T T T T T A T T T T T
2 chr2_108787932 0 108787932 G G T T T T G G T T T T T T T T T T G G
2 chr2_108844139 0 108844139 T T T T T T T T T T G T T T T T T T T T
2 chr2_108873197 0 108873197 G G G G G G G G T T T T G G G G G G G G
2 chr2_108907376 0 108907376 T T T T T T T T T T T T T T T T A T T T
2 chr2_108911329 0 108911329 A A A A A A A A A A A A A A A A C C A A
2 chr2_108911896 0 108911896 C C C C C C C C C C C C C C G G C C C C
2 chr2_108931604 0 108931604 T T T T T T T T T T T T T T T T A A T T
2 chr2_108940203 0 108940203 C C A C C C C C C C C C C C C C C C C C
2 chr2_108955849 0 108955849 G G T T T T T T T T T T T T G G T T G G
2 chr2_108957869 0 108957869 T T T T T T T T T T T T A A A A A A T T
2 chr2_109003690 0 109003690 T T T T T T T T T T T T T T T T G G T T
2 chr2_109030134 0 109030134 G G G G G G G G C G G G G G G G G G G G
2 chr2_109033633 0 109033633 C C G G G G C C G G G G G G G G G G C C
2 chr2_109035582 0 109035582 C C C C C C C C A A A A C C C C C C C C
2 chr2_109036950 0 109036950 T T G T T T T T T T T T T T T T T T T T
2 chr2_109049953 0 109049953 G G G G G G G G T T T T G G G G G G G G
2 chr2_109061925 0 109061925 C C C C C C C C G G G G C C C C C C C C
2 chr2_109097417 0 109097417 A A A A A A A A T T T T A A A A A A A A
2 chr2_109106704 0 109106704 G G G G G G G G T T T T G G G G G G G G
2 chr2_109123485 0 109123485 G G G G T T G G G G G G G G G G G G G G
2 chr2_109137417 0 109137417 T T T T T T T T T T T T G T T T T T T T
2 chr2_109173486 0 109173486 A T A A A A A A A A A A A A A A A A A A
2 chr2_109175275 0 109175275 C C C G C C C C C C C C C C C C C C C C
2 chr2_109207245 0 109207245 G G G G G G G G G T G T G G G G G G G G
2 chr2_109278215 0 109278215 T T T T T T T T T T T T T T T T G G T T
2 chr2_109282911 0 109282911 G G G G G G G G T T T T G G G G G G G G
2 chr2_109283559 0 109283559 A A A A A A A A C C C C A A A A A A A A
2 chr2_109288176 0 109288176 G G C C G G G G G G G G G G G G G G G G
2 chr2_109295211 0 109295211 C C C C C C C C C C C C G G G G C C C C
2 chr2_109298208 0 109298208 T T T T T T A T T T T T T T T T T T T T
2 chr2_109315252 0 109315252 T T T T T T T T A A A A T T T T T T T T
2 chr2_109344963 0 109344963 T T T T T T T T T T T T A A T T A A T T
2 chr2_109361727 0 109361727 T T T T T T T T A A A A T T T T T T T T
2 chr2_109389121 0 109389121 C G G G G G G G G G G G G G G G G G G G
2 chr2_109394802 0 109394802 C C C C C C C C G G G G C C C C C C C C
2 chr2_109395761 0 109395761 T T A T T T T T T T T T T T T T T T T T
2 chr2_109435912 0 109435912 G G G G G G G G G T G G G G G G G G G G
2 chr2_109505964 0 109505964 G G C C C C G G G G G G C C C C C C G G
2 chr2_109524611 0 109524611 G G G G G G G G C G C G G G G G G G G G
2 chr2_109525348 0 109525348 C C C C C C C C A C A A C C C C C C C C
2 chr2_109536301 0 109536301 G G G G G G C C G G G G G G G G G G G G
2 chr2_109541867 0 109541867 C C C C C C C C C C C C C G C C C C C C
2 chr2_109543133 0 109543133 G G T T T T G G G G G G G G G G G G G G
2 chr2_109565769 0 109565769 C C C C C C C C A A A A C C C C C C C C
2 chr2_109582766 0 109582766 A A A A A A A A A C A A A A A A A A A A
2 chr2_109583172 0 109583172 T T G T T T T T T T T T T T T T T T T T
2 chr2_109609278 0 109609278 G G G G G G G G G G G G G G T T G G G G
2 chr2_109653805 0 109653805 A A A A A A A A A T A A A A A A A A A A
2 chr2_109687196 0 109687196 G G G G G G G G G G G G G G G G C G G G
2 chr2_109822582 0 109822582 T T A A A A T T A A A A A A A A A A T T
2 chr2_109853720 0 109853720 G G G G G G G G G G G G G G T T G G G G
2 chr2_109858378 0 109858378 G G C C G G G G G G G G G G G G G G G G
2 chr2_109868498 0 109868498 A A A A C C A A A A A A A A A A A A A A
2 chr2_109894724 0 109894724 G G G G G G G G C C C C G G G G G G G G
2 chr2_109900012 0 109900012 T T G T T T T T T T T T T T T T T T T T
2 chr2_109909435 0 109909435 G G G G G G G G G G G G G G G T G G G G
2 chr2_109912361 0 109912361 G G G G G G G G G G G G G G C C C C G G
2 chr2_109948465 0 109948465 T T G G T T T T T T T T T T T T T T T T
2 chr2_109953468 0 109953468 T T T T T T A T T T T T T T T T T T T T
2 chr2_109960774 0 109960774 A A A A A A A A C C C C A A A A A A A A
2 chr2_109988921 0 109988921 C C A C C C C C C C C C C C C C C C C C
2 chr2_110007599 0 110007599 G T T T T T T T T T T T T T T T T T T T
2 chr2_110011299 0 110011299 A A A A A A A A C C C C A A A A A A A A
2 chr2_110066379 0 110066379 G G G G G G G G G G G G C G G G G G G G
2 chr2_110138361 0 110138361 C C C C C C C C C C C C C C A A C C C C
2 chr2_110164263 0 110164263 G G G G G G T T G G G G G G G G G G G G
2 chr2_110245128 0 110245128 T T T T T T T T T T T T T T T T G G T T
2 chr2_110254626 0 110254626 G G G G G G G G G G G G G G G G C C G G
2 chr2_110264030 0 110264030 G T G G G G T T G G G G G G G G G G T T
2 chr2_110307861 0 110307861 C C C C C C C C C G C C C C C C C C C C
2 chr2_110320578 0 110320578 T T T T T T A A T T T T T T T T T T A A
2 chr2_110336667 0 110336667 C C C C G G C C C C C C C C C C C C C C
2 chr2_110337828 0 110337828 C C C C C C C C C C C C C C C C G G C C
2 chr2_110356327 0 110356327 G G G G G G G G C C C C G G G G G G G G
2 chr2_110356806 0 110356806 G G G G G G G G T T T T G G G G G G G G
2 chr2_110364558 0 110364558 C C C C C C C C C C C G C C C C C C C C
2 chr2_110365966 0 110365966 A A A A A A A A T T T T A A A A A A A A
2 chr2_110381441 0 110381441 G G G G G G G G C G G G G G G G G G G G
2 chr2_110384770 0 110384770 C C C C C C C C G G G G C C C C C C C C
2 chr2_110384838 0 110384838 T T T T T T T T A A A A T T T T T T T T
2 chr2_110399875 0 110399875 C C C C C C C C A A A A C C C C C C C C
2 chr2_110423701 0 110423701 G G G G G G G G G G G G G G G G T T G G
2 chr2_110434109 0 110434109 A A A A A A A A C C C C A A A A A A A A
2 chr2_110459582 0 110459582 C C C C C C C C A A A A C C C C C C C C
2 chr2_110462764 0 110462764 T T T T T T T T T T T T A T T T T T T T
2 chr2_110480136 0 110480136 C C C C C C C C A A A A C C C C C C C C
2 chr2_110482578 0 110482578 G G G G G G G G T T T T G G G G G G G G
2 chr2_110497878 0 110497878 G G G G G G G G G G G G C C C C C C G G
2 chr2_110502017 0 110502017 G G T T T T G G T T T T T T T T T T G G
2 chr2_110569271 0 110569271 G G G G G G G G G G G G G G G G G T G G
2 chr2_110575373 0 110575373 C C C C C C C C C C C C A A C C C C C C
2 chr2_110576489 0 110576489 T T T T T T T T T T A A T T T T T T T T
2 chr2_110579457 0 110579457 A A A A A A A A A A A C A A A A A A A A
2 chr2_110615191 0 110615191 G G G G G G G G G T G G G G G G G G G G
2 chr2_110616652 0 110616652 A A A A A A A A A A A A A C A A A A A A
2 chr2_110630408 0 110630408 G T T T T T T T T T T T T T T T T T G G
2 chr2_110649756 0 110649756 T T T T T T T T A T T T T T T T T T T T
2 chr2_110654861 0 110654861 T T T T T T T T A T A A T T T T T T T T
2 chr2_110672002 0 110672002 C C C C C C C C A C C C C C C C C C C C
2 chr2_110700959 0 110700959 A A A A A A A A A T A A A A A A A A A A
2 chr2_110703821 0 110703821 T T T T T T T T G G G G T T T T T T T T
2 chr2_110706889 0 110706889 T T T T T T T T G G G G T T T T T T T T
2 chr2_110724489 0 110724489 T T T T T T T T A A A A T T T T T T T T
2 chr2_110729324 0 110729324 A A A A A A A A A T A A A A A A A A A A
2 chr2_110742534 0 110742534 G G T T T T G G G G G G G G G G G G G G
2 chr2_110745169 0 110745169 A A A A A A A A A A A A A A A A A T A A
2 chr2_110774093 0 110774093 T T T T T T T T G G G G T T T T T T T T
2 chr2_110778013 0 110778013 T T G G G G T T T T T T T T T T T T T T
2 chr2_110781015 0 110781015 C C C C C C C C C C C C C C C C A C C C
2 chr2_110787655 0 110787655 T T T T T T T T T T T T T T T T G G T T
2 chr2_110793292 0 110793292 G G G G G G G G T T G T G G G G G G G G
2 chr2_110796507 0 110796507 A A A A A A A A A A A A A T A A A A A A
2 chr2_110798160 0 110798160 T T A T T T T T T T T T T T T T T T T T
2 chr2_110799365 0 110799365 C C C C C C C C C C C C C C C C G G C C
2 chr2_110815826 0 110815826 A A A A A A A A A A A A A A C C A A A A
2 chr2_110821434 0 110821434 C C C C C C C C G G G G C C C C C C C C
2 chr2_110821464 0 110821464 C C C C C C C C C C A C C C C C C C C C
2 chr2_110824134 0 110824134 G G G G G G G G G T G T G G G G G G G G
2 chr2_110849823 0 110849823 A T T T T T A A T T T T T T T T T T T T
2 chr2_110852841 0 110852841 C C C C C C C C C G G G C C C C C C C C
2 chr2_110872312 0 110872312 A A A C A A A A A A A A A A A A A A A A
2 chr2_110900162 0 110900162 G G G G G G C G G G G G G G G G G G G G
2 chr2_110901038 0 110901038 C C C C C C C C C C C C C G C C C C C C
2 chr2_110931069 0 110931069 A C A A A A A A A A A A A A A A A A A A
2 chr2_110952481 0 110952481 A A A A A A A A C C C C A A A A A A A A
2 chr2_111005951 0 111005951 T T T T T T T T T T T T A T T T T T T T
2 chr2_111019311 0 111019311 C C C C A A C C C C C C C C C C C C C C
2 chr2_111025026 0 111025026 C C C C C C C C C C C C A C C C C C C C
2 chr2_111049662 0 111049662 A A T T A A A A A A A A A A A A A A A A
2 chr2_111056591 0 111056591 C C C C C C C C G G G G C C C C C C C C
2 chr2_111072819 0 111072819 T T T T T T T T T T G T T T T T T T T T
2 chr2_111078906 0 111078906 C C C C C C C C C C C C C C C G C C C C
2 chr2_111082935 0 111082935 G G G G G G G G G T G G G G G G G G G G
2 chr2_111083020 0 111083020 A A A A A A A A A A A A A A A A C C A A
2 chr2_111091688 0 111091688 A A A T A A A A A A A A A A A A A A A A
2 chr2_111117356 0 111117356 G G G G G G G G T T G T G G G G G G G G
2 chr2_111133173 0 111133173 C G C C C C G G C C C C C C C C C C C C
2 chr2_111147270 0 111147270 T T T T T T T T A A A A T T T T T T T T
2 chr2_111167490 0 111167490 A A A A T T A A T T T T A A A A A A A A
2 chr2_111209128 0 111209128 C C C C C C C C A A A C C C C C C C C C
2 chr2_111215203 0 111215203 A A A A A A C C A A A A A A A A A A A A
2 chr2_111215210 0 111215210 T T T T T T T T G T T T T T T T T T T T
2 chr2_111256083 0 111256083 A A A A A A A A A A A A A C A A A A A A
2 chr2_111262107 0 111262107 A A A A A A A A C C C C A A A A A A A A
2 chr2_111291191 0 111291191 A A A A A A A A C C C C A A A A A A A A
2 chr2_111304193 0 111304193 G G G G G G G G T T T T G G G G G G G G
2 chr2_111311134 0 111311134 T T T T T T T T T T T T T T T T A A T T
2 chr2_111336183 0 111336183 G G G G G G G G G T G G G G G G G G G G
2 chr2_111345704 0 111345704 A A A A A A A A C C C C A A A A A A A A
2 chr2_111357758 0 111357758 C C C C G G C C C C C C G G G G G G C C
2 chr2_111381527 0 111381527 T T T T T T T T T T T T T T T T G G T T
2 chr2_111385180 0 111385180 C C A A C C C C A A A A A A A A A A C C
2 chr2_111415514 0 111415514 A A A A A A A A A C A A A A A A A A A A
2 chr2_111436357 0 111436357 G G G G G G G G G G G G T T G G G G G G
2 chr2_111448996 0 111448996 C C C C C C C C A A A A C C C C C C C C
2 chr2_111456607 0 111456607 G G G G C C G G G G G G G G G G G G G G
2 chr2_111471685 0 111471685 C C C C C C C C A C C C C C C C C C C C
2 chr2_111471775 0 111471775 G G C C C C G G G G G G C C C C C C G G
2 chr2_111475209 0 111475209 G G G G G G G G G G G G C G G G G G G G
2 chr2_111476231 0 111476231 C C C C C C C C C C C C C G C C C C C C
2 chr2_111498883 0 111498883 G G C C C C G G C C C C C C C C C C G G
2 chr2_111514042 0 111514042 T T T T T T T T T T T T T T T T G G T T
2 chr2_111564672 0 111564672 A C C C C C C C C C C C C C C C C C C C
2 chr2_111602332 0 111602332 C C C C C C C C G G G G C C C C C C C C
2 chr2_111607132 0 111607132 G G G G G G G G G G G T G G G G G G G G
2 chr2_111620340 0 111620340 T T T T T T T T G T T T T T T T T T T T
2 chr2_111637040 0 111637040 A A A A A A A A A A A A A A A C A A A A
2 chr2_111658482 0 111658482 C C C C C C C C A A A A C C C C C C C C
2 chr2_111661252 0 111661252 C C C C C C C C A C C C C C C C C C C C
2 chr2_111667296 0 111667296 G G G G G G G G G G G G G G G G G T G G
2 chr2_111689412 0 111689412 T T T T G G T T T T T T T T T T T T T T
2 chr2_111714054 0 111714054 A A A A A A A A A A A A A C A A A A A A
2 chr2_111730483 0 111730483 G G G G G G G G G G G T G G G G G G G G
2 chr2_111733310 0 111733310 G G G G G G G G T T T T G G G G G G G G
2 chr2_111757080 0 111757080 T T T T T T T T A T T T T T T T T T T T
2 chr2_111774913 0 111774913 A A A A A A A A A A A A A A A A A C A A
2 chr2_111780771 0 111780771 C C C C C C C G C C C C C C C C C C C C
2 chr2_111806255 0 111806255 A A T T T T A A T T T T T T T T T T A A
2 chr2_111813268 0 111813268 G G G G G G G G G T G G G G G G G G G G
2 chr2_111818014 0 111818014 C G C C C C G G C C C C G G G G G G G G
2 chr2_111823901 0 111823901 C C C G G G C C C C C C C C C C C C C C
2 chr2_111833296 0 111833296 G G G G T T G G G G G G G G G G G G G G
2 chr2_111833888 0 111833888 G G G G G G G G G G G G T T T T T T G G
2 chr2_111838319 0 111838319 A A A A A A A A T T T T A A A A A A A A
2 chr2_111857789 0 111857789 G G G G G G G G G G G G G G C C G G G G
2 chr2_111877793 0 111877793 T T T T T T T T G T G T T T T T T T T T
2 chr2_111879151 0 111879151 C C C C C C C C C C C C C C C G C C C C
2 chr2_111901683 0 111901683 T T T T T T T T T T T T G T T T T T T T
2 chr2_111930094 0 111930094 G G G G G G G G G G G G G G C C G G G G
2 chr2_111974668 0 111974668 A A A A A A A A A A A A A C A A A A A A
2 chr2_111975742 0 111975742 C C A A C C C C C C C C C C C C C C C C
2 chr2_111979355 0 111979355 C G C C C C C C C C C C C C C C C C G G
2 chr2_111996217 0 111996217 G G G G G G G G G G G T G G G G G G G G
2 chr2_112000582 0 112000582 C C C C C C C C C C C C C C C G C C C C
2 chr2_112005904 0 112005904 C C C C C C C C C C C C C C A C C C C C
2 chr2_112010594 0 112010594 C C C C C C C C C C C C C C A C C C C C
2 chr2_112032696 0 112032696 G G G G G G G T G G G G G G G G G G G G
2 chr2_112052677 0 112052677 T T T T T T T T T T T T T T G G T T T T
2 chr2_112059843 0 112059843 G G G G G G G G G T T T G G G G G G G G
2 chr2_112076379 0 112076379 G G G G G G G G G G G G C G G G G G G G
2 chr2_112078511 0 112078511 A A A A A A A A A A A A A A A A C C A A
2 chr2_112085078 0 112085078 G G G G G G G G T T T T G G G G G G G G
2 chr2_112104884 0 112104884 A A C C A A A A A A A A A A A A A A A A
2 chr2_112132674 0 112132674 T T T T A A T T T T T T T T T T T T T T
2 chr2_112148139 0 112148139 C C C C C C C C C C C C C C A C C C C C
2 chr2_112181230 0 112181230 T T T T T T A T T T T T T T T T T T T T
2 chr2_112191206 0 112191206 A A A A A A A A A A A A A A C C A A A A
2 chr2_112214337 0 112214337 A A A A A A A A A A A C A A A A A A A A
2 chr2_112228130 0 112228130 T T T T T T T T T T T T T T G G T T T T
2 chr2_112238308 0 112238308 G G G G G G G G G G C G G G G G G G G G
2 chr2_112251351 0 112251351 T T T T A A T T T T T T T T T T T T T T
2 chr2_112253291 0 112253291 T T A T T T T T T T T T T T T T T T T T
2 chr2_112276430 0 112276430 T T T T T T T T T T T T G G T T T T T T
2 chr2_112292868 0 112292868 A T A A T T A T T T T T T T T T T T A A
2 chr2_112316445 0 112316445 T T T T T T T T T T T T T T A T T T T T
2 chr2_112329064 0 112329064 C C C C C C C C G G G G C C C C C C C C
2 chr2_112341886 0 112341886 G G G G C C G G G G G G G G G G G G G G
2 chr2_112372221 0 112372221 A A A A A A A A A A A A A A A C A A A A
2 chr2_112383503 0 112383503 A A A A A A A A A A A T A A A A A A A A
2 chr2_112386812 0 112386812 C C C C C C C C C C C C C G C C C C C C
2 chr2_112393278 0 112393278 A T T T T T T T T T T T T T T T T T A A
2 chr2_112398661 0 112398661 T T T T T T T T T T T T T T A A T T T T
2 chr2_112434560 0 112434560 T T T T T T T T G T G T T T T T T T T T
2 chr2_112479047 0 112479047 T T T T T T T T T T T T T T T T G G T T
2 chr2_112520514 0 112520514 A A A A A A C C A A A A A A A A A A A A
2 chr2_112534235 0 112534235 C C C C A A C C C C C C C C C C C C C C
2 chr2_112547475 0 112547475 C C C C G G C C C C C C C C C C C C C C
2 chr2_112549784 0 112549784 C C G G C C C C C C C C C C C C C C C C
2 chr2_112554033 0 112554033 G G G G G G G G G G G G G G C C G G G G
2 chr2_112580842 0 112580842 A A A A A A A A A A A A C C A A A A A A
2 chr2_112581741 0 112581741 T T T T T T T T A A A A T T T T T T T T
2 chr2_112584441 0 112584441 C C C C C C C C C C C C C C C C C G C C
2 chr2_112592531 0 112592531 C C A C C C C C C C C C C C C C C C C C
2 chr2_112598896 0 112598896 C C C C C C C C C C C C C C C C G G C C
2 chr2_112600475 0 112600475 A A A A A A A A C C C C A A A A A A A A
2 chr2_112611232 0 112611232 A A A A A A A A A A A C A A A A A A A A
2 chr2_112617609 0 112617609 T T T T T T T T T T G T T T T T T T T T
2 chr2_112628099 0 112628099 T T T T T T T T T T G T T T T T T T T T
2 chr2_112675680 0 112675680 C C C C A A C C C C C C C C C C C C C C
2 chr2_112707428 0 112707428 G G G G G G G G G G G G G G G G G T G G
2 chr2_112708362 0 112708362 G G G G G G G G T T G T G G G G G G G G
2 chr2_112716612 0 112716612 A A A A A A A A A A A A A C A A A A A A
2 chr2_112730128 0 112730128 A A A A T T A A A A A A A A A A A A A A
2 chr2_112753833 0 112753833 A A C C A A A A A A A A A A A A A A A A
2 chr2_112760078 0 112760078 A A A A A A A A A A A A A A A A T T A A
2 chr2_112770144 0 112770144 G G G G G G G G C C C C G G G G G G G G
2 chr2_112829189 0 112829189 T T T T T T T T G T T T T T T T T T T T
2 chr2_112829942 0 112829942 C C C C C C C C C C C C C C G G C C C C
2 chr2_112832158 0 112832158 G G G G G G G G C C C C G G G G G G G G
2 chr2_112836518 0 112836518 G G G G G G G G G G G G G T G G G G G G
2 chr2_112859472 0 112859472 A A C C C C A A A A A A A A A A A A A A
2 chr2_112860958 0 112860958 A A A A A A A A T T T T A A A A A A A A
2 chr2_112871887 0 112871887 A A A A A A A A A A A T A A A A A A A A
2 chr2_112878714 0 112878714 T T T T T T T T G G G G T T T T T T T T
2 chr2_112885199 0 112885199 A A A A A A A A A A A T A A A A A A A A
2 chr2_112903611 0 112903611 C C C C C C C C C C C C G G C C C C C C
2 chr2_112913674 0 112913674 T T T T T T T T T T T T T T A A T T T T
2 chr2_112937692 0 112937692 C C C C C C C C C C C C C G C C C C C C
2 chr2_112978506 0 112978506 G G G G G G G G T T T T G G G G G G G G
2 chr2_112979117 0 112979117 T T T T T T T T T T T T A A T T A A T T
2 chr2_112990317 0 112990317 T T T T T T T T A A A A T T T T T T T T
2 chr2_112999338 0 112999338 G G G G G G G G T T T T G G G G G G G G
2 chr2_113027544 0 113027544 T T T T T T T T G G G G T T T T T T T T
2 chr2_113050993 0 113050993 T T T T T T T T G G G G T T T T T T T T
2 chr2_113060669 0 113060669 C C C C C C C C C C C C C C C G C C C C
2 chr2_113062915 0 113062915 C C C C C C C C A A A A C C C C C C C C
2 chr2_113076847 0 113076847 G G G G G G G G C C C C G G G G G G G G
2 chr2_113116888 0 113116888 T T T T G G T T T T T T T T T T T T T T
2 chr2_113122258 0 113122258 A A A A C C A A A A A A A A A A A A A A
2 chr2_113154264 0 113154264 T T T T T T T T A A A A T T T T T T T T
2 chr2_113157122 0 113157122 G G G G G G G G T T T T G G G G G G G G
2 chr2_113165463 0 113165463 C C C C C C C C A A A A C C C C C C C C
2 chr2_113167725 0 113167725 A A A A A A C C A A A A A A A A A A A A
2 chr2_113167944 0 113167944 C C C C C C C C A A A A C C C C C C C C
2 chr2_113182609 0 113182609 A A A A A A A A A A C C A A A A A A A A
2 chr2_113183259 0 113183259 G G G G G G G G G G G G G T G G G G G G
2 chr2_113208409 0 113208409 T T T T T T T T T T T T T T G G T T T T
2 chr2_113252154 0 113252154 T T T T T T T T T T T T G G T T T T T T
2 chr2_113252812 0 113252812 T T T T T T T T A A A A T T T T T T T T
2 chr2_113257064 0 113257064 T T G G G G T T T T T T T T T T T T T T
2 chr2_113277655 0 113277655 A A A A A A A T A A A A A A A A A A T T
2 chr2_113311213 0 113311213 C C C C C C C C A A A A C C C C C C C C
2 chr2_113316369 0 113316369 C C C C C C C C C C C C C G C C C C C C
2 chr2_113325655 0 113325655 C C A C C C C C C C C C C C A A C C C C
2 chr2_113362777 0 113362777 C G G G G G G G G G G G G G G G G G G G
2 chr2_113367708 0 113367708 C C C C C C C C C C C C C C C C G G C C
2 chr2_113388071 0 113388071 C C C C C C C C C C C C C C A A A A C C
2 chr2_113427021 0 113427021 G G G G G G G G T T T T G G G G G G G G
2 chr2_113447369 0 113447369 T T T T T T T T G G G G T T T T T T T T
2 chr2_113478921 0 113478921 A A T T T T A A A A A A A A A A A A A A
2 chr2_113486391 0 113486391 C C C C A A C C C C C C C C C C C C C C
2 chr2_113486691 0 113486691 G G C C G G G G G G G G G G G G G G G G
2 chr2_113491122 0 113491122 A A A A A A A A A A A A A C A A A A A A
2 chr2_113522997 0 113522997 T T T T T T T T A A A A T T T T T T T T
2 chr2_113547010 0 113547010 G G G G G G G G C C C G G G G G G G G G
2 chr2_113551280 0 113551280 C C C C C C C C G G G G C C C C C C C C
2 chr2_113551781 0 113551781 C C C C C C C C C C C C C G C C C C C C
2 chr2_113582930 0 113582930 A A A A A A A A T T A T A A A A A A A A
2 chr2_113626835 0 113626835 A T A A A A T T A A A A A A A A A A T T
2 chr2_113644230 0 113644230 T T T T T T T T T T T T T T T T G G T T
2 chr2_113697393 0 113697393 G G G G G G G G G G G G G G G G C C G G
2 chr2_113752192 0 113752192 T T T T G G T T T T T T T T T T T T T T
2 chr2_113778640 0 113778640 G G G G G G G G G G G G G T G G G G G G
2 chr2_113810516 0 113810516 C C C C C C C C C C C C C C G G C C C C
2 chr2_113823865 0 113823865 T T T T T T T T G G G G T T T T T T T T
2 chr2_113836782 0 113836782 C C G G C C C C C C C C C C C C C C C C
2 chr2_113848420 0 113848420 G G G G G G G G G G G G G G C C G G G G
2 chr2_113851836 0 113851836 G G C C G G G G G G G G G G G G G G G G
2 chr2_113863573 0 113863573 C C C C C C C C A A A A C C C C C C C C
2 chr2_113883041 0 113883041 C C G G G G C C G G G G G G G G G G C C
2 chr2_113925270 0 113925270 T T T T T T T T A A A A T T T T T T T T
2 chr2_113929890 0 113929890 C C C C C C C C G G G G C C C C C C C C
2 chr2_113953949 0 113953949 T T T T T T T T T T T T T T G G T T T T
2 chr2_113984245 0 113984245 G G G G C C G G G G G G G G G G G G G G
2 chr2_114003359 0 114003359 T T T T T T T T A A A A T T T T T T T T
2 chr2_114067348 0 114067348 C C C C C C C C G G G G C C C C C C C C
2 chr2_114132085 0 114132085 C C C C C C C C C C C C C C C C C G C C
2 chr2_114142303 0 114142303 G G G G G G G G G G G G G G G G T T G G
2 chr2_114164672 0 114164672 T T T T T T T T A T A A T T T T T T T T
2 chr2_114177146 0 114177146 A A A A A A A A C C C C A A A A A A A A
2 chr2_114209460 0 114209460 C C C C C C C C C C C C C C C C A A C C
2 chr2_114226027 0 114226027 T T T T A A T T T T T T T T T T T T T T
2 chr2_114281484 0 114281484 A A A A A A A A C C C C A A A A A A A A
2 chr2_114309834 0 114309834 A A A A A A A A A A A A A A C C C C A A
2 chr2_114337263 0 114337263 C C C C C C C C G G G G C C C C C C C C
2 chr2_114354249 0 114354249 A A A A A A A A A A A A A A C C A A A A
2 chr2_114355760 0 114355760 C C C C C C C C A A A A C C C C C C C C
2 chr2_114363875 0 114363875 A A A A A A A A A A A A A A C C A A A A
2 chr2_114372526 0 114372526 G G G G G G T T G G G G G G G G G G G G
2 chr2_114374582 0 114374582 G G G G G G G G T T T T G G G G G G G G
2 chr2_114377504 0 114377504 C C C C G G C C C C C C C C C C C C C C
2 chr2_114392094 0 114392094 C C C C C C A A C C C C C C C C C C C C
2 chr2_114397460 0 114397460 T T T T T T T T A T A T T T T T T T T T
2 chr2_114404839 0 114404839 G G G G G G G G G G G G G T G G G G G G
2 chr2_114424064 0 114424064 A A A A A A A A C C C C A A A A A A A A
2 chr2_114431101 0 114431101 A A A A A A A A A A A A A A A A C C A A
2 chr2_114459404 0 114459404 A A A A A A A A C C C C A A A A A A A A
2 chr2_114489145 0 114489145 C C C C C C C C G G G G G G G G G G C C
2 chr2_114500366 0 114500366 T T T T T T T T T T T T T T G G T T T T
2 chr2_114513534 0 114513534 C C C C C C C C C C C C A C C C C C C C
2 chr2_114519703 0 114519703 C C C C C C C C A A A A C C C C C C C C
2 chr2_114533068 0 114533068 G G G G G G G G G G G G G G G G G T G G
2 chr2_114536255 0 114536255 A A A A A A A A C C C C A A A A A A A A
2 chr2_114560296 0 114560296 T T T T T T T T T T T T G G T T T T T T
2 chr2_114593624 0 114593624 T T T T T T A A T T T T T T T T T T T T
2 chr2_114604727 0 114604727 T T T T T T T T T T G T T T T T T T T T
2 chr2_114639796 0 114639796 C C C C G G C C C C C C C C C C C C C C
2 chr2_114650406 0 114650406 T T G G T T T T T T T T T T T T T T T T
2 chr2_114655150 0 114655150 T T T T T T T T A A A A T T T T T T T T
2 chr2_114688473 0 114688473 T T T T T T T T T T T T A A T T T T T T
2 chr2_114705591 0 114705591 T T T T T T T T G G G G T T T T T T T T
2 chr2_114710084 0 114710084 C C C C C C C C A A A A C C C C C C C C
2 chr2_114710128 0 114710128 T T T T T T T T A A A A T T T T T T T T
2 chr2_114715891 0 114715891 G G G G G G G G T T T T G G G G G G G G
2 chr2_114717085 0 114717085 C C C C A A C C C C C C C C C C C C C C
2 chr2_114744550 0 114744550 A A A A A A A A C C C C A A A A A A A A
2 chr2_114750307 0 114750307 C G G G G G G G G G G G G G G G G G G G
2 chr2_114772238 0 114772238 C C C C C C C C C C C C G G C C C C C C
2 chr2_114788737 0 114788737 T T T T A A T T T T T T T T T T T T T T
2 chr2_114821310 0 114821310 G G G G T T G G G G G G G G G G G G G G
2 chr2_114825255 0 114825255 C G C C C C C G C C C C C C C C C C C C
2 chr2_114828368 0 114828368 A A A C A A A A A A A A A A A A A A A A
2 chr2_114852913 0 114852913 C C C C C C C C C C C C A C C C C C C C
2 chr2_114859230 0 114859230 A A A C A A A A A A A A A A A A A A A A
2 chr2_114861503 0 114861503 G T T T T T G G T T T T T T T T T T G G
2 chr2_114895191 0 114895191 A A A A A A A A A A A A A T A A A A A A
2 chr2_114947158 0 114947158 G G G G G G G G G G C G G G G G G G G G
2 chr2_114959843 0 114959843 G G T T G G G G G G G G G G G G G G G G
2 chr2_114983756 0 114983756 A A A A A A A A A A A A C C A A A A A A
2 chr2_114986082 0 114986082 T T T T T T T T T T T T T T T T G G T T
2 chr2_114986293 0 114986293 C C C C C C C C C C C G C C C C C C C C
2 chr2_114987433 0 114987433 A A A A A A A A A A A A A C A A A A A A
2 chr2_114991519 0 114991519 T T T T T T T T T T T T G G T T T T T T
2 chr2_115002595 0 115002595 A A A A A A A A A C A A A A A A A A A A
2 chr2_115002854 0 115002854 C C C C C C A C C C C C C C C C C C C C
2 chr2_115006627 0 115006627 G G G G C C G G G G G G G G G G G G G G
2 chr2_115032150 0 115032150 G G G G G G G G G G G G G G G G C C G G
2 chr2_115035042 0 115035042 A A A A C C A A A A A A A A A A A A A A
2 chr2_115062834 0 115062834 C C C C C C C C C C C C A A C C C C C C
2 chr2_115086559 0 115086559 T T T T T T T T T T T T G T T T T T T T
2 chr2_115088404 0 115088404 A T T T T T T T T T T T T T T T T T T T
2 chr2_115093677 0 115093677 C C C C A A C C C C C C C C C C C C C C
2 chr2_115111433 0 115111433 C C C C C C C C A A A A C C C C C C C C
2 chr2_115116283 0 115116283 A A A A A A A A A A A A A C A A A A A A
2 chr2_115117971 0 115117971 G G G G G G G G C C C C G G G G G G G G
2 chr2_115157039 0 115157039 T T T T T T T T T T T T T T A T T T T T
2 chr2_115236742 0 115236742 G G G G G G G G G G G G G G G G T T G G
2 chr2_115237802 0 115237802 A A C C C C A A C C C C C C C C C C A A
2 chr2_115244773 0 115244773 G G G G G G G G G G G G G T G G G G G G
2 chr2_115247400 0 115247400 A C C C C C C C C C C C C C C C C C A A
2 chr2_115271510 0 115271510 A A A A A A A A A A A A A C A A A A A A
2 chr2_115296457 0 115296457 G G G G G G G G T T T T G G G G G G G G
2 chr2_115305186 0 115305186 G T T T T T T T T T T T T T T T T T T T
2 chr2_115309632 0 115309632 A A A A A A A A A A A A A C A A A A A A
2 chr2_115320752 0 115320752 G T T T T T T T T T T T T T T T T T T T
2 chr2_115333672 0 115333672 A A T T T T T T T T T T T T T T T T A A
2 chr2_115348653 0 115348653 T T T T T T T T T T T T T T A T T T T T
2 chr2_115350845 0 115350845 A A A A A A C C A A A A A A A A A A A A
2 chr2_115365450 0 115365450 C C C C C C C C G G G G C C C C C C C C
2 chr2_115374879 0 115374879 G G C G G G G G G G G G G G G G G G G G
2 chr2_115376402 0 115376402 A A A C A A A A A A A A A A A A A A A A
2 chr2_115394755 0 115394755 C G C C C C C C C C C C C C C C C C C C
2 chr2_115398760 0 115398760 G G G G G G G G G T G T G G G G G G G G
2 chr2_115400699 0 115400699 A A A A A A A A A A A A T T A A T T A A
2 chr2_115410934 0 115410934 C C C C C C C C C C C G C C C C C C C C
2 chr2_115419733 0 115419733 G G G G G G G G G G G G G G C G G G G G
2 chr2_115421489 0 115421489 T T T T T T T T T T T T A T T T T T T T
2 chr2_115422625 0 115422625 C C A C C C C C C C C C C C C C C C C C
2 chr2_115493929 0 115493929 G G G G T T G G G G G G G G G G G G G G
2 chr2_115502131 0 115502131 A A A C A A A A A A A A A A A A A A A A
2 chr2_115512314 0 115512314 T T T T T T T T G G G G T T T T T T T T
2 chr2_115542433 0 115542433 T T T T T T T T G G G G T T T T T T T T
2 chr2_115542567 0 115542567 C C C C C C C C A A A A C C C C C C C C
2 chr2_115560489 0 115560489 G G C C G G G G G G G G G G G G G G G G
2 chr2_115574177 0 115574177 T T T T T T T T T T T T G T T T T T T T
2 chr2_115584998 0 115584998 G G G G G G G G G G C G G G G G G G G G
2 chr2_115586099 0 115586099 G G G G G G G G C C C C G G G G G G G G
2 chr2_115588296 0 115588296 T T T T T T T T T T T T A T T T T T T T
2 chr2_115588591 0 115588591 C C A A C C C C C C C C C C C C C C C C
2 chr2_115604938 0 115604938 C C C C G G C C C C C C C C C C C C C C
2 chr2_115627731 0 115627731 G G C C C C G G C C C C C C C C C C G G
2 chr2_115636873 0 115636873 T T T T T T T T T T T T G T T T T T T T
2 chr2_115648157 0 115648157 A A A A A A A A T T T T A A A A A A A A
2 chr2_115649992 0 115649992 G G G G G G G G T T T T G G G G G G G G
2 chr2_115662242 0 115662242 T T T T T T T T A A A A T T T T T T T T
2 chr2_115665211 0 115665211 T T T T T T T T G G G G T T T T T T T T
2 chr2_115669052 0 115669052 C C A C A A C C C C C C C C C C C C C C
2 chr2_115686926 0 115686926 A A C C A A A A A A A A A A A A A A A A
2 chr2_115718710 0 115718710 A A A A A A C C A A A A A A A A A A C C
2 chr2_115719461 0 115719461 T T G G G G G G G G G G G G G G G G G G
2 chr2_115728130 0 115728130 C C C C C C C C C C A C C C C C C C C C
2 chr2_115743567 0 115743567 T T T T T T T T T T T T G G G G G G T T
2 chr2_115763258 0 115763258 T T G G G G T T G G G G G G G G G G T T
2 chr2_115787761 0 115787761 C C C C A A C C C C C C C C C C C C C C
2 chr2_115791431 0 115791431 G G G G G G G G T T T T G G G G G G G G
2 chr2_115816707 0 115816707 C C C C C C C C A A A A C C C C C C C C
2 chr2_115842794 0 115842794 T T T T T T T T T T A T T T T T T T T T
2 chr2_115857529 0 115857529 A A A A A A A A A A A A A A T T A A A A
2 chr2_115876192 0 115876192 A A A A A A A A C C C C A A A A A A A A
2 chr2_115884187 0 115884187 G G G G G G G G G G G G G G T T G G G G
2 chr2_115906753 0 115906753 G G T T G G G G G G G G G G G G G G G G
2 chr2_115914717 0 115914717 G G C C C C G G G G G G G G G G G G G G
2 chr2_115922541 0 115922541 C C C C C C C C C C C G C C C C C C C C
2 chr2_115928441 0 115928441 G G C C C C G G G G G G G G G G G G G G
2 chr2_115935208 0 115935208 C C C C C C C C C C C C C G C C C C C C
2 chr2_115947456 0 115947456 G G G G G G G G T T T T G G G G G G G G
2 chr2_115952694 0 115952694 C C C C C C C C C C C G C C C C C C C C
2 chr2_115989284 0 115989284 A C C C C C A C C C C C C C C C C C C C
2 chr2_115993774 0 115993774 G G G G G G G G G G G G G G C C G G G G
2 chr2_116016108 0 116016108 T T T T T T T T T T T T T T T T G G T T
2 chr2_116019105 0 116019105 A A A A T T A A A A A A A A A A A A A A
2 chr2_116029976 0 116029976 G G G G C C G G G G G G G G G G G G G G
2 chr2_116058835 0 116058835 C C C C C C C C C C C C C C C C C G C C
2 chr2_116059261 0 116059261 A A A A A A A A T T T T A A A A A A A A
2 chr2_116102361 0 116102361 T T A T T T T T T T T T T T T T T T T T
2 chr2_116102963 0 116102963 G G G G G G C C G G G G G G G G G G G G
2 chr2_116151742 0 116151742 G T T T T T T T T T T T T T T T T T T T
2 chr2_116152974 0 116152974 C C G G G G C C C C C C C C C C C C C C
2 chr2_116181829 0 116181829 A A A A A A A A A A A C A A A A A A A A
2 chr2_116204574 0 116204574 T T T T T T T T T T T T A T A A T T T T
2 chr2_116205941 0 116205941 C C C C C C C C C C C C C C C C A C C C
2 chr2_116211494 0 116211494 A A A A A A A A T T A A A A A A A A A A
2 chr2_116224344 0 116224344 A A A A A A A A A A A A A C A A A A A A
2 chr2_116226610 0 116226610 C G G G G G G G G G G G G G G G G G G G
2 chr2_116277271 0 116277271 G G G G G G G G G G G G G G G G T T G G
2 chr2_116296065 0 116296065 A A A A A A A A T T T T A A A A A A A A
2 chr2_116303353 0 116303353 A A A A A A A A C C C C A A A A A A A A
2 chr2_116307137 0 116307137 C C C C A A C C C C C C C C C C C C C C
2 chr2_116316431 0 116316431 A C A A A A A A A A A A A A A A A A A A
2 chr2_116321337 0 116321337 G T T T T T T T T T T T T T T T T T G G
2 chr2_116333938 0 116333938 T T T T T T G G T T T T T T T T T T T T
2 chr2_116354400 0 116354400 T T G G G G T T G G G G G G G G G G T T
2 chr2_116364965 0 116364965 C C C C C C C C G G C C C C C C C C C C
2 chr2_116368129 0 116368129 C C C C C C C C C C C C G G C C C C C C
2 chr2_116376842 0 116376842 C C C C C C C C C C C C C C C C A C C C
2 chr2_116412725 0 116412725 C C C C C C C C C C C C C C C C A C C C
2 chr2_116421664 0 116421664 C C C C G G C C C C C C C C C C C C C C
2 chr2_116423487 0 116423487 G G G G G G G G C C C C G G G G G G G G
2 chr2_116447355 0 116447355 C C C C C C C C G G G G C C C C C C C C
2 chr2_116455186 0 116455186 T T T T G G T T T T T T T T T T T T T T
2 chr2_116472705 0 116472705 A A A A A A A A C C C C A A A A A A A A
2 chr2_116476993 0 116476993 A A C C A A A A A A A A A A A A A A A A
2 chr2_116498452 0 116498452 T T G T G G T T T T T T T T T T T T T T
2 chr2_116501281 0 116501281 C C C C C C C C C C C C C C A C C C C C
2 chr2_116501796 0 116501796 C C C C C C C C C C C C C C C G C C C C
2 chr2_116505496 0 116505496 A A A A A A A A T T T T A A A A A A A A
2 chr2_116508115 0 116508115 C C C C C C C C C C C C C C C C G G C C
2 chr2_116514256 0 116514256 T T T T A A T T T T T T T T T T T T T T
2 chr2_116529560 0 116529560 T T T T T T A A T T T T T T T T T T T T
2 chr2_116558262 0 116558262 C C C C C C C C G G G G C C C C C C C C
2 chr2_116562262 0 116562262 A A C C A A A A A A A A A A A A A A A A
2 chr2_116570917 0 116570917 C C C G C C C C C C C C C C C C C C C C
2 chr2_116598179 0 116598179 T T T T T T T T T T T T G T T T T T T T
2 chr2_116617719 0 116617719 C C C C G G C C C C C C C C C C C C C C
2 chr2_116632170 0 116632170 C C C C C C C C C C C C C C C C A A C C
2 chr2_116653175 0 116653175 C C C C C C C C G G G G C C C C C C C C
2 chr2_116664337 0 116664337 A A A A A A A A T T T T A A A A A A A A
2 chr2_116717156 0 116717156 T T T T T T T T G G G G T T T T T T T T
2 chr2_116844716 0 116844716 A A A A A A A A T T T T A A A A A A A A
2 chr2_116847536 0 116847536 T T T T T T T T T T T T T T T T G T T T
2 chr2_116859125 0 116859125 T T T T G G T T T T T T T T T T T T T T
2 chr2_116875902 0 116875902 C C C C C C C C C C C C C C C C A A C C
2 chr2_116887302 0 116887302 A A C C C C A A A A A A A A A A A A A A
2 chr2_116891535 0 116891535 G G G G G G G G G G G G G G G T G G G G
2 chr2_116906738 0 116906738 T T T T T T T T T T T T T T T T G T T T
2 chr2_116934508 0 116934508 C C C C C C C C G G G G C C C C C C C C
2 chr2_116948335 0 116948335 G G G G G G G G G G G G G G G T G G G G
2 chr2_116964560 0 116964560 C C C C C C C C C C C C C G C C C C C C
2 chr2_117012900 0 117012900 C C C G C C C C C C C C C C C C C C C C
2 chr2_117017618 0 117017618 G G T T T T G T T T T T T T T T T T G G
2 chr2_117022249 0 117022249 G G G G G G G G T T T T G G G G G G G G
2 chr2_117056518 0 117056518 T T T T T T T T T T T T T T A T T T T T
2 chr2_117098675 0 117098675 A A A A A A A A A A A A A A A A T T A A
2 chr2_117116928 0 117116928 T T T T T T T T G G G G T T T T T T T T
2 chr2_117128211 0 117128211 G G C C C C C C C C C C C C C C C C C C
2 chr2_117131249 0 117131249 C C C C C C A A C C C C C C C C C C C C
2 chr2_117146470 0 117146470 A A A A A A A A T T A T A A A A A A A A
2 chr2_117146604 0 117146604 C C A C C C C C C C C C C C C C C C C C
2 chr2_117162258 0 117162258 C C C C C C C C G G G G C C C C C C C C
2 chr2_117178148 0 117178148 A A A A C C A A A A A A A A A A A A A A
2 chr2_117223417 0 117223417 G G C C C C G G G G G G C C C C C C G G
2 chr2_117237577 0 117237577 C C C C C C C C A A A A C C C C C C C C
2 chr2_117237719 0 117237719 G G G G G G G G G G G T G G G G G G G G
2 chr2_117248807 0 117248807 T T T T G G T T T T T T T T T T T T T T
2 chr2_117250042 0 117250042 G G G G G G G G G G G G G T G G G G G G
2 chr2_117260265 0 117260265 A A T T T T T T T T T T T T T T T T T T
2 chr2_117273621 0 117273621 T T T T T T T T T T A T T T T T T T T T
2 chr2_117298633 0 117298633 T T T T T T T T T T T T G T T T T T T T
2 chr2_117316427 0 117316427 C C G G G G C C C C C C C C C C C C C C
2 chr2_117336978 0 117336978 T T T T T T T T G G G G T T T T T T T T
2 chr2_117337033 0 117337033 T T T T T T T T T T T T G T T T T T T T
2 chr2_117345004 0 117345004 G G G G G G G G G G G G G G G G T T G G
2 chr2_117349410 0 117349410 T T G G G G T T G G G G G G G G G G T T
2 chr2_117352617 0 117352617 C C C C C C G G C C C C C C C C C C C C
2 chr2_117405521 0 117405521 T T G G G G T T T T T T T T T T T T T T
2 chr2_117406272 0 117406272 C C C C C C C C C C C C G G C C C C C C
2 chr2_117419472 0 117419472 G G G G G G G G G G G T G G G G G G G G
2 chr2_117487497 0 117487497 G G G G G G T T G G G G G G G G G G G G
2 chr2_117489621 0 117489621 A A A A A A A A C C C C A A A A A A A A
2 chr2_117500441 0 117500441 A A A A A A A A A A A A T T A A A A A A
2 chr2_117508813 0 117508813 G G G G G G G G C C C C G G G G G G G G
2 chr2_117528753 0 117528753 T T T T T T T T T T T T G G T T T T T T
2 chr2_117555409 0 117555409 A A A A A A A A A A A A A C A A A A A A
2 chr2_117582201 0 117582201 A T T T T T T T T T T T T T T T T T T T
2 chr2_117625360 0 117625360 T T T T T T T T T T T T T T T T A T T T
2 chr2_117627200 0 117627200 C C C C C C C C C G C C C C C C C C C C
2 chr2_117651337 0 117651337 A A C C C C A A C C C C C C C C C C A A
2 chr2_117658959 0 117658959 C C C G C C C C C C C C C C C C C C C C
2 chr2_117661552 0 117661552 A A A A A A A A A A A A A A C C A A A A
2 chr2_117662228 0 117662228 G G G G T T G G G G G G G G G G G G G G
2 chr2_117665979 0 117665979 C C A A A A A C A A A A A A A A A A C C
2 chr2_117670401 0 117670401 G G G G G G G G C C C C G G G G G G G G
2 chr2_117681561 0 117681561 T T T T T T T T A A A A T T T T T T T T
2 chr2_117700049 0 117700049 T T T T T T T T G G G G T T T T T T T T
2 chr2_117706634 0 117706634 C C C C C C C C A A A A C C C C C C C C
2 chr2_117710388 0 117710388 C C C C C C C C G G G G C C C C C C C C
2 chr2_117738720 0 117738720 G G G G G G G G G G G G G G C C G G G G
2 chr2_117748338 0 117748338 T T T T T T T T T T T T T T T T A A T T
2 chr2_117748773 0 117748773 G G G G G G G G C C C C G G G G G G G G
2 chr2_117748920 0 117748920 G G G G G G G G C C C C G G G G G G G G
2 chr2_117751257 0 117751257 C C C G C C C C C C C C C C C C C C C C
2 chr2_117766256 0 117766256 C C C C C C C C A A A A C C C C C C C C
2 chr2_117776429 0 117776429 A A A A A A A A A A A A A A A A T T A A
2 chr2_117806732 0 117806732 C C C C C C C C G G G G C C C C C C C C
2 chr2_117854441 0 117854441 C C A A A A C C C C C C C C C C C C C C
2 chr2_117890807 0 117890807 C C C C C C C C C C C C C C A A C C C C
2 chr2_117908227 0 117908227 C C C C C C C C C C C C C C A A C C C C
2 chr2_117920534 0 117920534 A A A A A A A A A A A A A T A A A A A A
2 chr2_117922211 0 117922211 G G C C C C G G G G G G G G G G G G G G
2 chr2_117928142 0 117928142 G G G G G G G G T T T T G G G G G G G G
2 chr2_117946506 0 117946506 G G G G G G G G C C C C G G G G G G G G
2 chr2_117949952 0 117949952 C C C C C C C C A A A A C C C C C C C C
2 chr2_117960520 0 117960520 A A A C A A A A A A A A A A A A A A A A
2 chr2_117960743 0 117960743 C C C G G G C C C C C C C C C C C C C C
2 chr2_117971484 0 117971484 A A A A A A A A A A A A A A A A A C A A
2 chr2_117983348 0 117983348 T T A T T T T T T T T T T T T T T T T T
2 chr2_117994707 0 117994707 T T T T T T T T G T T T T T T T T T T T
2 chr2_118039260 0 118039260 G G G G G G G G C C C C G G G G G G G G
2 chr2_118062079 0 118062079 G G G G G G G G C C C C G G G G G G G G
2 chr2_118072828 0 118072828 G G G G C C G G G G G G G G G G G G G G
2 chr2_118078252 0 118078252 G G C G G G G G G G G G G G G G G G G G
2 chr2_118089520 0 118089520 C C C C A A C C C C C C C C C C C C C C
2 chr2_118115457 0 118115457 G G C C C C G G C C C C C C C C C C G G
2 chr2_118117002 0 118117002 C C C C C C C C A A A A C C C C C C C C
2 chr2_118119852 0 118119852 A A A A A A A A C C C C A A A A A A A A
2 chr2_118148145 0 118148145 C C A A A A C C A A A A A A A A A A C C
2 chr2_118164773 0 118164773 A A A A A A A A A A A A T T A A T T A A
2 chr2_118164831 0 118164831 T T T T T T T T T T T T A A T T T T T T
2 chr2_118170998 0 118170998 G T T T T T T T T T T T T T T T T T G G
2 chr2_118197847 0 118197847 T T G T T T T T T T T T T T T T T T T T
2 chr2_118212212 0 118212212 A A C C C C A A A A A A A A A A A A A A
2 chr2_118212820 0 118212820 T T G G G G T T T T T T T T T T T T T T
2 chr2_118243783 0 118243783 A A A A A A A A A C A A A A A A A A A A
2 chr2_118244384 0 118244384 G G C C C C G G G G G G G G C C C C G G
2 chr2_118305829 0 118305829 A A A A A A A A A A A A T T T T A A A A
2 chr2_118306653 0 118306653 A A A A A A A A A A A A A A A A A C A A
2 chr2_118310562 0 118310562 C C C C G G C C C C C C C C C C C C C C
2 chr2_118318277 0 118318277 T T T T T T T T T T T T G T T T T T T T
2 chr2_118353714 0 118353714 A A A A A A A A A A A A A A A T A A A A
2 chr2_118373835 0 118373835 C C C C C C C C C C C C C C C G C C C C
2 chr2_118419661 0 118419661 C C C C C C C C C C C C C C A C C C C C
2 chr2_118421363 0 118421363 T T T T G G T T T T T T T T T T T T T T
2 chr2_118429736 0 118429736 G G G G G G G G G G G G G G G T G G G G
2 chr2_118431003 0 118431003 C C C G C C C C C C C C C C C C C C C C
2 chr2_118460082 0 118460082 T T T T T T T T T T T T T T G T T T T T
2 chr2_118470184 0 118470184 T T T T T T T T G G G G T T T T T T T T
2 chr2_118480674 0 118480674 A A A A A A A A A A A A C C A A A A A A
2 chr2_118484686 0 118484686 C C C G C C C C C C C C C C C C C C C C
2 chr2_118484863 0 118484863 C C C C G G C C C C C C C C C C C C C C
2 chr2_118485812 0 118485812 T T T T T T T T G G G T T T T T T T T T
2 chr2_118509451 0 118509451 G G G T G G G G G G G G G G G G G G G G
2 chr2_118517530 0 118517530 G G G G G G G G G G G G G G G G T T G G
2 chr2_118531796 0 118531796 A A C C C C C C C C C C C C C C C C C C
2 chr2_118532746 0 118532746 A A A A A A A A A A A C A A A A A A A A
2 chr2_118545188 0 118545188 G G G G G G G G G G G G G G G T G G G G
2 chr2_118548095 0 118548095 G G G G G G C G G G G G G G G G G G G G
2 chr2_118552959 0 118552959 A A C C C C A A C C C C C C C C C C A A
2 chr2_118575797 0 118575797 C C C C C C C C G G G G C C C C C C C C
2 chr2_118580580 0 118580580 A A A A C C A A A A A A A A A A A A A A
2 chr2_118590324 0 118590324 C C C C G G C C C C C C C C C C C C C C
2 chr2_118590637 0 118590637 G G G G G G G G G G G G G G G G T T G G
2 chr2_118596084 0 118596084 A A A A A A A A C C C C A A A A A A A A
2 chr2_118596290 0 118596290 T T T T T T T T G G G G T T T T T T T T
2 chr2_118609847 0 118609847 G G G G G G G G T T T T G G G G G G G G
2 chr2_118611929 0 118611929 C C C C C C C C C C C G C C C C C C C C
2 chr2_118611963 0 118611963 C C C C C C C C G G G G C C C C C C C C
2 chr2_118647520 0 118647520 C C C C C C C C G G G G C C C C C C C C
2 chr2_118655696 0 118655696 T T T T T T G T T T T T T T T T T T T T
2 chr2_118661594 0 118661594 A A A A A A A A C C C C A A A A A A A A
2 chr2_118695376 0 118695376 A A A A A A A A A A A A A T A A A A A A
2 chr2_118696257 0 118696257 C C C C C C C C G G G G C C C C C C C C
2 chr2_118697520 0 118697520 C G C C C C C G C C C C C C C C C C G G
2 chr2_118706880 0 118706880 G G G G G G G G T T T T G G G G G G G G
2 chr2_118707339 0 118707339 C C C C C C C C C C C G C C C C C C C C
2 chr2_118722068 0 118722068 A A A A A A A A T T T T A A A A A A A A
2 chr2_118752194 0 118752194 T T T T T T T T T T T T G T T T T T T T
2 chr2_118807574 0 118807574 G G G G G G G G C C C C G G G G G G G G
2 chr2_118810950 0 118810950 G T G G G G G G G G G G G G G G G G G G
2 chr2_118815059 0 118815059 G G C C G G G G G G G G G G G G G G G G
2 chr2_118815104 0 118815104 T T T T T T T T A A A A T T T T T T T T
2 chr2_118869773 0 118869773 A A A A A A A A A A A A A A A A C C A A
2 chr2_118872058 0 118872058 A A A A A A A A C C C C A A A A A A A A
2 chr2_118883927 0 118883927 C C C C C C C C C C A C C C C C C C C C
2 chr2_118888508 0 118888508 C C C C C C C C C C C C C C G G C C C C
2 chr2_118912257 0 118912257 C C C C C C C G C C C C C C C C C C C C
2 chr2_118918399 0 118918399 C C C C C C C C A C C C C C C C C C C C
2 chr2_118933656 0 118933656 A A A A A A A A A C A A A A A A A A A A
2 chr2_118937422 0 118937422 G T G G G G T T G G G G G G G G G G G G
2 chr2_118938852 0 118938852 T T G G G G T T T T T T T T T T T T T T
2 chr2_118951613 0 118951613 C C C C C C C C C C C C C C C C A A C C
2 chr2_118968806 0 118968806 T T T T T T T T T T T T T T G T T T T T
2 chr2_118994986 0 118994986 A A A A A A A A C C A C A A A A A A A A
2 chr2_119001552 0 119001552 A A A A A A A A C C C C C C C C C C A A
2 chr2_119008930 0 119008930 C C C G C C C C C C C C C C C C C C C C
2 chr2_119013787 0 119013787 G G G G G G G T G G G G G G G G G G G G
2 chr2_119024593 0 119024593 T T T T T T T T T T T T A A T T T T T T
2 chr2_119061559 0 119061559 G G G G G G G G G G G G G G C G G G G G
2 chr2_119077239 0 119077239 A A A A A A A A C C C C A A A A A A A A
2 chr2_119083122 0 119083122 G G G G G G G G T T T T G G G G G G G G
2 chr2_119088333 0 119088333 C C C C C C C C C C C C C C A C C C C C
2 chr2_119116494 0 119116494 A C C C C C A A C C C C C C C C C C C C
2 chr2_119127547 0 119127547 C C C C C C C C A A A A C C C C C C C C
2 chr2_119135512 0 119135512 A A C C C C A C C C C C C C C C C C A A
2 chr2_119156519 0 119156519 T T G G G G T T T T T T T T T T T T T T
2 chr2_119160193 0 119160193 C C G G G G C C C C C C C C C C C C C C
2 chr2_119196617 0 119196617 A A A A A A A A A A A A A A T T A A A A
2 chr2_119215041 0 119215041 G G G G G G G G G G G G C G G G G G G G
2 chr2_119229325 0 119229325 G G G G G G G G G G G G G G G G C G G G
2 chr2_119244117 0 119244117 A A A A A A A A A A A A A A A A A T A A
2 chr2_119266165 0 119266165 G G G G G G G G G G G G G G G G C G G G
2 chr2_119279148 0 119279148 T T A T T T T T T T T T T T T T T T T T
2 chr2_119280178 0 119280178 T T T T T T T T G T T T T T T T T T T T
2 chr2_119293854 0 119293854 G G G G G G G G G G G G G G G G C C G G
2 chr2_119311175 0 119311175 G G G G G G G G G G G G G G G G C C G G
2 chr2_119335479 0 119335479 G G G G G G G G C C C C G G G G G G G G
2 chr2_119348763 0 119348763 A A A A A A A A A A A A A A A T A A A A
2 chr2_119363198 0 119363198 T T T T T T T T G G G G T T T T T T T T
2 chr2_119397317 0 119397317 C C C C C C C C G G G G C C C C C C C C
2 chr2_119405551 0 119405551 C C C C C C C G C C C C C C C C C C C C
2 chr2_119471014 0 119471014 A C C C C C A C C C C C C C C C C C A A
2 chr2_119498803 0 119498803 A A A A A A A A A A A A A A T T A A A A
2 chr2_119534447 0 119534447 A A A A T T A A A A A A A A A A A A A A
2 chr2_119555365 0 119555365 G G G G C C G G G G G G G G G G G G G G
2 chr2_119567972 0 119567972 G G G G G G G G C C C C G G G G G G G G
2 chr2_119570322 0 119570322 A A A A A A A A A A A A A A A A T T A A
2 chr2_119595640 0 119595640 A C A A A A A A A A A A A A A A A A A A
2 chr2_119597620 0 119597620 C C C C C C C C C C C C C C A C C C C C
2 chr2_119621448 0 119621448 A A A A A A A A A A A A C C A A A A A A
2 chr2_119635207 0 119635207 A A A A A A A A A A A A A T A A A A A A
2 chr2_119636234 0 119636234 T T G G G G G T G G G G G G G G G G T T
2 chr2_119668077 0 119668077 G G G G G G G G G G G G G G G G G T G G
2 chr2_119672821 0 119672821 G G G G G G G G G G G G G G G G T T G G
2 chr2_119679726 0 119679726 C C C C C C C C A A A A C C C C C C C C
2 chr2_119707940 0 119707940 G G C G G G G G G G G G G G G G G G G G
2 chr2_119708911 0 119708911 A T T T T T A T T T T T T T T T T T T T
2 chr2_119713672 0 119713672 G G G G G G G G C C C C G G G G G G G G
2 chr2_119740556 0 119740556 C C C C C C C C C C C C A A C C C C C C
2 chr2_119745443 0 119745443 C C C C C C C C G G G G C C C C C C C C
2 chr2_119759407 0 119759407 A A A T A A A A A A A A A A A A A A A A
2 chr2_119761021 0 119761021 T T T T T T T T T T T T G G G G G G T T
2 chr2_119770542 0 119770542 T T T T G G T T T T T T T T T T T T T T
2 chr2_119771722 0 119771722 T T T T T T T T T T T T G G T T T T T T
2 chr2_119773635 0 119773635 T T T T T T T T T T T T T T T T G T T T
2 chr2_119794024 0 119794024 G G G G C C G G G G G G G G G G G G G G
2 chr2_119806854 0 119806854 A A A A A A A C A A A A A A A A A A A A
2 chr2_119807280 0 119807280 G G G G G G G G G G G G G G C G G G G G
2 chr2_119844031 0 119844031 A A A A A A A A A C A C A C A A A A A A
2 chr2_119853387 0 119853387 T T T T T T T T T T T T G G G G G G T T
2 chr2_119904743 0 119904743 C C C C C C C C C C C C C C C C A A C C
2 chr2_119970509 0 119970509 T T T T G G T T T T T T T T T T T T T T
2 chr2_119971822 0 119971822 C C C C C C C C G G G G C C C C C C C C
2 chr2_119976019 0 119976019 A A C C C C A A A A A A A A A A A A A A
2 chr2_119979335 0 119979335 C C C G C C C C C C C C C C C C C C C C
2 chr2_120007058 0 120007058 G G G G G G G G G G G G G G C G G G G G
2 chr2_120007889 0 120007889 C C C C G G C C C C C C C C C C C C C C
2 chr2_120013366 0 120013366 G G G G G G G G T T T T G G G G G G G G
2 chr2_120024260 0 120024260 G G G G G G G G C G G G G G G G G G G G
2 chr2_120070770 0 120070770 C C C C C C C C C C A C C C C C C C C C
2 chr2_120077987 0 120077987 C C C C C C C C C C C C C G C C C C C C
2 chr2_120169627 0 120169627 T T T T T T T T T T T T T T G G T T T T
2 chr2_120196014 0 120196014 C C G G G G C C C C C C C C C C C C C C
2 chr2_120206595 0 120206595 A A A A A A A A A A A A C C C C A A A A
2 chr2_120219977 0 120219977 C C A A A A C C A A A A A A A A A A C C
2 chr2_120227258 0 120227258 G G G G G G G G G G C G G G G G G G G G
2 chr2_120236638 0 120236638 G T G G G G G G G G G G G G G G G G G G
2 chr2_120247878 0 120247878 G G G G G G G G G G G G G G G G G T G G
2 chr2_120260172 0 120260172 C C C C C C C C G G G G C C C C C C C C
2 chr2_120291366 0 120291366 T T T T T T T T T T T T G T T T T T T T
2 chr2_120293843 0 120293843 C G C C C C C C C C C C C C C C C C C C
2 chr2_120303761 0 120303761 T T T T T T G G T T T T T T T T T T T T
2 chr2_120308548 0 120308548 T T A T T T T T T T T T T T T T T T T T
2 chr2_120314981 0 120314981 T T T T T T T T A A A A T T T T T T T T
2 chr2_120318326 0 120318326 A A A C A A A A A A A A A A A A A A A A
2 chr2_120323560 0 120323560 G G G G C C G G G G G G G G G G G G G G
2 chr2_120337383 0 120337383 C C C C C C C C C C C C G G C C C C C C
2 chr2_120410773 0 120410773 A A A A A A A A T T T T A A A A A A A A
2 chr2_120445194 0 120445194 G G G G G G G G G G G G C C G G G G G G
2 chr2_120482556 0 120482556 A A A A A A A A A A A C A A A A A A A A
2 chr2_120488868 0 120488868 T T T T T T T T G T G T T T T T T T T T
2 chr2_120489522 0 120489522 C C C C C C C C C C C C C C G G C C C C
2 chr2_120492592 0 120492592 A A A A C C A A A A A A A A A A A A A A
2 chr2_120514940 0 120514940 C C G G G G C C G G G G G G G G G G C C
2 chr2_120520018 0 120520018 C C C C C C C C C C C C C C C C A A C C
2 chr2_120552450 0 120552450 A A C C C C A A C C C C C C C C C C C C
2 chr2_120570887 0 120570887 T T T T T T T T A A A A A A A A A A T T
2 chr2_120619645 0 120619645 A A A A A A A A T T T T A A A A A A A A
2 chr2_120644642 0 120644642 G G G G G G G G C C C C G G G G G G G G
2 chr2_120645921 0 120645921 T T T T T T T T T T T T A T T T T T T T
2 chr2_120660819 0 120660819 A A A A A A A A A A A A C C A A A A A A
2 chr2_120675493 0 120675493 C C C C C C C C C C C C C C A C C C C C
2 chr2_120681093 0 120681093 C C C C C C C C C C C C C C C C A A C C
2 chr2_120685908 0 120685908 C C C C C C C C C C C C C C C C A C C C
2 chr2_120687432 0 120687432 G G G G G G G G C G G G G G G G G G G G
2 chr2_120698560 0 120698560 A A A A A A A A A A A A A A C C A A A A
2 chr2_120701069 0 120701069 G G G G G G T T G G G G G G G G G G G G
2 chr2_120716954 0 120716954 G G G G G G G G T T T T G G G G G G G G
2 chr2_120717385 0 120717385 G G G G G G C C C C C C G G G G G G G G
2 chr2_120724496 0 120724496 G G G G G G G G G G C G G G G G G G G G
2 chr2_120741316 0 120741316 T T T T T T A A T T T T T T T T T T T T
2 chr2_120749404 0 120749404 G G G G T T G G G G G G G G G G G G G G
2 chr2_120752019 0 120752019 C C C C C C C C C C C C C C G G C C C C
2 chr2_120768498 0 120768498 G G C C C C G G G G G G G G G G G G G G
2 chr2_120779397 0 120779397 C C C C C C C C C C C C C C A C C C C C
2 chr2_120795325 0 120795325 G G G G G G G G C C C C G G G G G G G G
2 chr2_120805108 0 120805108 A A A A A A A A A A A A A A A A A C A A
2 chr2_120807094 0 120807094 C C C C C C C C G G G G C C C C C C C C
2 chr2_120822745 0 120822745 G G G G G G G G C G C C G G G G G G G G
2 chr2_120827015 0 120827015 T T T T T T T T T T T T T T A A T T T T
2 chr2_120838357 0 120838357 C C C C C C C C C C C C C G C C C C C C
2 chr2_120843840 0 120843840 G G T T T T G G G G G G G G G G G G G G
3 chr3_51689 0 51689 C C C C C C C C C C C C C C A A C C C C
3 chr3_147112 0 147112 C C C C C C C C G G G G C C C C C C C C
3 chr3_154855 0 154855 T T T T A T T T T T T T T T T T T T T T
3 chr3_186203 0 186203 T T T T T T T T G G G G T T T T T T T T
3 chr3_190664 0 190664 T T T T A T T T T T T T T T T T T T T T
3 chr3_203426 0 203426 G G C G G G G G G G G G G G G G G G G G
3 chr3_205633 0 205633 C C A A A A C C A A A A A A A A A A C C
3 chr3_206359 0 206359 A A A A A A C C A A A A A A A A A A A A
3 chr3_210944 0 210944 C C C C C C C C C G C G C C C C C C C C
3 chr3_212253 0 212253 G G G T G T G G G G G G G G G G G G G G
3 chr3_236695 0 236695 G G G G G G G G C C C C G G G G G G G G
3 chr3_236785 0 236785 G G G G G G G G G G G G C G G G G G G G
3 chr3_243870 0 243870 C C C C C C C C A A A A C C C C C C C C
3 chr3_276990 0 276990 T T T T T T T T A A A A T T T T T T T T
3 chr3_277664 0 277664 T T G T G T T T T T T T T T T T T T T T
3 chr3_297915 0 297915 C G G G G G G G G G G G C C C C C C G G
3 chr3_303337 0 303337 A A A A A A A A A C A C A A A A A A A A
3 chr3_324604 0 324604 T T T T T T T T T T T T G G G G G G T T
3 chr3_346093 0 346093 A A A A A A A A A A A A A A A A C C A A
3 chr3_371104 0 371104 T T T T T T T T T T T T T T G G T T T T
3 chr3_372055 0 372055 G G G G G G G G T T T T G G G G G G G G
3 chr3_398444 0 398444 C C C C C G C C C C C C C C C C C C C C
3 chr3_403064 0 403064 T T T T T T T T G G G G T T T T T T T T
3 chr3_403906 0 403906 C C G G G G C C G G G G C C C C C C C C
3 chr3_415351 0 415351 T T G G G T T T T T T T T T T T T T T T
3 chr3_417382 0 417382 G G G G G G G G C C C C G G G G G G G G
3 chr3_421690 0 421690 C C C C C C C C C C C C C C C C G G C C
3 chr3_444841 0 444841 T T T T T T T T G G G G T T T T T T T T
3 chr3_457667 0 457667 T T T T T T T T T T T T T T T T G G T T
3 chr3_458465 0 458465 C C C C C C C C C C C C C C C G C C C C
3 chr3_541787 0 541787 A A A A A A A A C C C C A A A A A A A A
3 chr3_555500 0 555500 G G G G G T G G G G G G G G G G G G G G
3 chr3_583019 0 583019 T T T T T T T T T T T T G G T T G G T T
3 chr3_601244 0 601244 C C C C C C C C C C C G C C C C C C C C
3 chr3_612361 0 612361 C C C C C C C C C C C C C C C G C C C C
3 chr3_621386 0 621386 C C G G G G C C G G G G G G G G G G C C
3 chr3_631761 0 631761 G G G G G G G G C C C G G G G G G G G G
3 chr3_638117 0 638117 A A A A A A A A C C C C A A A A A A A A
3 chr3_639542 0 639542 G G G G G G G G G G G G G G G G C C G G
3 chr3_642349 0 642349 C C A A C C C C C C C C C C C C C C C C
3 chr3_643053 0 643053 C C C C C C C C G G G G C C C C C C C C
3 chr3_646530 0 646530 A A A A A A A A A A A A A A A C A A A A
3 chr3_648781 0 648781 A A A A A A A A A A A T A A A A A A A A
3 chr3_670038 0 670038 A A A A A A A A A A A A A C A A A A A A
3 chr3_699842 0 699842 A A A A A A A A T T T T A A A A A A A A
3 chr3_708101 0 708101 C C C C C C C C G G G G C C C C C C C C
3 chr3_710202 0 710202 C C C C C C C C C G C C C C C C C C C C
3 chr3_717753 0 717753 T T T T T T T T A A A A T T T T T T T T
3 chr3_731948 0 731948 T T T T T T T T G G G G T T T T T T T T
3 chr3_749032 0 749032 G G G G G G G G T T T T G G G G G G G G
3 chr3_770283 0 770283 G G T T T T G G T T T T T T T T T T G G
3 chr3_781931 0 781931 G G C C G G G G G G G G G G G G G G G G
3 chr3_814618 0 814618 G G G G G G G G G G G G G T G G G G G G
3 chr3_842417 0 842417 T T T T T T T T T T T T A T T T T T T T
3 chr3_844665 0 844665 T T T T T T T T G G G G T T T T T T T T
3 chr3_863289 0 863289 G T G T G T G T T T T T T T G T T T G G
3 chr3_932091 0 932091 T T T T T T T T G G G G T T T T T T T T
3 chr3_935730 0 935730 C C C C C C C C A A A A C C C C C C C C
3 chr3_938015 0 938015 C C G G G G C C G G G G G G G G G G C C
3 chr3_941009 0 941009 C C C C C C C C C C C C C G G G G G C C
3 chr3_942301 0 942301 G G G G G G G G G G G G G T T T T T G G
3 chr3_960490 0 960490 T T G G T T T T T T T T T T T T T T T T
3 chr3_961524 0 961524 T T T T T T T T T T T T T T G G T T T T
3 chr3_1011530 0 1011530 G G C C G G G G G G G G G G G G G G G G
3 chr3_1016245 0 1016245 G G T T T T T T T T T T T T T T T T G G
3 chr3_1033296 0 1033296 C C C C C C C C G G G G C C C C C C C C
3 chr3_1079447 0 1079447 G G G G G G G G T T T T G G G G G G G G
3 chr3_1134674 0 1134674 C C C C C C C C G G G G C C C C C C C C
3 chr3_1139394 0 1139394 C C C C C C C C G G G G C C C C C C C C
3 chr3_1143326 0 1143326 C C C C C C C C C C C C G G C C C C C C
3 chr3_1148238 0 1148238 T T T T T T T T T T T T A A T T T T T T
3 chr3_1191052 0 1191052 G G G G C G G G G G G G G G G G G G G G
3 chr3_1196119 0 1196119 G G G G G G G G G G G T G G G G G G G G
3 chr3_1200277 0 1200277 A A A A A A A A T T T T A A A A A A A A
3 chr3_1204948 0 1204948 T T T T T T T T A T A T T T T T T T T T
3 chr3_1212111 0 1212111 C C C C C C C C C C C C C C C C A A C C
3 chr3_1229915 0 1229915 C C C C C C C C C C C C C G C C C C C C
3 chr3_1273898 0 1273898 A A A C A A A A A A A A A A A A A A A A
3 chr3_1288049 0 1288049 T T T T T T T T A A A A T T T T T T T T
3 chr3_1296454 0 1296454 C C G G G G C C C C C C C C C C C C C C
3 chr3_1325337 0 1325337 C C C C G G C C C C C C C C C C C C C C
3 chr3_1337422 0 1337422 G G G G G G G G G G G G G G C G G G G G
3 chr3_1360474 0 1360474 C C A A A A C C A A A A A A A A A A C C
3 chr3_1367695 0 1367695 T T T T T T G T T T T T T T T T T T T T
3 chr3_1390584 0 1390584 C C C C C C C C G G G G C C C C C C C C
3 chr3_1421414 0 1421414 T T A T T T T T T T T T T T T T T T T T
3 chr3_1424097 0 1424097 C C C C C C C C C C C C C G C C C C C C
3 chr3_1440787 0 1440787 T T T T T T T T A T T T T T T T T T T T
3 chr3_1454470 0 1454470 A A A A A A A T A A A A A A A A A A A A
3 chr3_1460587 0 1460587 A C C C C C C C C C C C C C C C C C C C
3 chr3_1460700 0 1460700 A A A C A A A A A A A A A A A A A A A A
3 chr3_1468806 0 1468806 C C C C C C C C C C C C C C A A C C C C
3 chr3_1488378 0 1488378 T T T T T T T T T T T T T T T T A A T T
3 chr3_1490030 0 1490030 A A A A A A A A A A A A A A A A T T A A
3 chr3_1506115 0 1506115 C C C C A C C C C C C C C C C C C C C C
3 chr3_1514953 0 1514953 A A C C C C A A C C C C C C C C C C A A
3 chr3_1526139 0 1526139 C C C C C C C C G G C C C C C C C C C C
3 chr3_1527129 0 1527129 C C A C C C C C C C C C C C C C C C C C
3 chr3_1532514 0 1532514 A A A C A A A A A A A A A A A A A A A A
3 chr3_1569976 0 1569976 G G G G G G G G G G C G G G G G G G G G
3 chr3_1579803 0 1579803 G G G G G G G G C C C C G G G G G G G G
3 chr3_1604658 0 1604658 T T T T T T T T T T T T A T T T T T T T
3 chr3_1609535 0 1609535 T T T T T T T T T T T T A T T T A A T T
3 chr3_1613885 0 1613885 A A A A A A A A C C C C A A A A A A A A
3 chr3_1632283 0 1632283 C C C G C G C C C C C C C C C C C C C C
3 chr3_1658458 0 1658458 C C C C C C C C C G C C C C C C C C C C
3 chr3_1683175 0 1683175 G G G G G G G G C G C G G G G G G G G G
3 chr3_1691602 0 1691602 T T T T T T T T T T T T G T T T T T T T
3 chr3_1707643 0 1707643 A A A A A A A A A A A A A C A A A A A A
3 chr3_1709933 0 1709933 G G G G G G G G C G C G G G G G G G G G
3 chr3_1711467 0 1711467 T T T T T T T T G G G G T T T T T T T T
3 chr3_1717382 0 1717382 T T A A A T T T T T T T T T T T T T T T
3 chr3_1728130 0 1728130 G G G G G G G G T T T T G G G G G G G G
3 chr3_1773584 0 1773584 G G G G G G G G G G G G G G G G C C G G
3 chr3_1803548 0 1803548 C C C C C C C C C C C C C C C G C C C C
3 chr3_1826088 0 1826088 G G G G G G G G G G G G G G G G C C G G
3 chr3_1828171 0 1828171 T T T T T T T T A A A A T T T T T T T T
3 chr3_1833493 0 1833493 C C C C C C C C C C C C C G C C C C C C
3 chr3_1841217 0 1841217 C C C G C C C C C C C C C C C C C C C C
3 chr3_1854580 0 1854580 T T T T T T T T T T T T T T T T G G T T
3 chr3_1886692 0 1886692 A A A A A A A A A A A A C C A A A A A A
3 chr3_1887956 0 1887956 C C C C C C C C C C C C C C A C C C C C
3 chr3_1924822 0 1924822 C C C C C C C C A C C C C C C C C C C C
3 chr3_1933085 0 1933085 C C A A A A C C A A A A A A A A A A C C
3 chr3_1942663 0 1942663 T T T T G T T T T T T T T T T T T T T T
3 chr3_1960275 0 1960275 T T T T T T T T G G G G T T T T T T T T
3 chr3_1983811 0 1983811 G G G G G G G G T T T T G G G G G G G G
3 chr3_1988841 0 1988841 G G G G C G G G G G G G G G G G G G G G
3 chr3_1989934 0 1989934 G G G G G G G G G G G G G G G T G G G G
3 chr3_1997259 0 1997259 T T T T G T T T T T T T T T T T T T T T
3 chr3_2004375 0 2004375 C C C C C C C C A C C C C C C C C C C C
3 chr3_2023865 0 2023865 T T G G G G T T G G G G G G G G G G T T
3 chr3_2024427 0 2024427 G G G G G G G G C C C C G G G G G G G G
3 chr3_2036875 0 2036875 C C C C C C C C C C C C C C C G C C C C
3 chr3_2052385 0 2052385 C C C C C C C C A A A A C C C C C C C C
3 chr3_2063823 0 2063823 A A A A A A A A A C A A A A A A A A A A
3 chr3_2071111 0 2071111 G G G G G G G G G G G T G G G G G G G G
3 chr3_2073034 0 2073034 C C C C C G C C C C C C C C C C C C C C
3 chr3_2082633 0 2082633 C C C C C C C C G G G G G G G G G G C C
3 chr3_2094713 0 2094713 G G G G G G G G G G G G G G C C G G G G
3 chr3_2127308 0 2127308 C C C C C C G G C C C C C C C C C C C C
3 chr3_2136787 0 2136787 T T G T G T T T T T T T T T T T T T T T
3 chr3_2148273 0 2148273 G G T T G T G G G G G G G G G G G G G G
3 chr3_2155504 0 2155504 G G G G G G G G T T T T G G G G G G G G
3 chr3_2183732 0 2183732 A A A A A A A A C C C C A A A A A A A A
3 chr3_2197664 0 2197664 G G G G G G G G C C C C G G G G G G G G
3 chr3_2201101 0 2201101 T T T T T T A T T T T T T T T T T T T T
3 chr3_2223332 0 2223332 G G G G G G G T G G G G G G G G G G G G
3 chr3_2241865 0 2241865 T T T T G T T T T T T T T T T T T T T T
3 chr3_2252038 0 2252038 C C C C C C C C C C C C A C C C C C C C
3 chr3_2257820 0 2257820 A T T T T T T T T T T T T T T T T T T T
3 chr3_2289463 0 2289463 C C C C C C C C A C C C C C C C C C C C
3 chr3_2291469 0 2291469 G G G G G G G G C C C C G G G G G G G G
3 chr3_2311830 0 2311830 T T T T T T T T G T T T T T T T T T T T
3 chr3_2313684 0 2313684 G G G G G G G G T T T T G G G G G G G G
3 chr3_2329888 0 2329888 G G G G G G G G G T G G G G G G G G G G
3 chr3_2356556 0 2356556 C C C C C C A C C C C C C C C C C C C C
3 chr3_2367359 0 2367359 C C C C C C C C C C C C A A A A A A C C
3 chr3_2370118 0 2370118 G G C C C G G G C C C C C C C C C C G G
3 chr3_2406472 0 2406472 G G G G G G G G G G G G C G C C G G G G
3 chr3_2419768 0 2419768 A A A A T T A A A A A A A A A A A A A A
3 chr3_2436553 0 2436553 C C C C C C C C G G G G C C C C C C C C
3 chr3_2440612 0 2440612 G G G G G G G T G G G G G G G G G G G G
3 chr3_2448862 0 2448862 C C A C C C C C C C C C C C C C C C C C
3 chr3_2478293 0 2478293 A A T T T T A A T T T T T T T T T T A A
3 chr3_2505096 0 2505096 T T A A A T T T T T T T T T T T T T T T
3 chr3_2526675 0 2526675 A A A A A A A A T T T T A A A A A A A A
3 chr3_2541385 0 2541385 G G G G G G G T G G G G G G G G G G G G
3 chr3_2568137 0 2568137 C C A A A A C C A A A A A A A A A A C C
3 chr3_2584358 0 2584358 C C C C C C C C C C C C C C A A C C C C
3 chr3_2606661 0 2606661 C C C C C C C C C C C C C C C C A A C C
3 chr3_2613991 0 2613991 C C G G C C C C C C C C C C C C C C C C
3 chr3_2660114 0 2660114 G G G G G G G G G G G G C G G G G G G G
3 chr3_2728521 0 2728521 T T G G G G T T T T T T T T T T T T T T
3 chr3_2795944 0 2795944 A A C C C C A A A A A A C C C C C C A A
3 chr3_2826140 0 2826140 C C C C C C C C C C C C C C C C A A C C
3 chr3_2826270 0 2826270 T T T T T T T T T T T T T T G G T T T T
3 chr3_2839831 0 2839831 G T G G G G T T G G G G G G G G G G G G
3 chr3_2879738 0 2879738 T T T T T T T T G G G G G G G G G G T T
3 chr3_2885824 0 2885824 T T T T T T T T T T T T T T G G T T T T
3 chr3_2902781 0 2902781 T T T T T T T T G G G G T T T T T T T T
3 chr3_2908708 0 2908708 G G G G G G G G G G G G C G G G G G G G
3 chr3_2915359 0 2915359 G G G G G G G G G G C C C G G G G G G G
3 chr3_2928126 0 2928126 C C C C C C C C C C C C C C A A C C C C
3 chr3_2938203 0 2938203 C C C C C C C C G G G G C C C C C C C C
3 chr3_2962050 0 2962050 A A C C C C A C A A A A C C C C C C A A
3 chr3_3013150 0 3013150 T T T T T T T T T T T T T T G G T T T T
3 chr3_3017556 0 3017556 G G C C C C G G C C C C C C C C C C G G
3 chr3_3025727 0 3025727 A A A A A C A A A A A A A A A A A A A A
3 chr3_3064410 0 3064410 G G G G G G G G T T T T G G G G G G G G
3 chr3_3069644 0 3069644 T T T T T T T T T T G T T T T T T T T T
3 chr3_3072876 0 3072876 C C A C A C C C C C C C C C C C C C C C
3 chr3_3085779 0 3085779 T T T T T T T T A A A A T T T T T T T T
3 chr3_3087491 0 3087491 C C A C C C C C C C C C C C C C C C C C
3 chr3_3145875 0 3145875 T T T T T T T T G G G G T T T T T T T T
3 chr3_3157518 0 3157518 T T T T T T T T T T T T G G G G T T T T
3 chr3_3178277 0 3178277 C C C C C C C C G G G G C C C C C C C C
3 chr3_3183068 0 3183068 C C C C C C C C C C C C A C C C C C C C
3 chr3_3248106 0 3248106 C C C C C C C C C C C C C C C C G G C C
3 chr3_3260157 0 3260157 C C C C C C C C C C C C C G C C C C C C
3 chr3_3296803 0 3296803 C C C C C C C C C C C C C C C C A A C C
3 chr3_3307976 0 3307976 C C G G G G C C G G G G G G G G G G C C
3 chr3_3314336 0 3314336 C C C C C C C C C C C C C G C C C C C C
3 chr3_3315322 0 3315322 C C C C C C A C C C C C C C C C C C C C
3 chr3_3335101 0 3335101 T T T T T T T T G G G T T T T T T T T T
3 chr3_3344857 0 3344857 A A C C A C A A A A A A C C C C C C A A
3 chr3_3370471 0 3370471 C C C C C C C C C C C C C C C C C G C C
3 chr3_3375610 0 3375610 T T T T T T T T G G G T T T T T T T T T
3 chr3_3390389 0 3390389 C C C C C C A C C C C C C C C C C C C C
3 chr3_3416097 0 3416097 C C C C C C C C C C C C A C C C C C C C
3 chr3_3419003 0 3419003 C C C C C C C C G G G G C C C C C C C C
3 chr3_3427242 0 3427242 G G G G G G G G G G G G G G G G T T G G
3 chr3_3441642 0 3441642 T T T T T T T T A A T T T T T T T T T T
3 chr3_3448284 0 3448284 T T T T T T T T G G T T T T T T T T T T
3 chr3_3470236 0 3470236 A A C C C C A A A A A A A A A A A A A A
3 chr3_3476140 0 3476140 A A A A A A A A A A A A A C A A A A A A
3 chr3_3489704 0 3489704 A A A A A A A A A A A A A C A A A A A A
3 chr3_3493206 0 3493206 G G G G G G G G G G G G C C C C C C G G
3 chr3_3508371 0 3508371 C C A A A A A A A A A A A A A A A A A A
3 chr3_3541177 0 3541177 T T T T T T T T T T T T T T A T T T T T
3 chr3_3547476 0 3547476 G G G G G G G G G G G G G G C C G G G G
3 chr3_3555900 0 3555900 T T G G G G T T T T T T T T T T T T T T
3 chr3_3566821 0 3566821 G G T T G T G G G G G G G G G G G G G G
3 chr3_3583578 0 3583578 G G G G G G G G G G C C G G G G G G G G
3 chr3_3584203 0 3584203 C C C C C C C C A A C C C C C C C C C C
3 chr3_3596367 0 3596367 G G G G G G G G C G C C G G G G G G G G
3 chr3_3598961 0 3598961 G G T T G G G G G G G G G G G G G G G G
3 chr3_3665752 0 3665752 C C C C C C C C C C C C C C C C C G C C
3 chr3_3682237 0 3682237 A A A C A A A A A A A A A A A A A A A A
3 chr3_3689795 0 3689795 C C C C C C C C G G G G C C C C C C C C
3 chr3_3716418 0 3716418 G G G G G G G G C C C C G G G G G G G G
3 chr3_3761221 0 3761221 C C C C C C C C G G G G C C C C C C C C
3 chr3_3764073 0 3764073 T T T T T T G T T T T T T T T T T T T T
3 chr3_3796095 0 3796095 G G G G C G G G G G G G G G G G G G G G
3 chr3_3803559 0 3803559 G G C C G G G G G G G G G G G G G G G G
3 chr3_3805666 0 3805666 A A A A A C A A A A A A A A A A A A A A
3 chr3_3810527 0 3810527 C C C C C C C C A A A A C C C C C C C C
3 chr3_3825491 0 3825491 T T A A A A T T A A A A A A A A A A T T
3 chr3_3833028 0 3833028 G G G G G G G G G G G G G G T T G G G G
3 chr3_3834732 0 3834732 C C C C A C C C C C C C C C C C C C C C
3 chr3_3834820 0 3834820 C C C C C C C C A A A A C C C C C C C C
3 chr3_3846697 0 3846697 T T T T T T T T T T T T G T T T T T T T
3 chr3_3847364 0 3847364 T T A T T T T T T T T T T T T T T T T T
3 chr3_3872995 0 3872995 G G G G G G G G G G G G G G C C G G G G
3 chr3_3877624 0 3877624 T T T T T T A T T T T T T T T T T T T T
3 chr3_3879560 0 3879560 T T T T T T T T T T T T A T T T T T T T
3 chr3_3914324 0 3914324 A A A A A A A A A A A A A A C C A A A A
3 chr3_3957940 0 3957940 G G T T T T G G T T T T T T T T T T G G
3 chr3_3973304 0 3973304 A A A A A A A A T T T T A A A A A A A A
3 chr3_3994311 0 3994311 G G G G G G G G T T G T G G G G G G G G
3 chr3_3998773 0 3998773 A A A A A A A C A A A A A A A A A A A A
3 chr3_4002201 0 4002201 A A A A A A A A A A A A A A A A T T A A
3 chr3_4003357 0 4003357 G G G G G G G G G G G G G G C G G G G G
3 chr3_4012605 0 4012605 T T T T T T T T T T T T T T T T A A T T
3 chr3_4013568 0 4013568 C C C C C C C C C C C C C C A A C C C C
3 chr3_4016062 0 4016062 T T T T T T T T G G G G T T T T T T T T
3 chr3_4037079 0 4037079 G G G G G G G G T T T T G G G G G G G G
3 chr3_4057460 0 4057460 C C C C C C C C C C C C A C C C C C C C
3 chr3_4096107 0 4096107 C C A A A A C C A A A A A A A A A A C C
3 chr3_4147997 0 4147997 T T T T T T T T A T T T T T T T T T T T
3 chr3_4163055 0 4163055 C C C C C C C C A A A A C C C C C C C C
3 chr3_4185456 0 4185456 A A A A A A A A A A A A A A A A A C A A
3 chr3_4188060 0 4188060 A A A A A A A A C C C C A A A A A A A A
3 chr3_4188393 0 4188393 A A A A A A A A A C A C A A A A A A A A
3 chr3_4192721 0 4192721 C C C C C C A C C C C C C C C C C C C C
3 chr3_4192931 0 4192931 A A A A A A A A T T T T A A A A A A A A
3 chr3_4195854 0 4195854 G T G G G G G T G G G G G G G G G G G G
3 chr3_4197731 0 4197731 G G C G G G G G G G G G G G G G G G G G
3 chr3_4251105 0 4251105 T T T T T T T T G G G G T T T T T T T T
3 chr3_4261919 0 4261919 C C C C C C A C C C C C C C C C C C C C
3 chr3_4285615 0 4285615 T T T T T T T T T T T T T T G G T T T T
3 chr3_4287249 0 4287249 T T T T T T T T G G G G T T T T T T T T
3 chr3_4305951 0 4305951 C C C C C C C C A A A A C C C C C C C C
3 chr3_4317144 0 4317144 G G G G G G G G T T T T G G G G G G G G
3 chr3_4327930 0 4327930 A A A A A A A A A A A A A C A A A A A A
3 chr3_4339496 0 4339496 T T T T G T T T T T T T T T T T T T T T
3 chr3_4354303 0 4354303 T T T T T T T T T T T T T T T T A A T T
3 chr3_4370314 0 4370314 G G T T T T T T T T T T T T T T T T T T
3 chr3_4381823 0 4381823 T T T T T T T T A A A A T T T T T T T T
3 chr3_4390150 0 4390150 C C C C C C C C C C C C C C C C G G C C
3 chr3_4413650 0 4413650 C C C C C C A C C C C C C C C C C C C C
3 chr3_4440677 0 4440677 C C C C C C C C C C C C C C A A C C C C
3 chr3_4476580 0 4476580 T T T T T T T T G T G T T T T T T T T T
3 chr3_4517796 0 4517796 G G G G G G G G G G G G G G G T G G G G
3 chr3_4523124 0 4523124 T T T T T T T T T T T T T T T T G G T T
3 chr3_4534125 0 4534125 C C C C C C C C C C C C C C C C A A C C
3 chr3_4534205 0 4534205 T T A A T T T T T T T T T T T T T T T T
3 chr3_4552869 0 4552869 C C C C C C C C G G G G C C C C C C C C
3 chr3_4566899 0 4566899 G G G G G G G G T T T T G G G G G G G G
3 chr3_4584370 0 4584370 G G G G G G G G C C C C G G G G G G G G
3 chr3_4586633 0 4586633 A A A A A A A A A T A T A A A A A A A A
3 chr3_4590296 0 4590296 C C C C C G C C C C C C C C C C C C C C
3 chr3_4617035 0 4617035 T T G G G T T T T T T T T T T T T T T T
3 chr3_4636744 0 4636744 C C C C C C C C G G G G C C C C C C C C
3 chr3_4658396 0 4658396 G G G G G G G G T T T T G G G G G G G G
3 chr3_4673194 0 4673194 G G G G G G G G G G G G T T G G G G G G
3 chr3_4704762 0 4704762 G G G G G G G G G G G G C G G G G G G G
3 chr3_4716501 0 4716501 A A A A A A A A C C C C A A A A A A A A
3 chr3_4727946 0 4727946 T T T T T T T T G G G G T T T T T T T T
3 chr3_4732427 0 4732427 C C C C C C C C G G G G C C C C C C C C
3 chr3_4745963 0 4745963 G G C C G G G G G G G G G G G G G G G G
3 chr3_4757862 0 4757862 T T T T T T T T T T T T T T T T A T T T
3 chr3_4794420 0 4794420 T T T T G G T T T T T T T T T T T T T T
3 chr3_4796027 0 4796027 G G G G G G G G G T G T G G G G G G G G
3 chr3_4808086 0 4808086 G G G G C G G G G G G G G G G G G G G G
3 chr3_4816373 0 4816373 G G C C C G G G C C C C G G G G G G G G
3 chr3_4825008 0 4825008 A A A A A A A A A A A A A A A A T T A A
3 chr3_4828977 0 4828977 G G G G G G G G G G G G G T G G G G G G
3 chr3_4843259 0 4843259 T T T T T T T T T T T T T T T T G G T T
3 chr3_4867514 0 4867514 G G G G G G G G C C C G G G G G G G G G
3 chr3_4867564 0 4867564 C C C C C C C C C C C G C C C C C C C C
3 chr3_4870483 0 4870483 C C C C C C C C C C C C C C G G C C C C
3 chr3_4870820 0 4870820 T T T T T T T T G G G G T T T T T T T T
3 chr3_4882986 0 4882986 T T T T T T T T A A A A T T T T T T T T
3 chr3_4891364 0 4891364 C C C C C C C C G G G G C C C C C C C C
3 chr3_4894394 0 4894394 G G G G G G G G T T T T G G G G G G G G
3 chr3_4901744 0 4901744 C C C C C C C C C C C G C C C C C C C C
3 chr3_4903262 0 4903262 T T T T G T T T T T T T T T T T T T T T
3 chr3_4904131 0 4904131 T T A A A T T T T T T T T T T T T T T T
3 chr3_4910142 0 4910142 G G G G G G G G G G G G C G G G G G G G
3 chr3_4940665 0 4940665 C C C C C C C C C C C C C G C C C C C C
3 chr3_4949644 0 4949644 C C C C C C C C G G G G C C C C C C C C
3 chr3_4965075 0 4965075 T T G T G T T T T T T T T T T T T T T T
3 chr3_4965255 0 4965255 T T T T T T T T G G G G T T T T T T T T
3 chr3_4976467 0 4976467 G G G G G G G G G G G G C G G G G G G G
3 chr3_4978456 0 4978456 T T T T T T T T T T T T T T T T G T T T
3 chr3_4980293 0 4980293 G G G G G G G G C C C C G G G G G G G G
3 chr3_4999907 0 4999907 G G G G G G G G G G G G G G T T G G G G
3 chr3_5010919 0 5010919 A A A A A A A A A T A T A A A A A A A A
3 chr3_5019282 0 5019282 G G C C C G G G G G G G G G G G G G G G
3 chr3_5047293 0 5047293 C C C C C C C C C C C C A A A A C C C C
3 chr3_5048324 0 5048324 A A A A A A A A A A A A C C C C C C A A
3 chr3_5057296 0 5057296 C C C C C G C C C C C C C C C C C C C C
3 chr3_5113686 0 5113686 G G G G G G G G G G G G G G G T G G G G
3 chr3_5115119 0 5115119 C C C C C G C C C C C C C C C C C C C C
3 chr3_5115833 0 5115833 A A A A A A A A T T T T A A A A A A A A
3 chr3_5132575 0 5132575 C C C C C C C C A A A A C C C C C C C C
3 chr3_5150462 0 5150462 T T T T T T T T T T T T T T T T A T T T
3 chr3_5160721 0 5160721 C C C C C C C C C C C G C C C C C C C C
3 chr3_5174455 0 5174455 A A A A A A A A A A A A A C A A A A A A
3 chr3_5196345 0 5196345 G G G G G G G G C C C C G G G G G G G G
3 chr3_5216147 0 5216147 T T G T T T T T T T T T T T T T T T T T
3 chr3_5239546 0 5239546 A A A A A A A A A A A A A A A A T T A A
3 chr3_5247406 0 5247406 G G G G G G G G G G G G G G C C G G G G
3 chr3_5247837 0 5247837 G G G G G G G G C G G G G G G G G G G G
3 chr3_5250446 0 5250446 C C C C C C C C G G G G C C C C C C C C
3 chr3_5253348 0 5253348 A A A A T T A A A A A A A A A A A A A A
3 chr3_5258385 0 5258385 T T T T T T T T G G G G T T T T T T T T
3 chr3_5266265 0 5266265 C G C C C C C C C C C C C C C C C C C C
3 chr3_5273814 0 5273814 G G G G G G G G C G G G G G G G G G G G
3 chr3_5289190 0 5289190 A A T T A A A A A A A A A A A A A A A A
3 chr3_5304955 0 5304955 G G G G G G C G G G G G G G G G G G G G
3 chr3_5305417 0 5305417 C C C C C C C C G G G G C C C C C C C C
3 chr3_5333457 0 5333457 G G G G G G G G G G G G C G G G G G G G
3 chr3_5336457 0 5336457 C C C C C C C C C C A C C C C C C C C C
3 chr3_5338317 0 5338317 C C C C C C C C A A C C C C C C C C C C
3 chr3_5341885 0 5341885 T T G G G G T T T T T T T T T T T T T T
3 chr3_5352994 0 5352994 C C C C A C C C C C C C C C C C C C C C
3 chr3_5358966 0 5358966 T T T T T T T T T T T T T T T T G G T T
3 chr3_5364119 0 5364119 G G G G G G G G C C C C G G G G G G G G
3 chr3_5370290 0 5370290 A A A A A A A A C C C C A A A A A A A A
3 chr3_5399481 0 5399481 G G G G G G G G G G G G G G G G C G G G
3 chr3_5401749 0 5401749 G G G G C G G G G G G G G G G G G G G G
3 chr3_5404804 0 5404804 A A A A A A A A A A A C A A A A A A A A
3 chr3_5405525 0 5405525 A A T T A A A A A A A A A A A A A A A A
3 chr3_5415809 0 5415809 T T T T T T T T G G G G T T T T T T T T
3 chr3_5435589 0 5435589 C C C C C C C C A A A A C C C C C C C C
3 chr3_5448931 0 5448931 A C C C C C C C C C C C C C C C C C C C
3 chr3_5464241 0 5464241 A A C C C C A A A A A A C C C C C C A A
3 chr3_5485837 0 5485837 G G G G G G G G C C C C G G G G G G G G
3 chr3_5499556 0 5499556 C C C C C C A C C C C C C C C C C C C C
3 chr3_5505851 0 5505851 G G G G G G G G T T T T G G G G G G G G
3 chr3_5540392 0 5540392 T T T T T T T T G G G G T T T T T T T T
3 chr3_5541259 0 5541259 A A A A A A A A A A A A A A C C A A A A
3 chr3_5566174 0 5566174 G G G G G G G G C G C G G G G G G G G G
3 chr3_5577915 0 5577915 T T T T T T T T A A A A T T T T T T T T
3 chr3_5601760 0 5601760 G T G G G G G G G G G G G G G G G G G G
3 chr3_5641097 0 5641097 T T T T T T T T A A A A T T T T T T T T
3 chr3_5654515 0 5654515 G G G G C C G G G G G G G G G G G G G G
3 chr3_5656024 0 5656024 G G G G G G G G G G C G G G G G G G G G
3 chr3_5669749 0 5669749 A A A A T T A A A A A A A A A A A A A A
3 chr3_5686409 0 5686409 A A A T A A A A A A A A A A A A A A A A
3 chr3_5712898 0 5712898 A A A A A A A A A A A A A A C C A A A A
3 chr3_5765075 0 5765075 C C A A A C C C A A A A A A A A A A C C
3 chr3_5771324 0 5771324 T T T T T T T T T T G G T T T T T T T T
3 chr3_5816430 0 5816430 G G G G G G G G G G C C G G G G G G G G
3 chr3_5862425 0 5862425 A A A A A A A A A A A A A A A A C C A A
3 chr3_5878066 0 5878066 G G G G G G G G G G G G G T G G G G G G
3 chr3_5878210 0 5878210 G G C C G G G G G G G G G G G G G G G G
3 chr3_5880285 0 5880285 T T T T T T A A T T T T T T T T T T T T
3 chr3_5906447 0 5906447 A A A A A A T T A A A A A A A A A A A A
3 chr3_5949941 0 5949941 T T T T T T T T G T T T T T T T T T T T
3 chr3_5975615 0 5975615 T T G G G T T T T T T T T T T T T T T T
3 chr3_5989034 0 5989034 A A A A A A A A T T T T A A A A A A A A
3 chr3_5991527 0 5991527 T T T T G G T T T T T T T T T T T T T T
3 chr3_5992524 0 5992524 A A A A A A A A T T T T A A A A A A A A
3 chr3_6003318 0 6003318 A A A A A A A A A A A T A A A A A A A A
3 chr3_6009132 0 6009132 T T T T T T T T T T A T T T T T T T T T
3 chr3_6011712 0 6011712 A A A A A A A A A A A A A A A C C C A A
3 chr3_6030956 0 6030956 C C C C A C C C C C C C C C C C C C C C
3 chr3_6053714 0 6053714 C C C C C C C C C C C C A C C C C C C C
3 chr3_6058331 0 6058331 T T T T T T A A T T T T T T T T T T T T
3 chr3_6067348 0 6067348 T T T T T T T T T T A T T T T T T T T T
3 chr3_6076333 0 6076333 C C C C A A C C C C C C C C C C C C C C
3 chr3_6084139 0 6084139 G G G G G G G G G G G G G G C G G G G G
3 chr3_6084953 0 6084953 A A A A A A A A A T A A A A A A A A A A
3 chr3_6094488 0 6094488 T T T T G T T T T T T T T T T T T T T T
3 chr3_6120607 0 6120607 G G G G G G G G T T T T G G G G G G G G
3 chr3_6122129 0 6122129 T T A A A A T T T T T T A A A A A A T T
3 chr3_6143357 0 6143357 T T T T T T T T T T T T T T G T T T T T
3 chr3_6160474 0 6160474 C C C C C G C C C C C C C C C C C C C C
3 chr3_6195894 0 6195894 G G G T G G G G G G G G G G G G G G G G
3 chr3_6199881 0 6199881 A A A A A A A A C C C C A A A A A A A A
3 chr3_6211932 0 6211932 C C C C C C C C C C C C C G C C C C C C
3 chr3_6216115 0 6216115 G G C C C C G G G G G G G G G G G G G G
3 chr3_6220688 0 6220688 T T T T T T T T G G G G T T T T T T T T
3 chr3_6224044 0 6224044 A C C C C C C C C C C C C C C C C C C C
3 chr3_6234996 0 6234996 G G G G G G G G G G T T G G G G G G G G
3 chr3_6241160 0 6241160 A A A A A A A A A A A A A C A A A A A A
3 chr3_6259440 0 6259440 G G G G G G G G G G G G G T G G G G G G
3 chr3_6260385 0 6260385 C C C C C C C C G G G G C C C C C C C C
3 chr3_6303184 0 6303184 T T T T T T T T A A A A T T T T T T T T
3 chr3_6314217 0 6314217 T T T T T T T T T T T T G T T T T T T T
3 chr3_6320153 0 6320153 A A A A A A A A A A A A A C A A A A A A
3 chr3_6325865 0 6325865 T T T T G T T T T T T T T T T T T T T T
3 chr3_6343709 0 6343709 G G G G G G G G G G G G G G T T G G G G
3 chr3_6356135 0 6356135 G G G G G G G G G T G T G G G G G G G G
3 chr3_6361217 0 6361217 G G G G G G G G T T T T G G G G G G G G
3 chr3_6362910 0 6362910 G G G G G G G G T T T T G G G G G G G G
3 chr3_6377638 0 6377638 T T T T T T T T T T T T T T T T A A T T
3 chr3_6380494 0 6380494 C C C C C G C C G G G G G G G G G G C C
3 chr3_6407209 0 6407209 G G G G G G G G G T G G G G G G G G G G
3 chr3_6410200 0 6410200 G G G G G G G G G G G G G G C G G G G G
3 chr3_6423655 0 6423655 G G C G G G G G G G G G G G G G G G G G
3 chr3_6426479 0 6426479 G G G G G G G G G G G G C G G G G G G G
3 chr3_6427904 0 6427904 G G C C C C C C C C C C C C C C C C G G
3 chr3_6459005 0 6459005 C C C C C C C C C C C C C C C C A A C C
3 chr3_6459883 0 6459883 C C G G C C C C C C C C C C C C C C C C
3 chr3_6461015 0 6461015 A A A A A A A A A A A A C C A A A A A A
3 chr3_6461583 0 6461583 C G G G G G G G G G G G G G G G G G G G
3 chr3_6482441 0 6482441 G G T T T T G G T T T T T T T T T T G G
3 chr3_6498911 0 6498911 G G C C C C G G G G G G G G G G G G G G
3 chr3_6509501 0 6509501 C C C C C C G G C C C C C C C C C C C C
3 chr3_6535888 0 6535888 G G G G G G G G C C C C G G G G G G G G
3 chr3_6536020 0 6536020 C C C C C C C C A A A A C C C C C C C C
3 chr3_6537403 0 6537403 A A A A A A A A A A A A T T A A A A A A
3 chr3_6539543 0 6539543 T T T T T T T T G G G G T T T T T T T T
3 chr3_6542728 0 6542728 G G C C G G G G G G G G G G G G G G G G
3 chr3_6546515 0 6546515 A A A A A A A A C C C C A A A A A A A A
3 chr3_6547081 0 6547081 T T G G G G T T T T T T T T T T T T T T
3 chr3_6562046 0 6562046 T T G G T T T T T T T T T T T T T T T T
3 chr3_6580285 0 6580285 G G G G G G G G G G G G G G G G C C G G
3 chr3_6598715 0 6598715 A T A A A A A A A A A A A A A A A A A A
3 chr3_6601667 0 6601667 A C C C C C C C C C C C C C C C C C C C
3 chr3_6608197 0 6608197 G G G G G G G G G G G G G T G G G G G G
3 chr3_6613913 0 6613913 C G G G G G G G G G G G G G G G G G G G
3 chr3_6652681 0 6652681 T T T T T T T T T T T T T T G G T T T T
3 chr3_6675190 0 6675190 T T T T T T T T A A A T T T T T T T T T
3 chr3_6678104 0 6678104 A A A A A A A A T T T T A A A A A A A A
3 chr3_6731505 0 6731505 C C C C C C C G C C C C C C C C C C C C
3 chr3_6745175 0 6745175 T T T T T T T T T T T T G G T T T T T T
3 chr3_6761003 0 6761003 T T T T T T T T T T T T T T A T T T T T
3 chr3_6782664 0 6782664 A A A A A A A A C C C C A A A A A A A A
3 chr3_6793142 0 6793142 C C C C C C C C C C C C C C C C G G C C
3 chr3_6803616 0 6803616 C C C C C G C C C C C C C C C C C C C C
3 chr3_6804670 0 6804670 C C C C C C C C A A A A C C C C C C C C
3 chr3_6825203 0 6825203 C C C C C C C C C C C C C C A A C C C C
3 chr3_6829433 0 6829433 C C C C C C C C C G C C C C C C C C C C
3 chr3_6835721 0 6835721 C C C C C C G G C C C C C C C C C C C C
3 chr3_6851109 0 6851109 T T T T T T G G T T T T T T T T T T T T
3 chr3_6856622 0 6856622 C C C C C C C C C C C C C C A C C C C C
3 chr3_6866520 0 6866520 T T A T T T T T T T T T T T T T T T T T
3 chr3_6870452 0 6870452 G G G G G G G G G G G G G G G G T T G G
3 chr3_6875763 0 6875763 G G G G G G G G G G G G C C C C C C G G
3 chr3_6878665 0 6878665 G G G G G G G G G G C G G G G G G G G G
3 chr3_6939487 0 6939487 C C C C C C C C A A A A C C C C C C C C
3 chr3_6945531 0 6945531 A A A T A A A A A A A A A A A A A A A A
3 chr3_7025307 0 7025307 T T T T T T T T A A A A T T T T T T T T
3 chr3_7030834 0 7030834 T T A A A A T T T T T T T T T T T T T T
3 chr3_7036490 0 7036490 C C C C C C C C C G C C C C C C C C C C
3 chr3_7048546 0 7048546 C C C C C C C C C C C C C G C C C C C C
3 chr3_7051534 0 7051534 C C C C C C C C A A A A C C C C C C C C
3 chr3_7069372 0 7069372 T T T T T T T T T T T T A T T T T T T T
3 chr3_7095840 0 7095840 C C C C A A C C C C C C C C C C C C C C
3 chr3_7133097 0 7133097 G G G G G G T T G G G G G G G G G G G G
3 chr3_7151788 0 7151788 T T T T T T T T A A A A T T T T T T T T
3 chr3_7151936 0 7151936 C C C C C C C C G G G G C C C C C C C C
3 chr3_7152980 0 7152980 C C C C C C C C A A A A C C C C C C C C
3 chr3_7219832 0 7219832 T T G T T T T T T T T T G G G G G G T T
3 chr3_7241945 0 7241945 G G G G G G G G C C C C G G G G G G G G
3 chr3_7257884 0 7257884 G G G G G G G G G G G G G T G G G G G G
3 chr3_7336813 0 7336813 G G G G G G G G C C C C G G G G G G G G
3 chr3_7337598 0 7337598 C C C C C C C C A C A C C C C C C C C C
3 chr3_7357266 0 7357266 G T G G G G G G G G G G G G G G G G G G
3 chr3_7358390 0 7358390 T T T T T T T T T T T T T T G G T T T T
3 chr3_7378076 0 7378076 C C C C C C C C G G G G C C C C C C C C
3 chr3_7382224 0 7382224 T T T T T T T T T T T T G T T T T T T T
3 chr3_7389986 0 7389986 C C G G C C C C C C C C C C C C C C C C
3 chr3_7393524 0 7393524 C C C C C C C C C C C C C C G G C C C C
3 chr3_7420786 0 7420786 G G G G G G G G G G G G G T G G G G G G
3 chr3_7426601 0 7426601 A A A A A A A A T T T T A A A A A A A A
3 chr3_7427585 0 7427585 T T G T T T T T T T T T T T T T T T T T
3 chr3_7430266 0 7430266 C C C G C C C C C C C C C C C C C C C C
3 chr3_7439451 0 7439451 G G T T G G G G G G G G G G G G G G G G
3 chr3_7454506 0 7454506 G G G G G G G G G G C G G G G G G G G G
3 chr3_7455516 0 7455516 G G G G G G G G C G C G G G G G G G G G
3 chr3_7501279 0 7501279 G G G G G G G G C C C C G G G G G G G G
3 chr3_7517489 0 7517489 T T T T T T T T G G G G T T T T T T T T
3 chr3_7522855 0 7522855 G G G G G G G G G G G G G T G G G G G G
3 chr3_7525870 0 7525870 A A A A A A A A A A A A A C A A A A A A
3 chr3_7563800 0 7563800 A A A A A A A A A A A A T T A A A A A A
3 chr3_7567567 0 7567567 G G C C C C G G C C C C C C C C C C G G
3 chr3_7570734 0 7570734 T T G G G G T T G G G G G G G G G G T T
3 chr3_7574600 0 7574600 G G C G G G G G G G G G G G G G G G G G
3 chr3_7598582 0 7598582 G G G G G G G G G G G G C G G G G G G G
3 chr3_7599138 0 7599138 G G G G G G G G G G G G G G G G C G G G
3 chr3_7614643 0 7614643 C C C C C C C C C C C C A C C C C C C C
3 chr3_7616126 0 7616126 T T T T T T G T T T T T T T T T T T T T
3 chr3_7617839 0 7617839 G G G G C C G G G G G G G G G G G G G G
3 chr3_7640865 0 7640865 C C C C C C C C A A A A C C C C C C C C
3 chr3_7649363 0 7649363 C C C C C C C C A A A A C C C C C C C C
3 chr3_7657038 0 7657038 T T T T T T T T T T T T T T T T G G T T
3 chr3_7662237 0 7662237 C C C C C C C C C C C C C C C C G G C C
3 chr3_7677504 0 7677504 G G G G G G G G T T T T G G G G G G G G
3 chr3_7685274 0 7685274 A A A A A A A A A A A A A A A A C C A A
3 chr3_7695451 0 7695451 C C C C C C C C C C C C C C A C C C C C
3 chr3_7709177 0 7709177 G G G G G G G G C C C C G G G G G G G G
3 chr3_7732617 0 7732617 C C C C C G C C C C C C C C C C C C C C
3 chr3_7742427 0 7742427 G G G G G G T T G G G G G G G G G G G G
3 chr3_7743803 0 7743803 C C C C C C C C C C C C C G C C C C C C
3 chr3_7752123 0 7752123 A A A A A A A A A A A A A C A A A A A A
3 chr3_7770379 0 7770379 C G G G G G G G G G G G G G G G G G G G
3 chr3_7791585 0 7791585 G G G G G G G G G G G G G T G G G G G G
3 chr3_7803957 0 7803957 C C C C C C C C C C C C C G C C C C C C
3 chr3_7816059 0 7816059 C C C C C C C C C C G G C C C C C C C C
3 chr3_7825639 0 7825639 C C C C C C C C C C A C C C C C C C C C
3 chr3_7825931 0 7825931 T T T T T T T T A T A A T T T T T T T T
3 chr3_7839232 0 7839232 C C C C C C C C C C C C C G C C C C C C
3 chr3_8050897 0 8050897 G G G G G G G G C G C G G G G G G G G G
3 chr3_8057017 0 8057017 C C G G G G C C C C C C C C C C C C C C
3 chr3_8068951 0 8068951 G G G G G G G G G T G T G G G G G G G G
3 chr3_8111195 0 8111195 C C C C C C C C C C C C C C C C A A C C
3 chr3_8127170 0 8127170 T T T T T T T T A A A A A A A A A A T T
3 chr3_8176550 0 8176550 C C C C C C C C C C C C A C C C A A C C
3 chr3_8261093 0 8261093 G T G G G G G G G G G G G G G G G G T T
3 chr3_8270128 0 8270128 G G G G G G G G G G G G T T T T T T G G
3 chr3_8283856 0 8283856 T T A A A A T T T T T T T T T T T T T T
3 chr3_8294647 0 8294647 A A A A A A A A A A A A A A C C A A A A
3 chr3_8323624 0 8323624 T T T T T T T T G G G G T T T T T T T T
3 chr3_8346962 0 8346962 C C C C C C C C A A A A C C C C C C C C
3 chr3_8355654 0 8355654 A A A A A A A A A A A A A A A A A C A A
3 chr3_8358447 0 8358447 C C C C C C C C G G G G C C C C C C C C
3 chr3_8358982 0 8358982 G G G G G G G G C C C C G G G G G G G G
3 chr3_8381420 0 8381420 A A C C C C A A C C C C A A A A A A A A
3 chr3_8417751 0 8417751 G G G G G G G G G G G G G G G T G G G G
3 chr3_8425265 0 8425265 T T T T T T T T A T T T T T T T T T T T
3 chr3_8438145 0 8438145 A A A A A A A A C C C C A A A A A A A A
3 chr3_8449593 0 8449593 C G G G G G C C G G G G G G G G G G G G
3 chr3_8461903 0 8461903 A A A A A A A A C C C C A A A A A A A A
3 chr3_8463929 0 8463929 G G G G G G G G G G G G G G C G G G G G
3 chr3_8466707 0 8466707 C C C C C C C C A A A A C C C C C C C C
3 chr3_8474744 0 8474744 T T T T T T T T T T T T G G G G T T T T
3 chr3_8494022 0 8494022 C C C C C C C C A A A A C C C C C C C C
3 chr3_8507771 0 8507771 C C C C C C C C G G G G C C C C C C C C
3 chr3_8521734 0 8521734 T T T T A T T T T T T T T T T T T T T T
3 chr3_8531236 0 8531236 C C C C C C C C A C C C C C C C C C C C
3 chr3_8562638 0 8562638 A A A A A A A A A A A A A A C C A A A A
3 chr3_8620070 0 8620070 C C G G G G G G G G G G G G G G G G G G
3 chr3_8651027 0 8651027 A A A A A A A A A A A A A A T T A A A A
3 chr3_8662928 0 8662928 T T T T T T T T G G G G T T T T T T T T
3 chr3_8666819 0 8666819 G G C C G G G G G G G G G G G G G G G G
3 chr3_8674136 0 8674136 A A A A A A A A A A A A A A A A T T A A
3 chr3_8685973 0 8685973 T T T T T T T T T T G T T T T T T T T T
3 chr3_8687151 0 8687151 A A A A C C A A A A A A A A A A A A A A
3 chr3_8689889 0 8689889 G G G G G T G G G G G G G G G G G G G G
3 chr3_8737143 0 8737143 A A A A A A A A C C C C A A A A A A A A
3 chr3_8750778 0 8750778 C C C C C C C C G G G G C C C C C C C C
3 chr3_8753837 0 8753837 G G G G G G G G G G G G G G G G C G G G
3 chr3_8782915 0 8782915 T T T T T T T T T T T T T T G G T T T T
3 chr3_8796791 0 8796791 G G G G G G G G T T T T G G G G G G G G
3 chr3_8821425 0 8821425 G G G G G G G G T T T T T T T T T T G G
3 chr3_8830367 0 8830367 A A A A A A A A A A A A A A C C A A A A
3 chr3_8842159 0 8842159 G G G G G G G G C C C C G G G G G G G G
3 chr3_8858944 0 8858944 C C C C C C C C C C C C C C C G C C C C
3 chr3_8868940 0 8868940 A A A A A A A A T T T T A A A A A A A A
3 chr3_8889120 0 8889120 T T A A A A T T A A A A A A A A A A T T
3 chr3_8893524 0 8893524 C C C C C C C C G G G G C C C C C C C C
3 chr3_8911670 0 8911670 G G G G G G G G G G G G G G C C G G G G
3 chr3_8927847 0 8927847 G G G G G G G G G G G G G G C C G G G G
3 chr3_8942593 0 8942593 G G C C C C G G C C C C C C C C C C G G
3 chr3_8961515 0 8961515 T T A A A A T T A A A A A T A A A A T T
3 chr3_8971094 0 8971094 G G G G G G G G G G G G G T G G G G G G
3 chr3_8992933 0 8992933 C C A C A C C C C C C C C C C C C C C C
3 chr3_9003131 0 9003131 C C C C C C C C C C C C C C A C C C C C
3 chr3_9015488 0 9015488 C C C C C C C C C G C G C C C C C C C C
3 chr3_9060761 0 9060761 C C C C C C C C C C C C A C C C C C C C
3 chr3_9063711 0 9063711 A A T T T T A A A A A A A A A A A A A A
3 chr3_9070848 0 9070848 A A T T T T A A T T T T T T T T T T A A
3 chr3_9078218 0 9078218 A A C C C C A C C C C C C C C C C C C C
3 chr3_9083450 0 9083450 T T T T T T T T T T T T T T T T G T T T
3 chr3_9098495 0 9098495 A A A A A A A A A A A A A A A A T T A A
3 chr3_9116454 0 9116454 C C C C C C C C C C C C G G C C C C C C
3 chr3_9128926 0 9128926 G G T T T T G G G G G G G G G G G G G G
3 chr3_9128986 0 9128986 G G G G C G G G G G G G G G G G G G G G
3 chr3_9133263 0 9133263 C G G G G G G G G G G G G G G G G G C C
3 chr3_9180659 0 9180659 C C C C A C C C C C C C C C C C C C C C
3 chr3_9203764 0 9203764 A A A A A T A A A A A A A A A A A A A A
3 chr3_9219913 0 9219913 T T T T G T T T T T T T T T T T T T T T
3 chr3_9248330 0 9248330 A A A A A T A A A A A A A A A A A A A A
3 chr3_9275611 0 9275611 T T T T T T T T T T T T T T A T T T T T
3 chr3_9294813 0 9294813 G G C G G G G G G G G G G G G G G G G G
3 chr3_9336874 0 9336874 G G G G G G G T G G G G G G G G G G G G
3 chr3_9352704 0 9352704 T T T T T T T T G G G G T T T T T T T T
3 chr3_9451146 0 9451146 G T G G G G G G G G G G G G G G G G G G
3 chr3_9468696 0 9468696 A A A A A A A A C C C C A A A A A A A A
3 chr3_9476009 0 9476009 G G G G G G G G C C C C G G G G G G G G
3 chr3_9491433 0 9491433 G G C C C C G G G G G G G G G G G G G G
3 chr3_9496333 0 9496333 C C A A A A C C A A A A A A A A A A C C
3 chr3_9497731 0 9497731 A C C C C C A A C C C C C C C C C C C C
3 chr3_9510116 0 9510116 G G T T T T G G T T T T T T T T T T G G
3 chr3_9516842 0 9516842 T T T T T T T T G G G G T T T T T T T T
3 chr3_9531653 0 9531653 T T T T T T T T T T T T G G T T T T T T
3 chr3_9532976 0 9532976 C C C C C C C C G G G G C C C C C C C C
3 chr3_9553988 0 9553988 C C C C C C C C A C C C C C C C C C C C
3 chr3_9600502 0 9600502 G G G G C G G G G G G G G G G G G G G G
3 chr3_9649774 0 9649774 A A A A A A A A C C C C A A A A A A A A
3 chr3_9660547 0 9660547 C C C C C C C C C C C C C C A A C C C C
3 chr3_9665279 0 9665279 G G G T G G G G G G G G G G G G G G G G
3 chr3_9671773 0 9671773 C C C G C C C C C C C C G G G G G G C C
3 chr3_9679670 0 9679670 C C C C C C C C C C C C C G C C C C C C
3 chr3_9699110 0 9699110 T T T T T T T T T T A T T T T T T T T T
3 chr3_9713286 0 9713286 G G G G G G G G G G G G G T G G G G G G
3 chr3_9721071 0 9721071 G G G G G G G G G G G G G G T T G G G G
3 chr3_9727191 0 9727191 C C C C C C C C A C C C C C C C C C C C
3 chr3_9755970 0 9755970 G G G G G G G G G G G G G G G G C C G G
3 chr3_9771996 0 9771996 C C C C C C C C C C C C C C C C A C C C
3 chr3_9786991 0 9786991 C C C C C C C C C C C G C C C C C C C C
3 chr3_9792005 0 9792005 A A A A A A A A T T T T A A A A A A A A
3 chr3_9817668 0 9817668 G T G G G G G G G G G G G G G G G G G G
3 chr3_9820183 0 9820183 C C C C C C C C G G G G C C C C C C C C
3 chr3_9826742 0 9826742 C C C C C C C C C C C C A C C C C C C C
3 chr3_9831575 0 9831575 G G G G G G G G T T T T G G G G G G G G
3 chr3_9893140 0 9893140 G G T T T T G G T T T T T T T T T T G G
3 chr3_9913098 0 9913098 A A A A A A A A A A A T A A A A A A A A
3 chr3_9922302 0 9922302 A A A A A A A A A A A C A A A A A A A A
3 chr3_9922512 0 9922512 A A A A A A A A A A A A A C A A A A A A
3 chr3_9952431 0 9952431 T T T T T T T T T T T T T T T T G T T T
3 chr3_9994452 0 9994452 A A A A A A A A A A A A A A A A C C A A
3 chr3_9994798 0 9994798 C C C C A C C C C C C C C C C C C C C C
3 chr3_10022526 0 10022526 T T A T T T T T T T T T T T T T T T T T
3 chr3_10024895 0 10024895 G G G G G G G G C C C C G G G G G G G G
3 chr3_10050983 0 10050983 C C C C C C C C C C C G C C C C C C C C
3 chr3_10057560 0 10057560 A A A A A T A A A A A A A A A A A A A A
3 chr3_10057863 0 10057863 T T G G T T T T T T T T T T T T T T T T
3 chr3_10057998 0 10057998 A A A A A T A A A A A A A A A A A A A A
3 chr3_10124458 0 10124458 G G G G G G G G G G G G G G G G C C G G
3 chr3_10131616 0 10131616 C C C C C C C C C C C C C C C C G G C C
3 chr3_10138931 0 10138931 C C C C C G C C C C C C C C C C C C C C
3 chr3_10159663 0 10159663 G G G G G G G G G G C G G G G G G G G G
3 chr3_10192499 0 10192499 G G T T T T G G G G G G G G G G G G G G
3 chr3_10199555 0 10199555 C C C C C C C C A A A A C C C C C C C C
3 chr3_10226505 0 10226505 C C C C C C C C A A A A C C C C C C C C
3 chr3_10252348 0 10252348 A A A A T T A A A A A A A A A A A A A A
3 chr3_10291368 0 10291368 G G G G G G G T G G G G G G G G G G G G
3 chr3_10302696 0 10302696 C C C C C C C C G G C G C C C C C C C C
3 chr3_10315123 0 10315123 G G G G G G G G T T T T G G G G G G G G
3 chr3_10341301 0 10341301 A A A A A A A A A A A A A A A A C C A A
3 chr3_10344236 0 10344236 C C G G G G C G G G G G G G G G G G C C
3 chr3_10366198 0 10366198 G G G T G G G G G G G G G G G G G G G G
3 chr3_10429818 0 10429818 A A A A A A A A A A A A C C A A A A A A
3 chr3_10450062 0 10450062 G G G G G G G G C C C C G G G G G G G G
3 chr3_10456679 0 10456679 T T T T T T T T T T T T T T A A T T T T
3 chr3_10471965 0 10471965 A A A A A A A A A A A A C C C C C C A A
3 chr3_10513275 0 10513275 T T T T T T T T G G G G T T T T T T T T
3 chr3_10614098 0 10614098 G G G G G G G G T T T T G G G G G G G G
3 chr3_10626678 0 10626678 C C C C C C C C C C C C C C C C A C C C
3 chr3_10635964 0 10635964 G G C C C C G G C C C C C C C C C C G G
3 chr3_10636394 0 10636394 G G G G G G G G G G G G G G G G T T G G
3 chr3_10715830 0 10715830 G G G G G G G G T T T T G G G G G G G G
3 chr3_10718909 0 10718909 A A A A A A A A T T T T A A A A A A A A
3 chr3_10719557 0 10719557 A A A A A A A A A A A A A T A A A A A A
3 chr3_10727552 0 10727552 G G C C G G G G G G G G G G G G G G G G
3 chr3_10753200 0 10753200 T T T T T T T T T T T T G G T T T T T T
3 chr3_10757606 0 10757606 C C C C C C C C G G G G C C C C C C C C
3 chr3_10787607 0 10787607 C C C C C C C C C C C C A C C C C C C C
3 chr3_10831066 0 10831066 G G G G G G G G G G G G G G G G T T G G
3 chr3_10847606 0 10847606 A A A A A A A A A A A A A A A A C C A A
3 chr3_10848332 0 10848332 A A A A A A A A A A A A A C A A A A A A
3 chr3_10864140 0 10864140 G G G G G G G G G G G G G T G G G G G G
3 chr3_10864618 0 10864618 A A C C C C A A C C C C C C C C C C A A
3 chr3_10879944 0 10879944 T T T T T T T T T T T T T T T T A T T T
3 chr3_10884281 0 10884281 G G G G G T G G G G G G G G G G G G G G
3 chr3_10909228 0 10909228 C C C C C C C C A A A A C C C C C C C C
3 chr3_10936183 0 10936183 G G G G G G G G C G C G G G G G G G G G
3 chr3_10941333 0 10941333 A T T T T T T T T T T T T T T T T T T T
3 chr3_10943872 0 10943872 C C C C C C C C C G C C C C C C C C C C
3 chr3_10969228 0 10969228 G T T T T T T T T T T T T T T T T T T T
3 chr3_10985868 0 10985868 G G T T T T G G T T T T T T T T T T G G
3 chr3_10990486 0 10990486 C C C C C C C C A A C C C C C C C C C C
3 chr3_10996036 0 10996036 A A A A A A A A T T T T A A A A A A A A
3 chr3_11032218 0 11032218 T T T T T T A A T T T T T T T T T T T T
3 chr3_11035750 0 11035750 C C C C C C C C A A A A C C C C C C C C
3 chr3_11036703 0 11036703 C C C C C C C C C C C C G G C C C C C C
3 chr3_11042145 0 11042145 A A A A A A A A A A A A A A C C A A A A
3 chr3_11065870 0 11065870 T T T T T T T T A T T T T T T T T T T T
3 chr3_11092913 0 11092913 A A A A A A A A A C A C A A A A A A A A
3 chr3_11101347 0 11101347 C C C C C C C C C C C C A C C C C C C C
3 chr3_11109624 0 11109624 C C C C C C C C C C C C C C C C C G C C
3 chr3_11127220 0 11127220 T T T T T T T T T T T T T T T T G T T T
3 chr3_11138343 0 11138343 G G G G G G G G T T T T G G G G G G G G
3 chr3_11141468 0 11141468 A A A A A A A A A A A A A A A C A A A A
3 chr3_11206094 0 11206094 G G G G G G C C G G G G G G G G G G G G
3 chr3_11208022 0 11208022 C C C C C C C C A A A A C C C C C C C C
3 chr3_11213271 0 11213271 G G G G G G G G C C C C G G G G G G G G
3 chr3_11223043 0 11223043 T T T T T T T T A A A A T T T T T T T T
3 chr3_11288796 0 11288796 T T T T T T T T T T T T T T T T G T T T
3 chr3_11310040 0 11310040 C C C G G G C C C C C C C C C C C C C C
3 chr3_11338738 0 11338738 G G G G G G G G G G G T G G G G G G G G
3 chr3_11341390 0 11341390 A A A C C C A A A A A A A A A A A A A A
3 chr3_11348751 0 11348751 C C C C C C C C C G C G C C C C C C C C
3 chr3_11352959 0 11352959 G G C G C C G G G G G G G G G G G G G G
3 chr3_11354341 0 11354341 C C C C C C C C C C C C C G C C C C C C
3 chr3_11366164 0 11366164 A A A A A C A A A A A A A A A A A A A A
3 chr3_11376962 0 11376962 C C C C C C C C A A A A C C C C C C C C
3 chr3_11387822 0 11387822 G G G T G T G G G G G G G G G G G G G G
3 chr3_11403092 0 11403092 T T G T T T T T T T T T T T T T T T T T
3 chr3_11407871 0 11407871 G G G G G G G G G G G G G T G G G G G G
3 chr3_11416524 0 11416524 C C A A C C C C C C C C C C C C C C C C
3 chr3_11439217 0 11439217 A C A A A A C C A A A A A A A A A A A A
3 chr3_11463834 0 11463834 G G G G G G C C G G G G G G G G G G G G
3 chr3_11469751 0 11469751 G G G G G G G G C G C G G G G G G G G G
3 chr3_11473750 0 11473750 A A A A A A A A T T T T A A A A A A A A
3 chr3_11480009 0 11480009 G G G G G G G G T T T T G G G G G G G G
3 chr3_11503115 0 11503115 A A A A A A A A C C C C A A A A A A A A
3 chr3_11506870 0 11506870 A A A A A A A A A A A C A A A A A A A A
3 chr3_11538554 0 11538554 T T T T G G T T T T T T G G G G G G T T
3 chr3_11573962 0 11573962 T T T T T T T T A T A T T T T T T T T T
3 chr3_11605828 0 11605828 G G G G G G G G T T T T G G G G G G G G
3 chr3_11611869 0 11611869 T T A A T T T T T T T T T T T T T T T T
3 chr3_11637653 0 11637653 A A A A A A A A A A A C A A A A A A A A
3 chr3_11637725 0 11637725 C C C C C G C C C C C C C C C C C C C C
3 chr3_11687017 0 11687017 C C C C A C C C C C C C C C C C C C C C
3 chr3_11688963 0 11688963 G G G G G T G G G G G G G G G G G G G G
3 chr3_11708714 0 11708714 A A A A A T A A A A A A A A A A A A A A
3 chr3_11726037 0 11726037 G T T T T T T T T T T T T T T T T T T T
3 chr3_11727958 0 11727958 C C C G C C C C C C C C C C C C C C C C
3 chr3_11735318 0 11735318 T T G G G T T T T T T T G G G G G G T T
3 chr3_11739805 0 11739805 C C C C C C C C G G C G C C C C C C C C
3 chr3_11740612 0 11740612 C C C C C C C C C C C C C C A A C C C C
3 chr3_11743104 0 11743104 G G G G G G G G C C C C G G G G G G G G
3 chr3_11744595 0 11744595 C C G G G G C C G G G G G G G G G G G G
3 chr3_11745769 0 11745769 T T T T T T T T A A A A T T T T T T T T
3 chr3_11748180 0 11748180 T T T T T T A T T T T T T T T T T T T T
3 chr3_11754168 0 11754168 T T T T T T T T T T T T T T T T A A T T
3 chr3_11765438 0 11765438 T T T T T T T T G G G G T T T T T T T T
3 chr3_11774840 0 11774840 A A A A A A A A A A A C A A A A A A A A
3 chr3_11790492 0 11790492 A A A A A A A T A A A A A A A A A A A A
3 chr3_11799662 0 11799662 G G G G G G G G G T G G G G G G G G G G
3 chr3_11825195 0 11825195 A A A A A A A A A A A A A A A A C C A A
3 chr3_11833323 0 11833323 C C C C C G C C C C C C C C C C C C C C
3 chr3_11837756 0 11837756 T T T T T T T T G T G T T T T T T T T T
3 chr3_11838777 0 11838777 A A A A A A A A A C A C A A A A A A A A
3 chr3_11840098 0 11840098 T T T T T T T T A A A A T T T T T T T T
3 chr3_11867293 0 11867293 C C C C C C C C A A A A C C C C C C C C
3 chr3_11870330 0 11870330 C C C C C C C C G G G G C C C C C C C C
3 chr3_11877179 0 11877179 C C G G G G G G G G G G G G G G G G C C
3 chr3_11878273 0 11878273 C C C C C C C C C C C C G G C C G G C C
3 chr3_11892888 0 11892888 G G G G G G G G G G G G G G G G C G G G
3 chr3_11896718 0 11896718 A A A A A A A A C C C C A A A A A A A A
3 chr3_11896989 0 11896989 G G G G G G G G G G G G G G G G G T G G
3 chr3_11897112 0 11897112 C C C C C G C C C C C C C C C C C C C C
3 chr3_11916093 0 11916093 A A A A A A A A A A C C A A A C A A A A
3 chr3_11931607 0 11931607 G G G G G G G G G G G G G G C C G G G G
3 chr3_11933171 0 11933171 C C C C C C C C C C C C C C C C A C C C
3 chr3_11944596 0 11944596 T T T T T T T T A T T T T T T T T T T T
3 chr3_11980987 0 11980987 A A T T A T A A A A A A A A A A A A A A
3 chr3_11999850 0 11999850 G G G G G T G G G G G G G G G G G G G G
3 chr3_12052521 0 12052521 C C C C C C C C G G G G C C C C C C C C
3 chr3_12074884 0 12074884 G G G G G G G G G T G T G G G G G G G G
3 chr3_12090397 0 12090397 A A A A A A A A C C C C A A A A A A A A
3 chr3_12101099 0 12101099 G G G G G G G G G G G G G G G T G G G G
3 chr3_12114903 0 12114903 C C C C A C C C C C C C C C C C C C C C
3 chr3_12175814 0 12175814 C C C C C C C C C C C C C G C C C C C C
3 chr3_12185582 0 12185582 G G G G G G G G G G G G G G G G C G G G
3 chr3_12205926 0 12205926 C C A A A A C C A A A A A C A A C C A A
3 chr3_12214589 0 12214589 A C C C C C C C C C C C C C C C C C C C
3 chr3_12220162 0 12220162 T T T T T T T T G G G G T T T T T T T T
3 chr3_12228643 0 12228643 G G G G G G G G G G G G G G T T G G G G
3 chr3_12232644 0 12232644 A A A A A A A A C C C C A A A A A A A A
3 chr3_12248641 0 12248641 T T G G G G T T T T T T T T T T T T T T
3 chr3_12284745 0 12284745 A A A A A A A A T T T T A A A A A A A A
3 chr3_12294130 0 12294130 A A A A A A A A A A A A A A A A C C A A
3 chr3_12304379 0 12304379 G G G G G T G G G G G G G G G G G G G G
3 chr3_12320466 0 12320466 G G G G G G G G G G G G C G G G G G G G
3 chr3_12339145 0 12339145 G G G G G G G G T T T T G G G G G G G G
3 chr3_12347428 0 12347428 T T T T T T T T G G G G T T T T T T T T
3 chr3_12355982 0 12355982 T T T T T T T T G T G G T T T T T T T T
3 chr3_12365353 0 12365353 T T T T G T T T T T T T T T T T T T T T
3 chr3_12386795 0 12386795 A C C C C C A C C C C C C C C C C C C C
3 chr3_12415937 0 12415937 T T T T T T T T A A A A T T T T T T T T
3 chr3_12418480 0 12418480 A C A A A A A C A A A A A A A A A A C C
3 chr3_12423164 0 12423164 T T T T T T T T T T T T G T T T T T T T
3 chr3_12424755 0 12424755 T T A A A T T T T T T T T T T T T T T T
3 chr3_12436615 0 12436615 T T T T T T T T T T T T T T T T G G T T
3 chr3_12443858 0 12443858 A A A A A A A A T T T T A A A A A A A A
3 chr3_12446724 0 12446724 C C A C C C C C C C C C C C C C C C C C
3 chr3_12465725 0 12465725 C C C C C C C C A A A A C C C C C C C C
3 chr3_12467169 0 12467169 T T A A A A A T A A A A A A A A A A T T
3 chr3_12503067 0 12503067 C C C C C C C C A A A A C C C C C C C C
3 chr3_12507647 0 12507647 C C C C C G C C G G G G G G G G G G C C
3 chr3_12512300 0 12512300 T T T T T T T T T T T T A T T T T T T T
3 chr3_12524728 0 12524728 G G G G G G G G T T G T G G G G G G G G
3 chr3_12525033 0 12525033 A A A A A A A A A A A A A A T T A A A A
3 chr3_12531623 0 12531623 A A A A C C A A A A A A A A A A A A A A
3 chr3_12550670 0 12550670 G G G G G G G G G T G G G G G G G G G G
3 chr3_12552254 0 12552254 G G G G G G G G C G C G G G G G G G G G
3 chr3_12555246 0 12555246 G G G G G G G G G G G G G G G G C C G G
3 chr3_12576016 0 12576016 A A A A A A A A A C A C A A A A A A A A
3 chr3_12591673 0 12591673 C C C C C C C C C C C C C G C C C C C C
3 chr3_12604163 0 12604163 C C C C C C C C A A A A C C C C C C C C
3 chr3_12605131 0 12605131 G G G G G G G G G G G G G G G G G T G G
3 chr3_12608433 0 12608433 T T T T T T T T T T G G T T T T T T T T
3 chr3_12612210 0 12612210 T T T T T T T T G G G G T T T T T T T T
3 chr3_12665176 0 12665176 G G G G G G G G T T T T G G G G G G G G
3 chr3_12700435 0 12700435 T T T T T T T T T T G T T T T T T T T T
3 chr3_12718674 0 12718674 A C C C C C C C C C C C C C C C C C A A
3 chr3_12732935 0 12732935 G G G G G G G G T T T T G G G G G G G G
3 chr3_12737725 0 12737725 T T T T T T G T T T T T T T T T T T T T
3 chr3_12766779 0 12766779 G G T T T T G G T T T T T T T T T T G G
3 chr3_12768916 0 12768916 C C C C C C C C C C C C C C C C G G C C
3 chr3_12772881 0 12772881 C C A A A A C C A A A A A A A A A A C C
3 chr3_12783458 0 12783458 A A A A A A A A A C A A A A A A A A A A
3 chr3_12788807 0 12788807 G G G G G G G G G G G G G G T T G G G G
3 chr3_12789090 0 12789090 G G G G G G G G C G G G G G G G G G G G
3 chr3_12791920 0 12791920 T T T T T T G T T T T T T T T T T T T T
3 chr3_12803787 0 12803787 C C C C C C C C A A A A C C C C C C C C
3 chr3_12805864 0 12805864 A A A A A A A A A A A A A T A A A A A A
3 chr3_12807472 0 12807472 A A A A A A A A A A A A A A A A A C A A
3 chr3_12815404 0 12815404 C C C C C C C C C C C C C C C G C C C C
3 chr3_12841987 0 12841987 A A A A A A A A A A A A A A A A T T A A
3 chr3_12842960 0 12842960 G G T T G G G G G G G G G G G G G G G G
3 chr3_12844421 0 12844421 A A A A A A A A C C C C A A A A A A A A
3 chr3_12849049 0 12849049 C C C C C C C C G G G G C C C C C C C C
3 chr3_12854902 0 12854902 G G G G G G G G C C C C G G G G G G G G
3 chr3_12873630 0 12873630 C C C C A C C C C C C C C C C C C C C C
3 chr3_12876932 0 12876932 T T T T T T T T T T T T T T G G T T T T
3 chr3_12891889 0 12891889 G G G G G G G G C C C C G G G G G G G G
3 chr3_12898483 0 12898483 G G G G G G G G C C C C G G G G G G G G
3 chr3_12943770 0 12943770 T T T T G G T T T T T T T T T T T T T T
3 chr3_12950555 0 12950555 C C C C C C C C C C C C C G C C C C C C
3 chr3_12994201 0 12994201 G G G G G G G G G G G G G T G G G G G G
3 chr3_12996566 0 12996566 G G G T G T G G G G G G G G G G G G G G
3 chr3_12999071 0 12999071 A A A A A A A A A T A A A A A A A A A A
3 chr3_13004463 0 13004463 C C C C C C C C C C C C C C C C G G C C
3 chr3_13025156 0 13025156 T T G T T T T T T T T T T T T T T T T T
3 chr3_13029820 0 13029820 T T T T T T T T T T T T A T T T T T T T
3 chr3_13032034 0 13032034 G G G G G G G G T T T T T T T T T T G G
3 chr3_13042680 0 13042680 T T T T T T T T T T T T T T T T A A T T
3 chr3_13054432 0 13054432 G G T T G G G G G G G G G G G G G G G G
3 chr3_13075381 0 13075381 A A A A A A A A A A A A A T A A A A A A
3 chr3_13075623 0 13075623 C C C C C C C C C C C C C G C C C C C C
3 chr3_13099237 0 13099237 C C A A C C C C C C C C C C C C C C C C
3 chr3_13105686 0 13105686 G G G G G G G G G G G G G G G G T T G G
3 chr3_13108733 0 13108733 T T T T T T T T T T T T T T T T G G T T
3 chr3_13118991 0 13118991 T T T T T T T T G G G G T T T T T T T T
3 chr3_13137922 0 13137922 A A A A A A A A T T T T A A A A A A A A
3 chr3_13137963 0 13137963 C C C C A C C C C C C C C C C C C C C C
3 chr3_13145981 0 13145981 T T T T T T T T T T T T T T G G T T T T
3 chr3_13148707 0 13148707 T T T T T T T T T T T T T T G G T T T T
3 chr3_13167774 0 13167774 C C C C C C C C C C C C C C C C G G C C
3 chr3_13170328 0 13170328 C C C C C C C C G G G G C C C C C C C C
3 chr3_13171724 0 13171724 G G G G G G C G G G G G G G G G G G G G
3 chr3_13198288 0 13198288 G G G G G G G G G G G G T T G G G G G G
3 chr3_13216115 0 13216115 T T T T T T T T T T T T T T G T T T T T
3 chr3_13225980 0 13225980 C C C C C C C C C C C C C C C C C G C C
3 chr3_13230050 0 13230050 A A A A A A A A C C C C A A A A A A A A
3 chr3_13235003 0 13235003 T T T T T T T T A A A A T T T T T T T T
3 chr3_13254317 0 13254317 T T T T T T T T T T T T G G T T T T T T
3 chr3_13270970 0 13270970 T T T T T T T T G G G G T T T T T T T T
3 chr3_13272132 0 13272132 C C C C C G C C C C C C C C C C C C C C
3 chr3_13274755 0 13274755 A A C C C C A A C C C C C C C C C C A A
3 chr3_13299492 0 13299492 G G G G G G G G C C C C G G G G G G G G
3 chr3_13338350 0 13338350 G G G G G G G G G G G T G G G G G G G G
3 chr3_13343225 0 13343225 A A A A A A A A C C C C A A A A A A A A
3 chr3_13351602 0 13351602 C C C C C C C C C G C G C C C C C C C C
3 chr3_13365392 0 13365392 T T T T T T T T T T A T T T T T T T T T
3 chr3_13386622 0 13386622 C C C C C C C C C C C C C C C C G G C C
3 chr3_13411278 0 13411278 A A A A A A A A C C C C A A A A A A A A
3 chr3_13422561 0 13422561 T T T T T T T T A A A A T T T T T T T T
3 chr3_13431244 0 13431244 C C C C C C C C G G G G C C C C C C C C
3 chr3_13458816 0 13458816 C C C C C C C C A A A A C C C C C C C C
3 chr3_13464696 0 13464696 A A A A A A A A C C C C A A A A A A A A
3 chr3_13466538 0 13466538 A A T T A A A A A A A A A A A A A A A A
3 chr3_13470666 0 13470666 C C C C C C C C C C A C C C C C C C C C
3 chr3_13480466 0 13480466 A A A A A A A A T T A T A A A A A A A A
3 chr3_13512450 0 13512450 T T G G G T T T T T T T T T T T T T T T
3 chr3_13517788 0 13517788 C C C C C G C C C C C C C C C C C C C C
3 chr3_13532408 0 13532408 G G G G G G G G C C C C G G G G G G G G
3 chr3_13580988 0 13580988 C C C C C C C C G G G G C C C C C C C C
3 chr3_13602171 0 13602171 G T G G G G G G G G G G G G G G G G T T
3 chr3_13634745 0 13634745 G G G G G G G G T T T T G G G G G G G G
3 chr3_13658449 0 13658449 C C C C C C C C C C C C C C A C C C C C
3 chr3_13666915 0 13666915 G G G G G G C G G G G G G G G G G G G G
3 chr3_13681182 0 13681182 G G G G G G G G C C C C G G G G C C G G
3 chr3_13686678 0 13686678 C C A A A C C C A A A A A A A A A A C C
3 chr3_13691233 0 13691233 G T T T T T T T T T T T T T T T T T T T
3 chr3_13706094 0 13706094 A A A A A A A A T T T T A A A A A A A A
3 chr3_13706852 0 13706852 G G G G G G G G G G G G G G T T G G G G
3 chr3_13752805 0 13752805 C C C C C C C C C C C G C C C C C C C C
3 chr3_13755537 0 13755537 A A A A A C A A A A A A A A A A A A A A
3 chr3_13771911 0 13771911 C C C C C C C C C C A A C C C C C C C C
3 chr3_13812623 0 13812623 A A A A A C A A A A A A A A A A A A A A
3 chr3_13844407 0 13844407 C C C C C C C C A A A A C C C C C C C C
3 chr3_13844531 0 13844531 C C C C A C C C C C C C C C C C C C C C
3 chr3_13850985 0 13850985 A A A A A A A A C C C C A A A A A A A A
3 chr3_13861728 0 13861728 C C C C C C C C G G G G C C C C C C C C
3 chr3_13871887 0 13871887 A A A A A A A A A A A C A A A A A A A A
3 chr3_13881415 0 13881415 C C C C C C C C G G G G C C C C C C C C
3 chr3_13908504 0 13908504 G G G G G G G G G G G G G G G G T T G G
3 chr3_13933480 0 13933480 T T T T T T T T G G G G T T T T T T T T
3 chr3_13946590 0 13946590 G G G G G G G G G G G G G G G G T T G G
3 chr3_13963250 0 13963250 G G G G C G G G G G G G G G G G G G G G
3 chr3_13996872 0 13996872 T T T T T T T T A A A A T T T T T T T T
3 chr3_14014280 0 14014280 T T T T T T A T T T T T T T T T T T T T
3 chr3_14037488 0 14037488 G G G G G G G G G G T T G G G G G G G G
3 chr3_14057188 0 14057188 C C C C C C C C C C C C C C C C C G C C
3 chr3_14065470 0 14065470 T T T T T T T T T T T T A T A A A A T T
3 chr3_14076446 0 14076446 T T T T T T T T T T A A T T T T T T T T
3 chr3_14088695 0 14088695 T T T T T T T T T T T T T T T T G G T T
3 chr3_14115269 0 14115269 C C C C C C C C C C C G C C C C C C C C
3 chr3_14118180 0 14118180 C C C C C C C C A A A C C C C C C C C C
3 chr3_14140752 0 14140752 A A A A A A A A A A A A A A A T A A A A
3 chr3_14152142 0 14152142 T T T T T T T T T T T T G T G G G G T T
3 chr3_14154480 0 14154480 G G G G G G G G G G G G G G G G C C G G
3 chr3_14154725 0 14154725 T T T T T T T T G G G G T T T T T T T T
3 chr3_14161330 0 14161330 T T T T T T T T T T G T T T T T T T T T
3 chr3_14161743 0 14161743 C C C C C C C C C C C C C C A A C C C C
3 chr3_14184755 0 14184755 A A A A T T A A A A A A A A A A A A A A
3 chr3_14237217 0 14237217 A A A A A A A A A A A A C C A A A A A A
3 chr3_14247609 0 14247609 C C C G G G C C C C C C C C C C C C C C
3 chr3_14269890 0 14269890 C C C C C C C C C C C C A A C C C C C C
3 chr3_14274650 0 14274650 C C C C C C C C C C C C C G C G C C C C
3 chr3_14274906 0 14274906 T T T T T T T T T T T T A A A T T T T T
3 chr3_14280686 0 14280686 A A A A A A A A C C C C A C C C C C A A
3 chr3_14284676 0 14284676 C C C C C C C C C C C C C C A C C C C C
3 chr3_14288262 0 14288262 A A A A A T A A A A A A A A A A A A A A
3 chr3_14310041 0 14310041 G G C C C C C C C C C C C C C C C C C C
3 chr3_14337484 0 14337484 A A A A A A A A A A A A A T A A A A A A
3 chr3_14356821 0 14356821 G G G G G G G G G T G T G G G G G G G G
3 chr3_14373216 0 14373216 T T A T T T T T T T T T T T T T T T T T
3 chr3_14387446 0 14387446 A A A A A A A C A A A A A A A A A A A A
3 chr3_14400959 0 14400959 C C C C C G C C C C C C C C C C C C C C
3 chr3_14421266 0 14421266 C C C C C C C C C C C C C C C C A A C C
3 chr3_14428254 0 14428254 G G G G G G G G G G G G G T G G G G G G
3 chr3_14434054 0 14434054 C C C C C C C C C C C C A C C C C C C C
3 chr3_14436286 0 14436286 C C C C C C C C G G G G C C C C C C C C
3 chr3_14453913 0 14453913 T T T T T T T T T T T T G T T T T T T T
3 chr3_14468255 0 14468255 T T T T A T T T T T T T T T T T T T T T
3 chr3_14480812 0 14480812 A A A A A A A A C C C C A A A A A A A A
3 chr3_14496480 0 14496480 A A A A A A A A A A A A A A A A T T A A
3 chr3_14508877 0 14508877 G G G G G T G G G G G G G G G G G G G G
3 chr3_14515607 0 14515607 G G G G C C G G G G G G G G G G G G G G
3 chr3_14516878 0 14516878 T T G G T T T T T T T T T T T T T T T T
3 chr3_14565354 0 14565354 T T T T T T T T T T T T T T T T G T T T
3 chr3_14569228 0 14569228 T T T T T T T T T T T T A T T T T T T T
3 chr3_14599690 0 14599690 A A A A A A T T A A A A A A A A A A A A
3 chr3_14612470 0 14612470 T T G G G T T T T T T T G G G G G G T T
3 chr3_14614545 0 14614545 T T T T T T T T T T T T T T T T G T T T
3 chr3_14666365 0 14666365 C C C C C C C C G G G G C C C C C C C C
3 chr3_14667533 0 14667533 T T T T T T T T A A A A A A A A A A T T
3 chr3_14667651 0 14667651 G G C C C C G G G G G G G G G G G G G G
3 chr3_14678620 0 14678620 G G G G G G G G G G G G C C G G G G G G
3 chr3_14692517 0 14692517 T T T T T T T T T T A T T T T T T T T T
3 chr3_14707683 0 14707683 A A A A A A A A T T T T A A A A A A A A
3 chr3_14731236 0 14731236 A A A A A A A A A A A A C C A A A A A A
3 chr3_14754976 0 14754976 C C C C C C C C A A A A C C C C C C C C
3 chr3_14803260 0 14803260 G G G G G G G G G G G G G G G T G G G G
3 chr3_14836477 0 14836477 C C A A C C C C C C C C C C C C C C C C
3 chr3_14846579 0 14846579 C C C C C C C C A A A A C C C C C C C C
3 chr3_14882026 0 14882026 T T G G G G T T T T T T T T T T T T T T
3 chr3_14895255 0 14895255 G G G G G T G G G G G G G G G G G G G G
3 chr3_14901753 0 14901753 T T T T T T T T G G G G T T T T T T T T
3 chr3_14915886 0 14915886 A A A A A C A A A A A A A A A A A A A A
3 chr3_14916217 0 14916217 C C C C C C C C C G C G C C C C C C C C
3 chr3_14923447 0 14923447 G G G G G G G G G G G T G G G G G G G G
3 chr3_14945261 0 14945261 A A A A A A A A A A A A A A A A T T A A
3 chr3_14960313 0 14960313 G G G G C C G G G G G G G G G G G G G G
3 chr3_14982968 0 14982968 T T T T T T T T T T T T G G G G G G T T
3 chr3_14993090 0 14993090 C C C C C C C C C C C C C C C C C G C C
3 chr3_15023145 0 15023145 T T T T T T T T T T T T T T A T T T T T
3 chr3_15055091 0 15055091 G G T T G G G G G G G G G G G G G G G G
3 chr3_15062482 0 15062482 T T T T T T T T T T T T T T T T A A T T
3 chr3_15099063 0 15099063 C C C C C C C C A A A A C C C C C C C C
3 chr3_15101318 0 15101318 A A A A A A A A C C C C A A A A A A A A
3 chr3_15112521 0 15112521 G G G G G G G G C C C C G G G G G G G G
3 chr3_15125655 0 15125655 G G G G G G G G C C C C G G G G G G G G
3 chr3_15133120 0 15133120 G G G G G G G G C C C C G G G G G G G G
3 chr3_15186497 0 15186497 A A A A A A A A C C C C A A A A A A A A
3 chr3_15208594 0 15208594 C C C C C C C C A A A A C C C C C C C C
3 chr3_15245495 0 15245495 G G C G G G G G G G G G G G G G G G G G
3 chr3_15255770 0 15255770 T T T T T T T T G T G T T T T T T T T T
3 chr3_15256127 0 15256127 A A A A A T A A A A A A A A A A A A A A
3 chr3_15259410 0 15259410 T T A T A T T T T T T T T T T T T T T T
3 chr3_15272288 0 15272288 A A A T A A A A A A A A A A A A A A A A
3 chr3_15320901 0 15320901 T T A A A A T T A A A A A A A A A A A A
3 chr3_15322775 0 15322775 C C C C C C C C A A A A C C C C C C C C
3 chr3_15337535 0 15337535 T T T T T T T T T T G T T T T T T T T T
3 chr3_15343237 0 15343237 T T T T T T T T G G G G T T T T T T T T
3 chr3_15358688 0 15358688 C C C C G G C C C C C C C C C C C C C C
3 chr3_15365182 0 15365182 G G G G G G G G G G G G G G C C G G G G
3 chr3_15388750 0 15388750 A A A A A A A A A C A A A A A A A A A A
3 chr3_15401894 0 15401894 G G G G G G G G G G C G G G G G G G G G
3 chr3_15404924 0 15404924 A T A A A A A T A A A A A A A A A A A A
3 chr3_15443912 0 15443912 G G C C C C G G C C C C C C C C C C G G
3 chr3_15484271 0 15484271 A A A A A A A A A A A A A A A A A T A A
3 chr3_15500924 0 15500924 A A A A A A A A A A A A A C C C C C A A
3 chr3_15514590 0 15514590 G G C C C C C G C C C C C C C C C C G G
3 chr3_15524861 0 15524861 C C C C C C C C G G G G C C C C C C C C
3 chr3_15524916 0 15524916 C G C C C C C G C C C C C C C C C C G G
3 chr3_15525729 0 15525729 G G G G G G G G C C C C G G G G G G G G
3 chr3_15531088 0 15531088 G G G G G G G G C C C C G G G G G G G G
3 chr3_15538350 0 15538350 C C C C C C C C C C C C C C C C C G C C
3 chr3_15560286 0 15560286 G G G G C C G G G G G G G G G G G G G G
3 chr3_15581693 0 15581693 T T T T T T T T T T T T G T T T T T T T
3 chr3_15589722 0 15589722 C C C C C C C C C C C C C C C C C G C C
3 chr3_15601214 0 15601214 G G G G G G G G C C C C G G G G G G G G
3 chr3_15616278 0 15616278 G G C C C C G G C C C C C C C C C C G G
3 chr3_15656513 0 15656513 A A A T A A A A A A A A A A A A A A A A
3 chr3_15662602 0 15662602 C C A A A C C C C C C C C C C C C C C C
3 chr3_15686566 0 15686566 T T T T T T T T G G G G T T T T T T T T
3 chr3_15704506 0 15704506 T T T T T T T T G G G G T T T T T T T T
3 chr3_15720815 0 15720815 G G G G G G G G C C C C G G G G G G G G
3 chr3_15734305 0 15734305 C C C C C C C C C C C C C C C C A C C C
3 chr3_15742872 0 15742872 C C A A A A C C C C C C C C C C C C C C
3 chr3_15744841 0 15744841 G G G G G G G G T T T T G G G G G G G G
3 chr3_15749292 0 15749292 A A A A A A C C A A A A A A A A A A A A
3 chr3_15753599 0 15753599 C C C C C C C C G G G G C C C C C C C C
3 chr3_15791919 0 15791919 C C A C C C C C C C C C C C C C C C C C
3 chr3_15823295 0 15823295 C C C C C G C C C C C C C C C C C C C C
3 chr3_15836458 0 15836458 C C G G G G C C C C C C G G G G G G C C
3 chr3_15847024 0 15847024 A A A A A A A A T T T T A A A A A A A A
3 chr3_15858210 0 15858210 C C C C C C C C G G G G C C C C C C C C
3 chr3_15868425 0 15868425 C C C C C C C C A A A A C C C C C C C C
3 chr3_15869055 0 15869055 C C C C C C G G C C C C C C C C C C C C
3 chr3_15889415 0 15889415 G G G G G G G G C C C C G G G G G G G G
3 chr3_15890574 0 15890574 G G G G G G G G C C C C G G G G G G G G
3 chr3_15893105 0 15893105 A C C C C C C C C C C C C C C C C C C C
3 chr3_15918920 0 15918920 A T T T T T T T T T T T T T T T T T T T
3 chr3_15920825 0 15920825 G G G G G G G G C C C C G G G G G G G G
3 chr3_15929651 0 15929651 C C C C C C C C C C C C C C C C G G C C
3 chr3_15933465 0 15933465 T T T T T T T T A A A A T T T T T T T T
3 chr3_15943977 0 15943977 T T G T T T T T T T T T T T T T T T T T
3 chr3_15956471 0 15956471 A A A A A A A A T T T T A A A A A A A A
3 chr3_16071581 0 16071581 C C C C C C C C A A A A C C C C C C C C
3 chr3_16085125 0 16085125 A A C C C C A A C C C C C C C C C C A A
3 chr3_16128295 0 16128295 C C C C C C C C A A A A C C C C C C C C
3 chr3_16161657 0 16161657 A A A A A A A A A A A A A C A A A A A A
3 chr3_16161935 0 16161935 A A A A A A A A A A A A A C A A A A A A
3 chr3_16165256 0 16165256 G G G G G G G G C C C C G G G G G G G G
3 chr3_16165913 0 16165913 C C C C C C C C A A A A C C C C C C C C
3 chr3_16186644 0 16186644 A A C C C C A A A A A A A A A A A A A A
3 chr3_16220298 0 16220298 A A A A A T A A A A A A A A A A A A A A
3 chr3_16225832 0 16225832 T T G G T T T T T T T T T T T T T T T T
3 chr3_16262527 0 16262527 G G G G G G G G C C C C G G G G G G G G
3 chr3_16265486 0 16265486 C C C C A C C C C C C C C C C C C C C C
3 chr3_16272683 0 16272683 T T T T T T T T G G G T T T T T T T T T
3 chr3_16277192 0 16277192 A A A A A A A A A A A C A A A A A A A A
3 chr3_16279894 0 16279894 C C A C C C C C C C C C C C C C C C C C
3 chr3_16308551 0 16308551 C C G G C C C C C C C C C C C C C C C C
3 chr3_16310615 0 16310615 G G G G G G G G T T T T G G G G G G G G
3 chr3_16325732 0 16325732 C C C C C C C C C C A C C C C C C C C C
3 chr3_16353720 0 16353720 C C A A C C C C C C C C C C C C C C C C
3 chr3_16389758 0 16389758 A A T T A A A A A A A A A A A A A A A A
3 chr3_16407813 0 16407813 C C C C C C C C C C A C C C C C C C C C
3 chr3_16459575 0 16459575 A A A A A C A A A A A A A A A A A A A A
3 chr3_16465928 0 16465928 T T T T T T T T A A A A T T T T T T T T
3 chr3_16496976 0 16496976 T T T T T T T T G G G T T T T T T T T T
3 chr3_16501914 0 16501914 A A A A A A A A A A A A A C A A A A A A
3 chr3_16504753 0 16504753 C C C G C C C C C C C C C C C C C C C C
3 chr3_16505008 0 16505008 G G G G G G G G G G G G G G G T G G G G
3 chr3_16532583 0 16532583 G G G G G T G G G G G G G G G G G G G G
3 chr3_16546076 0 16546076 A A A A A A A A A A A A A A A T A A A A
3 chr3_16549331 0 16549331 G G G G T T G G G G G G G G G G G G G G
3 chr3_16558694 0 16558694 C C C C C C C C A C C C C C C C C C C C
3 chr3_16559134 0 16559134 G G G G G G G G G G G G G G G T G G G G
3 chr3_16581744 0 16581744 C C C C C C C C A A A A C C C C C C C C
3 chr3_16612963 0 16612963 T T T T T T T T T T T T T T G T T T T T
3 chr3_16629984 0 16629984 G G G G G G G G G G G G G G T T G G G G
3 chr3_16641019 0 16641019 A A A A A A A A C C C C A A A A A A A A
3 chr3_16650091 0 16650091 G G G G G G G G C C C C G G G G G G G G
3 chr3_16656840 0 16656840 C C C C C C C C A C A C C C C C C C C C
3 chr3_16669488 0 16669488 C C C C A C C C C C C C C C C C C C C C
3 chr3_16681746 0 16681746 C C C C C C A C C C C C C C C C C C C C
3 chr3_16699251 0 16699251 A A A A A A A A A A A T A A A A A A A A
3 chr3_16708479 0 16708479 T T T T T T T T T T T T G G G G G G T T
3 chr3_16709484 0 16709484 A A A A A C A A A A A A A A A A A A A A
3 chr3_16717353 0 16717353 G G G G G G G G G G G G G T G G G G G G
3 chr3_16720132 0 16720132 G G G G G T G G G G G G G G G G G G G G
3 chr3_16725253 0 16725253 C C C C C C C C C C C C C C C C A A C C
3 chr3_16751922 0 16751922 C C A A A A A A A A A A A A A A A A A A
3 chr3_16752026 0 16752026 A A A A A A A A A A A T A A A A A A A A
3 chr3_16788417 0 16788417 G G G G G G G G C C C G G G G G G G G G
3 chr3_16807842 0 16807842 C C C C C C C C G G G G C C C C C C C C
3 chr3_16820857 0 16820857 G G C C G G G G G G G G G G G G G G G G
3 chr3_16834124 0 16834124 C C C G C C C C C C C C C C C C C C C C
3 chr3_16836528 0 16836528 C C C C C C C C C C C C G G G G G G C C
3 chr3_16850279 0 16850279 G G G G G G G G G G G T G G G G G G G G
3 chr3_16856877 0 16856877 T T T T T T T T A A A A T T T T T T T T
3 chr3_16863875 0 16863875 C C A C C C C C C C C C C C C C C C C C
3 chr3_16877931 0 16877931 A A A A A A A A C C C C A A A A A A A A
3 chr3_16879958 0 16879958 C C C C C C C C G G G G C C C C C C C C
3 chr3_16885597 0 16885597 G G C C C C G G C C C C C C C C C C G G
3 chr3_16890005 0 16890005 G G G G G G G G G G G G G G C G G G G G
3 chr3_16924985 0 16924985 T T G G T T T T T T T T T T T T T T T T
3 chr3_16927801 0 16927801 G G G G G G G G G G G G C C G G G G G G
3 chr3_16940752 0 16940752 C C C G C C C C C C C C C C C C C C C C
3 chr3_16988210 0 16988210 G G G G G G G G G G G G G T G G G G G G
3 chr3_16998069 0 16998069 T T T T T T T T T T T T G T T T T T T T
3 chr3_17000351 0 17000351 A A A A A A A A C C C C A A A A A A A A
3 chr3_17015737 0 17015737 A A A A A A A A C C C C A A A A A A A A
3 chr3_17018837 0 17018837 A A C C C C A A A A A A A A A A A A A A
3 chr3_17042749 0 17042749 G G G G G G G G C C C C G G G G G G G G
3 chr3_17049658 0 17049658 C C C C C C C C G G G G C C C C C C C C
3 chr3_17057246 0 17057246 T T T T T T T T A A A A T T T T T T T T
3 chr3_17057418 0 17057418 T T T T T T T T A T A A T T T T T T T T
3 chr3_17061659 0 17061659 A A A A A A A A T T T T A A A A A A A A
3 chr3_17110833 0 17110833 G T G G G G G G G G G G G G G G G G G G
3 chr3_17123089 0 17123089 C C C C C C C C C C C C C C C C A A C C
3 chr3_17127267 0 17127267 G G G G C C G G G G G G G G G G G G G G
3 chr3_17141653 0 17141653 C C C G C C C C C C C C C C C C C C C C
3 chr3_17142279 0 17142279 G G G G G G G G G G G G C C G G G G G G
3 chr3_17166498 0 17166498 A A A A A A A A A A A A A T A A A A A A
3 chr3_17190051 0 17190051 T T T T T T T T T T T T T T G G T T T T
3 chr3_17191095 0 17191095 C C C C C C C C A A A A C C C C C C C C
3 chr3_17197240 0 17197240 A A A A A A A A C C A C A A A A A A A A
3 chr3_17198378 0 17198378 T T T T T T T T G G G T T T T T T T T T
3 chr3_17204789 0 17204789 A A A A C C A A A A A A A A A A A A A A
3 chr3_17246460 0 17246460 A A A A A A A A A A A A A C C C C C A A
3 chr3_17256821 0 17256821 A A A A A A A A A A A A T T A A A A A A
3 chr3_17266022 0 17266022 C C C C C C C C C C C C A C C C C C C C
3 chr3_17274469 0 17274469 G G G G G G G G C C C C G G G G G G G G
3 chr3_17296409 0 17296409 C C C C C C C C A A A A C C C C C C C C
3 chr3_17306224 0 17306224 A A A A A A A A T T T T A A A A A A A A
3 chr3_17310552 0 17310552 A A A A A A A A A A A A A C A A A A A A
3 chr3_17360540 0 17360540 A A A A A A A A T T T T A A A A A A A A
3 chr3_17366577 0 17366577 C C A A A A C C A A A A A A A A A A C C
3 chr3_17368731 0 17368731 G G G G G G G G G G G G C G C C G G G G
3 chr3_17393186 0 17393186 G G G G G G G G G G G T G G G G G G G G
3 chr3_17438115 0 17438115 G G G G G G G G G G G G T T G G G G G G
3 chr3_17451369 0 17451369 C C C C C C C C C C C C C C G G C C C C
3 chr3_17455381 0 17455381 C C C C C C C C C C C C C C C C G G C C
3 chr3_17492104 0 17492104 A A A A A A A A T T T T A A A A A A A A
3 chr3_17496622 0 17496622 T T T T T T T T A A A A T T T T T T T T
3 chr3_17504812 0 17504812 G G G G G G C G G G G G G G G G G G G G
3 chr3_17542917 0 17542917 C C C C C C C C A A A A C C C C C C C C
3 chr3_17545726 0 17545726 G G C C G G G G G G G G G G G G G G G G
3 chr3_17557166 0 17557166 G G G G C C G G G G G G G G G G G G G G
3 chr3_17561922 0 17561922 T T T T G G T T T T T T T T T T T T T T
3 chr3_17566808 0 17566808 C C A A A A A A A A A A A A A A A A A A
3 chr3_17574441 0 17574441 G G G G G G G G C C C C G G G G G G G G
3 chr3_17598396 0 17598396 G G T T G G G G G G G G G G G G G G G G
3 chr3_17604125 0 17604125 C C C C C C C C G G G G C C C C C C C C
3 chr3_17607468 0 17607468 G G G G G G G G C C C C G G G G G G G G
3 chr3_17617891 0 17617891 G G G G G G G G T T T T G G G G G G G G
3 chr3_17651333 0 17651333 G G G G G G G G G G G G G T G G G G G G
3 chr3_17699638 0 17699638 C C C C C C A A C C C C C C C C C C C C
3 chr3_17704154 0 17704154 C C A A C C C C C C C C C C C C C C C C
3 chr3_17729931 0 17729931 G G G G G G C G G G G G G G G G G G G G
3 chr3_17731209 0 17731209 C C C C C C C C C C C C G G C C C C C C
3 chr3_17751145 0 17751145 C C C C C C C C C C C C G G C C C C C C
3 chr3_17760066 0 17760066 A A A A A A A A C C C C A A A A A A A A
3 chr3_17763033 0 17763033 G G G G G G G G C C C C G G G G G G G G
3 chr3_17805986 0 17805986 C C C C C C C C C C C C G G C C C C C C
3 chr3_17887087 0 17887087 C C C C C C C C C G C C C C C C C C C C
3 chr3_17900689 0 17900689 C C C C C C C C G G G G C C C C C C C C
3 chr3_17949328 0 17949328 A A A A A A C C A A A A A A A A A A A A
3 chr3_17957621 0 17957621 C C C C C C C C C C C C C C C C G G C C
3 chr3_17961581 0 17961581 C C C C C C C C C C C C C C A A C C C C
3 chr3_17965399 0 17965399 G G G G G G G G G G G G G G G G T T G G
3 chr3_17989030 0 17989030 G G G G T T G G G G G G G G G G G G G G
3 chr3_18017872 0 18017872 G G C C C C G G G G G G G G G G G G G G
3 chr3_18040284 0 18040284 G G G G G G G G T T T T G G G G G G G G
3 chr3_18059728 0 18059728 G G C C C C G G C C C C C C C C C C G G
3 chr3_18063919 0 18063919 G G G G G G G G C C C C G G G G G G G G
3 chr3_18078021 0 18078021 C C C C C C C C C C C C G G G G G G C C
3 chr3_18084357 0 18084357 A A A A A A A A T T T T A A A A A A A A
3 chr3_18087962 0 18087962 T T G G T T T T T T T T T T T T T T T T
3 chr3_18093595 0 18093595 C C C C C C C C G G G G C C C C C C C C
3 chr3_18098913 0 18098913 A A C C A A A A A A A A A A A A A A A A
3 chr3_18147057 0 18147057 C C C C C C C C G G G G C C C C C C C C
3 chr3_18152780 0 18152780 G G C C G G G G G G G G G G G G G G G G
3 chr3_18172734 0 18172734 T T T T T T T T A A A A T T T T T T T T
3 chr3_18174281 0 18174281 C C G G C C C C C C C C C C C C C C C C
3 chr3_18197867 0 18197867 T T T T T T G G T T T T T T T T T T T T
3 chr3_18206077 0 18206077 C C C C C C A A C C C C C C C C C C C C
3 chr3_18208524 0 18208524 G G G G G G G G G G G G C G G G G G G G
3 chr3_18209207 0 18209207 G G G G C C G G G G G G G G G G G G G G
3 chr3_18258629 0 18258629 A A A A A A A A A A A A A A A A C C A A
3 chr3_18258959 0 18258959 T T T T T T T T A A A A T T T T T T T T
3 chr3_18284001 0 18284001 G T T T T T T T T T T T T T T T T T G G
3 chr3_18313487 0 18313487 G G G G G G G G G G G G G G G G T T G G
3 chr3_18319902 0 18319902 C C C C C C C C G G G G C C C C C C C C
3 chr3_18337558 0 18337558 A A A A A A A A A A A A A A T T A A A A
3 chr3_18372589 0 18372589 G G G G G G G G C C C C G G G G G G G G
3 chr3_18379822 0 18379822 A A A A A A A A A A A A A A C C A A A A
3 chr3_18432686 0 18432686 C C C C C C C C G G G G C C C C C C C C
3 chr3_18445498 0 18445498 C C C C C C C C C C C C G G G G G G C C
3 chr3_18469416 0 18469416 T T A A A A T T T T T T T T T T T T T T
3 chr3_18474824 0 18474824 T T A A A A T T A A A A A A A A A A T T
3 chr3_18494838 0 18494838 G G C C C C G G C C C C C C C C C C G G
3 chr3_18506252 0 18506252 C C A A A A C C A A A A A A A A A A C C
3 chr3_18516839 0 18516839 C C C C C C C C C C C C C G C C C C C C
3 chr3_18564542 0 18564542 T T T T T T T T A A A A T T T T T T T T
3 chr3_18567111 0 18567111 G G C C G G G G G G G G G G G G G G G G
3 chr3_18588079 0 18588079 G G G G G G G G G G G G G T G G G G G G
3 chr3_18617157 0 18617157 C C C C C C C C G G G G C C C C C C C C
3 chr3_18620968 0 18620968 A A T T T T A A A A A A A A A A A A A A
3 chr3_18622532 0 18622532 T T T T T T T T T T T T A A T T T T T T
3 chr3_18702839 0 18702839 A A A A A A A A T T T T A A A A A A A A
3 chr3_18715792 0 18715792 G G G G G G G G T T T T G G G G G G G G
3 chr3_18778566 0 18778566 C C C C C C C C C C C C G G C C C C C C
3 chr3_18791848 0 18791848 A A A A A A A A C C C C A A A A A A A A
3 chr3_18792169 0 18792169 C C G G G G G G G G G G G G G G G G G G
3 chr3_18801846 0 18801846 T T A T T T T T T T T T T T T T T T T T
3 chr3_18811690 0 18811690 G G G G G G G G T T G T G G G G G G G G
3 chr3_18829588 0 18829588 G G C C C C G G C C C C C C C C C C G G
3 chr3_18831518 0 18831518 G G C C C C G G C C C C C C C C C C G G
3 chr3_18902328 0 18902328 C C C C C C C C A A A A C C C C C C C C
3 chr3_18917875 0 18917875 A A A A A A A A A C A C A A A A A A A A
3 chr3_18957001 0 18957001 C C C C C C C C C C C C A C C C C C C C
3 chr3_18962375 0 18962375 T T T T T T T T T T T T A T T T T T T T
3 chr3_18965142 0 18965142 G G G G G G G G G G G G G G T T G G G G
3 chr3_19010717 0 19010717 T T T T G G T T T T T T T T T T T T T T
3 chr3_19034773 0 19034773 A A A A A A A A A A A A C C C C C C A A
3 chr3_19049489 0 19049489 T T T T T T G G T T T T T T T T T T T T
3 chr3_19081640 0 19081640 T T T T T T T T G T T T T T T T T T T T
3 chr3_19083309 0 19083309 C C C C C C C C C C C C C C G G C C C C
3 chr3_19090095 0 19090095 T T T T T T T T T T T T T T G G T T T T
3 chr3_19123177 0 19123177 A A A A A A A A T T T T A A A A A A A A
3 chr3_19127759 0 19127759 C C C C C C C C C C C C C C C C G G C C
3 chr3_19158867 0 19158867 A A A A A A A A A A A A C C C C A A A A
3 chr3_19172792 0 19172792 T T T T T T A A T T T T T T T T T T T T
3 chr3_19177971 0 19177971 G G C C G G G G G G G G G G G G G G G G
3 chr3_19188864 0 19188864 C C C C C C C C C C C C A C C C C C C C
3 chr3_19210898 0 19210898 A A C C C C A A C C C C C C C C C C A A
3 chr3_19217132 0 19217132 C C C C C C C C C C C C C G C C C C C C
3 chr3_19241549 0 19241549 C C C C C C C C G G G G C C C C C C C C
3 chr3_19253150 0 19253150 C C C C C C C C A A A A C C C C C C C C
3 chr3_19259209 0 19259209 C C C C C C C C G G G G C C C C C C C C
3 chr3_19266434 0 19266434 C C C C C C C C C C C G C C C C C C C C
3 chr3_19275328 0 19275328 T T G G T T T T T T T T T T T T T T T T
3 chr3_19315344 0 19315344 G G G G G G G G G G G G C G C C G G G G
3 chr3_19319712 0 19319712 T T T T T T T T T T T T G G T T T T T T
3 chr3_19321203 0 19321203 G G G G G G G G T T T T G G G G G G G G
3 chr3_19326609 0 19326609 T T G G T T T T T T T T T T T T T T T T
3 chr3_19369781 0 19369781 G G G G G G G G T T T T T T T T T T G G
3 chr3_19384178 0 19384178 C C G G G G C C C C C C C C C C C C C C
3 chr3_19398505 0 19398505 A A A A A A A A C C C C A A A A A A A A
3 chr3_19436414 0 19436414 T T G G G G T T T T T T T T T T T T T T
3 chr3_19481549 0 19481549 A A A A T T A A A A A A A A A A A A A A
3 chr3_19482172 0 19482172 G G G G G G G G G G G G G G C C G G G G
3 chr3_19487156 0 19487156 T T T T T T T T G G G G T T T T T T T T
3 chr3_19495655 0 19495655 G G G G T T G G G G G G G G G G G G G G
3 chr3_19496949 0 19496949 C C G G G G C C C C C C C C C C C C C C
3 chr3_19497201 0 19497201 C C C C C C C C G G G G C C C C C C C C
3 chr3_19508150 0 19508150 G G G G G G G G T T T T G G G G G G G G
3 chr3_19526630 0 19526630 G G G G T T G G G G G G G G G G G G G G
3 chr3_19547925 0 19547925 T T T T T T T T A A A A T T T T T T T T
3 chr3_19550275 0 19550275 C C G G G G G G G G G G G G G G G G C C
3 chr3_19566914 0 19566914 A A A A A A A A A A A A A A A A C C A A
3 chr3_19583060 0 19583060 A A A A A A A A A C C C A A A A A A A A
3 chr3_19594995 0 19594995 G G G G G G G G T T T T G G G G G G G G
3 chr3_19596034 0 19596034 G G T T T T G G T T T T T T T T T T G G
3 chr3_19641738 0 19641738 T T T T T T T T T T T T A T T T T T T T
3 chr3_19657089 0 19657089 G G G G G G G G G G G G C C G G G G G G
3 chr3_19687339 0 19687339 C C C C C C C C C C C C C G C C C C C C
3 chr3_19692832 0 19692832 A A T T T T A A T T T T T T T T T T A A
3 chr3_19694139 0 19694139 T T T T T T T T G G G G T T T T T T T T
3 chr3_19718638 0 19718638 C C C C C C C C G G G G C C C C C C C C
3 chr3_19727499 0 19727499 T T T T T T T T T T T T T T G T T T T T
3 chr3_19734716 0 19734716 C C C C C C C C C C C C C C A A C C C C
3 chr3_19751391 0 19751391 T T T T T T T T G G G G T T T T T T T T
3 chr3_19805671 0 19805671 A A A A A A A A A A A A A T A A A A A A
3 chr3_19841835 0 19841835 A A A A A A A A C C C C A A A A A A A A
3 chr3_19849892 0 19849892 C G C C C C C C C C C C C C C C C C C C
3 chr3_19859786 0 19859786 G G G G G G G G G G G G G G G G G T G G
3 chr3_19865410 0 19865410 G G C C C C G G G G G G G G G G G G G G
3 chr3_19878981 0 19878981 A A A A A A A A T T T T A A A A A A A A
3 chr3_19883968 0 19883968 G G G G G G G G G G G G C G G G G G G G
3 chr3_19915568 0 19915568 T T T T T T T T G T G T T T T T T T T T
3 chr3_19917823 0 19917823 T T A T T T T T T T T T T T T T T T T T
3 chr3_19924435 0 19924435 T T A A A A A A A A A A A A A A A A T T
3 chr3_19945344 0 19945344 A A A A A A A A T T T T A A A A A A A A
3 chr3_19971799 0 19971799 A A C C C C A A A A A A A A A A A A A A
3 chr3_20014419 0 20014419 C C A A A A C C C C C C C C C C C C C C
3 chr3_20029451 0 20029451 A A A A A A A A A A A A A C A A A A A A
3 chr3_20054954 0 20054954 G G G G G G G G G G G G G T G G G G G G
3 chr3_20062294 0 20062294 T T T T T T T T A A A A T T T T T T T T
3 chr3_20078324 0 20078324 T T T T T T T T T T T T T T G G T T T T
3 chr3_20092763 0 20092763 G G T T T T G G T T T T T T T T T T G G
3 chr3_20097117 0 20097117 G G C C C C G G G G G G G G G G G G G G
3 chr3_20138813 0 20138813 T T T T T T T T T T A T T T T T T T T T
3 chr3_20140729 0 20140729 G G C C C C G G C C C C C C C C C C G G
3 chr3_20152806 0 20152806 C C C C C C C C C C C C C C A A C C C C
3 chr3_20188142 0 20188142 C C C C C C C C G G G G C C C C C C C C
3 chr3_20229701 0 20229701 T T T T T T T T T T T T G T T T T T T T
3 chr3_20230184 0 20230184 T T A A A A T T T T T T T T T T T T T T
3 chr3_20263430 0 20263430 A A A A A A A A T T T T A A A A A A A A
3 chr3_20265932 0 20265932 T T T T T T T T T T T T T T A A T T T T
3 chr3_20306063 0 20306063 C C C C C C C G C C C C C C C C C C C C
3 chr3_20347509 0 20347509 G T G G G G G G G G G G G G G G G G G G
3 chr3_20348586 0 20348586 C C C C C C C C C C C C A C C C C C C C
3 chr3_20413608 0 20413608 C C C C C C C C C C C C C C C C A A C C
3 chr3_20421620 0 20421620 C C C C C C C C G G G G C C C C C C C C
3 chr3_20452190 0 20452190 A A A A A A A A A A A A A A A C A A A A
3 chr3_20465297 0 20465297 A A A T A A A A A A A A A A A A A A A A
3 chr3_20487234 0 20487234 T T A A T T T T T T T T T T T T T T T T
3 chr3_20562652 0 20562652 C C A A A A C C A A A A A A A A A A C C
3 chr3_20586476 0 20586476 C C C C C C C C G G G G C C C C C C C C
3 chr3_20586882 0 20586882 T T T T T T T T T T T T T T A T T T T T
3 chr3_20587680 0 20587680 C C C C C C C C C C C C G G G G C C C C
3 chr3_20589482 0 20589482 G G G T G G G G G G G G G G G G G G G G
3 chr3_20590636 0 20590636 A A A A A A A A C C C C A A A A A A A A
3 chr3_20609705 0 20609705 C C G G C C C C C C C C C C C C C C C C
3 chr3_20610149 0 20610149 C C G G G G C C G G G G G G G G G G C C
3 chr3_20610848 0 20610848 T T T T T T T T T T T T A T T T T T T T
3 chr3_20611836 0 20611836 G G G G G G G G G G G G G G C C G G G G
3 chr3_20621364 0 20621364 A A A A T T A A A A A A A A A A A A A A
3 chr3_20647413 0 20647413 C C C C C C C C C C C C C G C C C C C C
3 chr3_20673655 0 20673655 A A A A A A A A C C C C A A A A A A A A
3 chr3_20693250 0 20693250 A A A A A A A A C C C C A A A A A A A A
3 chr3_20711417 0 20711417 C C G G G G C C G G G G G G G G G G C C
3 chr3_20757639 0 20757639 G G G T G G G G G G G G G G G G G G G G
3 chr3_20774198 0 20774198 A A A A A A A A A A A A A A A T A A A A
3 chr3_20786635 0 20786635 G G G G G G G G G G G G G G G G C C G G
3 chr3_20789619 0 20789619 C C C C C C C C A A A A C C C C C C C C
3 chr3_20816459 0 20816459 T T G G G G G G G G G G G G G G G G G G
3 chr3_20822717 0 20822717 A A A A A A A A A A A A A C A A A A A A
3 chr3_20827250 0 20827250 T T T T T T T T T T T T A T T T T T T T
3 chr3_20828872 0 20828872 C C C C C C C C C C C C A C C C C C C C
3 chr3_20838006 0 20838006 G G G G G G G G T T T T G G G G G G G G
3 chr3_20840992 0 20840992 C C C C C C C C C C C C A A C C C C C C
3 chr3_20843671 0 20843671 C C C C C C C C G G G G C C C C C C C C
3 chr3_20852868 0 20852868 G G G G G G G G G G G G C C G G G G G G
3 chr3_20857981 0 20857981 A A A A A A A A A A A A T T A A A A A A
3 chr3_20859337 0 20859337 T T T T T T T T A A A A T T T T T T T T
3 chr3_20908679 0 20908679 C C C C C C C C C C C G C C C C C C C C
3 chr3_20910300 0 20910300 A A A A A A A A C C C C A A A A A A A A
3 chr3_20922597 0 20922597 G G G G G G G G C C C C G G G G G G G G
3 chr3_20929773 0 20929773 C G C C C C C C C C C C C C C C C C C C
3 chr3_20963011 0 20963011 T T T T T T T T T T T T G T T T T T T T
3 chr3_20998677 0 20998677 A A A A A A A A A T A A A A A A A A A A
3 chr3_21008522 0 21008522 T T T T T T T T G G G G T T T T T T T T
3 chr3_21054860 0 21054860 G G G G G G G G G G G G C G G G G G G G
3 chr3_21064655 0 21064655 C C C C C C C C C C C C C C C G C C C C
3 chr3_21082022 0 21082022 C C C C C C C C A C C C C C C C C C C C
3 chr3_21084551 0 21084551 C C C C C C C C C C C C C C A C C C C C
3 chr3_21096330 0 21096330 T T T T T T T T T T T T T T T T G G T T
3 chr3_21100365 0 21100365 T T T T T T T T G G G G T T T T T T T T
3 chr3_21100553 0 21100553 A C A A A A A A A A A A A A A A A A A A
3 chr3_21116108 0 21116108 C C C C C C C C C C C C C C C C A A C C
3 chr3_21123990 0 21123990 C C C C C C C C C C C C C C C C A A C C
3 chr3_21138259 0 21138259 T T T T T T T T T T T T G T T T T T T T
3 chr3_21156702 0 21156702 T T T T T T T T T T T T G T T T T T T T
3 chr3_21160464 0 21160464 T T T T T T T T T T T T T T G G T T T T
3 chr3_21184893 0 21184893 G G G G G G G G G G G G G G G G T T G G
3 chr3_21191665 0 21191665 C C G G G G C C G G G G G G G G G G C C
3 chr3_21221259 0 21221259 C C G G G G C C C C C C C C C C C C C C
3 chr3_21221549 0 21221549 C C G G G G C C C C C C C C C C C C C C
3 chr3_21276133 0 21276133 A A A A A A C C A A A A A A A A A A A A
3 chr3_21287463 0 21287463 G G G G G G G G G G G G G G G G T T G G
3 chr3_21292980 0 21292980 T T T T T T T T T T T T T T A A T T T T
3 chr3_21302396 0 21302396 C C C C C C C C G G G G C C C C C C C C
3 chr3_21311490 0 21311490 C C C C C C C C A A A A C C C C C C C C
3 chr3_21316905 0 21316905 C C C C C C C C A A A A C C C C C C C C
3 chr3_21354282 0 21354282 G G C C C C G G G G G G G G G G G G G G
3 chr3_21392618 0 21392618 T T T T T T T T T T T T G T T T T T T T
3 chr3_21394227 0 21394227 C C C C C C C C G G G G C C C C C C C C
3 chr3_21401051 0 21401051 A A A A A A A C A A A A A A A A A A A A
3 chr3_21444787 0 21444787 T T T T T T T T T T T T A A T T T T T T
3 chr3_21453591 0 21453591 C C C C C C C C C C C C C C C C A A C C
3 chr3_21484428 0 21484428 T T T T T T T T A A A A T T T T T T T T
3 chr3_21485131 0 21485131 C C C C G G C C C C C C C C C C C C C C
3 chr3_21498200 0 21498200 C C C C C C C C C C C C A C C C C C C C
3 chr3_21534218 0 21534218 C C C C G G C C C C C C C C C C C C C C
3 chr3_21538296 0 21538296 A A T T A A A A A A A A A A A A A A A A
3 chr3_21570228 0 21570228 T T T T T T T T T T T T T T G T T T T T
3 chr3_21588378 0 21588378 G G G G G G G G T T T T G G G G G G G G
3 chr3_21600634 0 21600634 A A A A A A A A A A A A A C A A A A A A
3 chr3_21604690 0 21604690 A A A A A A A A A A A A A C A A A A A A
3 chr3_21607316 0 21607316 T T T T T T T T T T T T T T G G T T T T
3 chr3_21610127 0 21610127 T T T T T T T T A A A A T T T T T T T T
3 chr3_21637028 0 21637028 T T T T T T T T T T T T T T T T G G T T
3 chr3_21637707 0 21637707 A A A A A A A A A A A A A A A A T T A A
3 chr3_21664759 0 21664759 G G G G G G T T G G G G G G G G G G G G
3 chr3_21680242 0 21680242 T T T T T T T T T T T T A T T T T T T T
3 chr3_21709317 0 21709317 A C C C C C C C C C C C C C C C C C C C
3 chr3_21721172 0 21721172 C C G G C C C C C C C C C C C C C C C C
3 chr3_21744352 0 21744352 C C C C C C C C C C C C C C C G C C C C
3 chr3_21756339 0 21756339 A A A A A A A A T T T T A A A A A A A A
3 chr3_21795736 0 21795736 A A A A A A A A C C C C A A A A A A A A
3 chr3_21814874 0 21814874 G G G G G G G G G G C G G G G G G G G G
3 chr3_21818834 0 21818834 A A C C C C C C C C C C C C C C C C C C
3 chr3_21821412 0 21821412 C C A A A A C C A A A A A A A A A A C C
3 chr3_21833611 0 21833611 C C C C C C C C C C C C C G C C C C C C
3 chr3_21854715 0 21854715 T T T T T T T T G G G G T T T T T T T T
3 chr3_21863511 0 21863511 A A A A A A A A T T T T A A A A A A A A
3 chr3_21879016 0 21879016 G G T T G G G G G G G G G G G G G G G G
3 chr3_21884339 0 21884339 A A C C C C A A A A A A A A A A A A A A
3 chr3_21897781 0 21897781 G G C G C C G G G G G G G G G G G G G G
3 chr3_21930346 0 21930346 G G G G G G G G G G G G G G G G G T G G
3 chr3_22009432 0 22009432 C C A A C C C C C C C C C C C C C C C C
3 chr3_22009645 0 22009645 A A A A A A A A A A A A A A C C A A A A
3 chr3_22013801 0 22013801 C C C C C C G G C C C C C C C C C C C C
3 chr3_22029744 0 22029744 A A A A A A A A A A A A A A A A C C A A
3 chr3_22058408 0 22058408 G G G G G G G G T T T T G G G G G G G G
3 chr3_22072478 0 22072478 C C C C C C C C C C C C C C A A C C C C
3 chr3_22085491 0 22085491 T T T T G G T T T T T T T T T T T T T T
3 chr3_22105742 0 22105742 G G G G G G G G C C C C G G G G G G G G
3 chr3_22121268 0 22121268 C G G G G G G G G G G G G G G G G G G G
3 chr3_22146142 0 22146142 T T T T T T T T T T T T T T T T G G T T
3 chr3_22149958 0 22149958 C C C C C C C C A A A A C C C C C C C C
3 chr3_22157706 0 22157706 C C C C C C C C G G G G C C C C C C C C
3 chr3_22176234 0 22176234 G T G G G G G G G G G G G G G G G G T T
3 chr3_22187591 0 22187591 G G G G G G G G C C C C G G G G G G G G
3 chr3_22190308 0 22190308 T T T T T T T T T T G G T T T T T T T T
3 chr3_22194392 0 22194392 T T T T T T T T A A A A T T T T T T T T
3 chr3_22211671 0 22211671 T T T T T T T T G G G G T T T T T T T T
3 chr3_22219589 0 22219589 G G G G G G G G C C G G G G G G G G G G
3 chr3_22275222 0 22275222 A A A A A A A A A A A A A T A A A A A A
3 chr3_22298505 0 22298505 T T T T T T T T G G G G T T T T T T T T
3 chr3_22302888 0 22302888 A A A A A A A A A A A A A A T T A A A A
3 chr3_22304563 0 22304563 C C G G G G G G G G G G G G G G G G G G
3 chr3_22318055 0 22318055 T T T T T T T T T T T T T T T T G G T T
3 chr3_22318634 0 22318634 T T T T T T T T G G G G T T T T T T T T
3 chr3_22326659 0 22326659 C C C C C C C C C C C C C G C C C C C C
3 chr3_22358398 0 22358398 A A A C A A A A A A A A A A A A A A A A
3 chr3_22364892 0 22364892 G G G G G G G G G G G G C G G G G G G G
3 chr3_22365070 0 22365070 T T T T T T T T T T T T T T G T T T T T
3 chr3_22368684 0 22368684 G G G G G G G G G G G G C G C C G G G G
3 chr3_22376460 0 22376460 C C C C C C C C G G G G C C C C C C C C
3 chr3_22403922 0 22403922 G G G G G G G G G G G G G G G G C C G G
3 chr3_22417554 0 22417554 C C C C C C C C C C C C C G C C C C C C
3 chr3_22446280 0 22446280 A A A A A A A A A A A A A C A A A A A A
3 chr3_22471125 0 22471125 T T T T T T T T T T T T T T G G T T T T
3 chr3_22474885 0 22474885 T T G T T T T T T T T T G G G G G G T T
3 chr3_22483423 0 22483423 A A A A A A A A T T T T A A A A A A A A
3 chr3_22489014 0 22489014 C C G G C C C C C C C C C C C C C C C C
3 chr3_22490165 0 22490165 C C C C C C C C C C C C G G C C C C C C
3 chr3_22508592 0 22508592 G G G G G G G G G T G G G G G G G G G G
3 chr3_22558900 0 22558900 C C C C C C C C C C C C C C C G C C C C
3 chr3_22559788 0 22559788 A A A A A A A A A A A A T T A A A A A A
3 chr3_22564138 0 22564138 T T T T T T T T T T T T A T T T T T T T
3 chr3_22577384 0 22577384 G G G G G G G G T T T T G G G G G G G G
3 chr3_22593271 0 22593271 C C C C C C C C C C A C C C C C C C C C
3 chr3_22601460 0 22601460 C C C C C C C C G G G G C C C C C C C C
3 chr3_22607159 0 22607159 G G G G G G G G T T T T G G G G G G G G
3 chr3_22610249 0 22610249 T T T T T T T T T T T T G T T T T T T T
3 chr3_22635136 0 22635136 G G G G G G G G G T G T G G G G G G G G
3 chr3_22652094 0 22652094 G G G G G G T T G G G G G G G G G G G G
3 chr3_22667243 0 22667243 G G G G C C G G G G G G G G G G G G G G
3 chr3_22670059 0 22670059 A A A A A A A A A A A A A A A A C C A A
3 chr3_22678720 0 22678720 C C C C C C C C C C C C G G C C C C C C
3 chr3_22700486 0 22700486 A A C C C C C C C C C C C C C C C C A A
3 chr3_22723155 0 22723155 G G G G G G G G C G G G G G G G G G G G
3 chr3_22738937 0 22738937 G G G G G G G G G G G G G G G G G T G G
3 chr3_22742201 0 22742201 G G G G G G G G G G G G C C G G G G G G
3 chr3_22743880 0 22743880 T T T T T T T T T T T T T T G T T T T T
3 chr3_22749405 0 22749405 T T G G G G G G G G G G G G G G G G G G
3 chr3_22753334 0 22753334 C C A A A A C C C C C C C C C C C C C C
3 chr3_22803113 0 22803113 A A A A A A A A C C C C A A A A A A A A
3 chr3_22804125 0 22804125 T T T T T T T T T T T T T T T T A A T T
3 chr3_22812231 0 22812231 T T T T T T T T T T T T T T T T G G T T
3 chr3_22832337 0 22832337 G G G G G G G G G G G G G G T T G G G G
3 chr3_22834867 0 22834867 T T T T T T T T A A A A T T T T T T T T
3 chr3_22865159 0 22865159 T T T T T T T T A A A A T T T T T T T T
3 chr3_22867288 0 22867288 G G G G G G G G T T T T G G G G G G G G
3 chr3_22879321 0 22879321 G G G G G G G G T T T T G G G G G G G G
3 chr3_22882605 0 22882605 G G G G G G G G G G G G G G G G C C G G
3 chr3_22886541 0 22886541 G G T T G G G G G G G G G G G G G G G G
3 chr3_22911387 0 22911387 G G G G G G G G G G G G G G G G C C G G
3 chr3_22925526 0 22925526 G G C C C C G G C C C C C C C C C C G G
3 chr3_22927706 0 22927706 T T T T T T T T G G G G T T T T T T T T
3 chr3_22941625 0 22941625 A A A A A A A A T T T T A A A A A A A A
3 chr3_22961027 0 22961027 G G G G G G G G C C C C G G G G G G G G
3 chr3_22990592 0 22990592 A A A A A A A A A A A C A A A A A A A A
3 chr3_23026487 0 23026487 C C C C C C C C C C C G C C C C C C C C
3 chr3_23073289 0 23073289 G G G G G G G G G G G G G G G G T T G G
3 chr3_23105374 0 23105374 G G C C C C G G C C C C C C C C C C G G
3 chr3_23107350 0 23107350 A A T T T T A A A A A A A A A A A A A A
3 chr3_23120045 0 23120045 A A A A A A A A C C C C A A A A A A A A
3 chr3_23123583 0 23123583 A A A A A A A A T T T T A A A A A A A A
3 chr3_23146195 0 23146195 A A A A A A A A A T A T A A A A A A A A
3 chr3_23162235 0 23162235 G G G G G G G G G G G G G G C G G G G G
3 chr3_23171014 0 23171014 G G G G G G G G C C C C G G G G G G G G
3 chr3_23189231 0 23189231 C C C C C C C C C C C C C G C C C C C C
3 chr3_23200369 0 23200369 T T T T T T T T G T T T T T T T T T T T
3 chr3_23208639 0 23208639 G T T T T T T T T T T T T T T T T T T T
3 chr3_23222397 0 23222397 A A A A C C A A A A A A A A A A A A A A
3 chr3_23224584 0 23224584 G G G G G G G G T T G T G G G G G G G G
3 chr3_23240471 0 23240471 G G G G G G G G G G G T G G G G G G G G
3 chr3_23241053 0 23241053 T T G G G G T T G G G G G G G G G G T T
3 chr3_23244974 0 23244974 C C C C C C C C C C C C A C C C C C C C
3 chr3_23275705 0 23275705 C G G G G G G G G G G G G G G G G G G G
3 chr3_23279350 0 23279350 A A T T A A A A A A A A A A A A A A A A
3 chr3_23279489 0 23279489 A A A A A A A A A A A A A A T T A A A A
3 chr3_23299024 0 23299024 C C C C C C C C C C A C C C C C C C C C
3 chr3_23302858 0 23302858 C C C C C C C C C C C C C G C C C C C C
3 chr3_23319524 0 23319524 A A A A A A A A T T T T A A A A A A A A
3 chr3_23320605 0 23320605 C C C C C C C C G G G G C C C C C C C C
3 chr3_23320768 0 23320768 G G G G G G G G C C C C G G G G G G G G
3 chr3_23340812 0 23340812 C C C C C C C C C C C C C C C C A A C C
3 chr3_23416400 0 23416400 C C G G C C C C C C C C C C C C C C C C
3 chr3_23428047 0 23428047 T T T T T T T T T T G T T T T T T T T T
3 chr3_23460359 0 23460359 G G G G G G G G G G G T G G G G G G G G
3 chr3_23513080 0 23513080 T T T T T T T T T T T T T T G T T T T T
3 chr3_23576717 0 23576717 C C C C C C C C A A A A C C C C C C C C
3 chr3_23612063 0 23612063 A A A A A A A A C C C C A A A A A A A A
3 chr3_23635153 0 23635153 G G C C C C G G G G G G G G G G G G G G
3 chr3_23637470 0 23637470 T T T T T T T T T T T T T T A A T T T T
3 chr3_23637746 0 23637746 G G G G G G C G G G G G G G G G G G G G
3 chr3_23652034 0 23652034 C C G G C C C C C C C C C C C C C C C C
3 chr3_23663450 0 23663450 T T T T T T T T T T T T G T T T T T T T
3 chr3_23717270 0 23717270 T T T T T T T T T T A T T T T T T T T T
3 chr3_23739178 0 23739178 G G G G G G G G C G C G G G G G G G G G
3 chr3_23759956 0 23759956 C C C C C C G G C C C C C C C C C C C C
3 chr3_23766780 0 23766780 C C C C C C C C C C C C C G C C C C C C
3 chr3_23775150 0 23775150 A A A A A A A A T T T T A A A A A A A A
3 chr3_23792161 0 23792161 T T G G G G T T G G G G G G G G G G G G
3 chr3_23794977 0 23794977 C C G G G G C C G G G G G G G G G G C C
3 chr3_23799661 0 23799661 T T T T T T T T A A A A T T T T T T T T
3 chr3_23822174 0 23822174 A A A A A A A A A A A A A A T T A A A A
3 chr3_23853208 0 23853208 A T A A A A A A A A A A A A A A A A T T
3 chr3_23870259 0 23870259 G G G T G G G G G G G G G G G G G G G G
3 chr3_23879787 0 23879787 C C C C C C C C C C C C C G C C C C C C
3 chr3_23884985 0 23884985 G G C C C C G G C C C C C C C C C C G G
3 chr3_23915296 0 23915296 C C C C C C C C A A A A C C C C C C C C
3 chr3_23954862 0 23954862 A C A A A A C C A A A A A A A A A A C C
3 chr3_23962484 0 23962484 G G T T T T G G G G G G G G G G G G G G
3 chr3_23965655 0 23965655 G T T T T T T T T T T T T T T T T T G G
3 chr3_23975216 0 23975216 T T T T T T T T A A A A T T T T T T T T
3 chr3_24014258 0 24014258 G G G G G G G G G G G G C C G G G G G G
3 chr3_24014586 0 24014586 A A A A A A A A A C A C A A A A A A A A
3 chr3_24051887 0 24051887 A A A A A A A A A A A A A A A A A C A A
3 chr3_24053762 0 24053762 A A A A T T A A A A A A A A A A A A A A
3 chr3_24063932 0 24063932 T T T T T T T T G G G G T T T T T T T T
3 chr3_24067748 0 24067748 G G G T G G G G G G G G G G G G G G G G
3 chr3_24089336 0 24089336 G G G G G G G G G G G G G G G G C C G G
3 chr3_24120481 0 24120481 A A A A C C A A A A A A A A A A A A A A
3 chr3_24138564 0 24138564 C C C C C C C C C C C C C C A C C C C C
3 chr3_24162462 0 24162462 A A A A A A T T A A A A A A A A A A A A
3 chr3_24166765 0 24166765 C C A A C C C C C C C C C C C C C C C C
3 chr3_24177210 0 24177210 A C C C C C C C C C C C C C C C C C C C
3 chr3_24181242 0 24181242 A A A A T T A A A A A A A A A A A A A A
3 chr3_24198595 0 24198595 A A A A A A T T A A A A A A A A A A A A
3 chr3_24202923 0 24202923 A A A A A A A A A A A A A A A T A A A A
3 chr3_24211197 0 24211197 A A A A A A A A C C C C A A A A A A A A
3 chr3_24212617 0 24212617 C C C C C C C C C C C C C C C G C C C C
3 chr3_24242731 0 24242731 G G G G G G G G C C C C G G G G G G G G
3 chr3_24278615 0 24278615 A A C C C C A A A A A A A A A A A A A A
3 chr3_24304479 0 24304479 G G C C C C G G C C C C C C C C C C G G
3 chr3_24317359 0 24317359 T T T T T T T T T T T T A A T T T T T T
3 chr3_24318085 0 24318085 C C G G G G C C G G G G G G G G G G C C
3 chr3_24323397 0 24323397 T T T T T T T T T T T T T T A A T T T T
3 chr3_24328275 0 24328275 T T T T G G T T T T T T T T T T T T T T
3 chr3_24352874 0 24352874 C C C C C C C C C C C C A A C C C C C C
3 chr3_24360315 0 24360315 T T T T T T G T T T T T T T T T T T T T
3 chr3_24365102 0 24365102 A A A A A A A A A A A A A A A A A T A A
3 chr3_24383235 0 24383235 C C C C C C C C C C C C C C A C C C C C
3 chr3_24391217 0 24391217 A A A A A A A A A A A A A A A A A T A A
3 chr3_24406043 0 24406043 T T T T T T T T T T T T A T T T T T T T
3 chr3_24438447 0 24438447 A A A A A A A A C C C C A A A A A A A A
3 chr3_24449161 0 24449161 G G G G G G G G G G C G G G G G G G G G
3 chr3_24454894 0 24454894 C C C C C C C C C C C C C C A C C C C C
3 chr3_24455774 0 24455774 T T T T T T T T T T T T G T T T T T T T
3 chr3_24463126 0 24463126 A C C C C C C C C C C C C C C C C C C C
3 chr3_24467534 0 24467534 C C C C C C C C C G C C C C C C C C C C
3 chr3_24489615 0 24489615 C C C C C C C C C G C C C C C C C C C C
3 chr3_24498278 0 24498278 C C C C C C C C C C C C C C C G C C C C
3 chr3_24499520 0 24499520 T T A A T T T T T T T T T T T T T T T T
3 chr3_24515817 0 24515817 G G G G G G G G G T G G G G G G G G G G
3 chr3_24558432 0 24558432 A A A A A A A A A A A A A C A A A A A A
3 chr3_24565079 0 24565079 G G G G C C G G G G G G G G G G G G G G
3 chr3_24576613 0 24576613 T T T T T T T T T T G T T T T T T T T T
3 chr3_24596640 0 24596640 T T G G T T T T T T T T T T T T T T T T
3 chr3_24609342 0 24609342 A A A A A A A A C C C C A A A A A A A A
3 chr3_24618302 0 24618302 T T T T T T T T T T T T T T T T A A T T
3 chr3_24619645 0 24619645 T T T T T T T T A A A A T T T T T T T T
3 chr3_24622265 0 24622265 C C C C C C C C C G C C C C C C C C C C
3 chr3_24673100 0 24673100 G G G G G G C C G G G G G G G G G G G G
3 chr3_24673220 0 24673220 C G G G G G G G G G G G G G G G G G G G
3 chr3_24675586 0 24675586 A A A A A A A A A A A A C C A A A A A A
3 chr3_24698016 0 24698016 G G G G G G G G C C C C G G G G G G G G
3 chr3_24699815 0 24699815 C C C C C C C C C C C C C G C C C C C C
3 chr3_24723682 0 24723682 G G C C C C G G G G G G G G C C C C G G
3 chr3_24746237 0 24746237 G T G G G G G G G G G G G G G G G G G G
3 chr3_24747219 0 24747219 C C C C C C C C C C C C C C A A C C C C
3 chr3_24775322 0 24775322 G G G G C C G G G G G G G G G G G G G G
3 chr3_24781562 0 24781562 T T T T T T T T T T T T T T G T T T T T
3 chr3_24809918 0 24809918 A C A A A A A A A A A A A A A A A A A A
3 chr3_24823970 0 24823970 A A A A T T A A A A A A A A A A A A A A
3 chr3_24825973 0 24825973 A A A A A A A A T T A A A A A A A A A A
3 chr3_24844592 0 24844592 C C C C C C C C C C C G C C C C C C C C
3 chr3_24852242 0 24852242 G G G G G G G T G G G G G G G G G G G G
3 chr3_24888670 0 24888670 A A A T A A A A A A A A A A A A A A A A
3 chr3_24891357 0 24891357 G G G G G G G G G G C G G G G G G G G G
3 chr3_24892983 0 24892983 G G G G G G G G G G G G G G T T G G G G
3 chr3_24901739 0 24901739 T T T T T T T T T T T T A T T T T T T T
3 chr3_24933457 0 24933457 G G C C C C C C C C C C C C C C C C G G
3 chr3_24940245 0 24940245 C C G G G G G G G G G G G G G G G G C C
3 chr3_24941609 0 24941609 C C C C C C C C A A A A C C C C C C C C
3 chr3_24945831 0 24945831 T T T T T T T T G G G G T T T T T T T T
3 chr3_24948992 0 24948992 G G G G G G G G G G G G G G C C G G G G
3 chr3_24982389 0 24982389 G G G G G G G G G G G G G G G T G G G G
3 chr3_24988456 0 24988456 C C A C C C C C C C C C C C C C C C C C
3 chr3_24988798 0 24988798 T T T T G G T T T T T T T T T T T T T T
3 chr3_25033273 0 25033273 G G C C C C G G G G G G G G G G G G G G
3 chr3_25033756 0 25033756 T T T T T T T T T T T T T T T T A T T T
3 chr3_25041753 0 25041753 C C C C C C C C C C C C C C C C G G C C
3 chr3_25048979 0 25048979 C C C C C C C C C G C G C C C C C C C C
3 chr3_25090783 0 25090783 T T T T T T T T T T T T A T T T T T T T
3 chr3_25093624 0 25093624 C C C C C C C C G G G G C C C C C C C C
3 chr3_25096703 0 25096703 G G C C C C C G C C C C C C C C C C C C
3 chr3_25108783 0 25108783 T T T T T T T T G G G G T T T T T T T T
3 chr3_25147039 0 25147039 G G G G C C G G G G G G G G G G G G G G
3 chr3_25184152 0 25184152 T T A T T T T T T T T T T T T T T T T T
3 chr3_25195562 0 25195562 G G G G G G G T G G G G G G G G G G T T
3 chr3_25241191 0 25241191 A A A A A A A A T T T T A A A A A A A A
3 chr3_25245199 0 25245199 C C C C C C C C C C C G C C C C C C C C
3 chr3_25252730 0 25252730 C C C C C C C C G G G G C C C C C C C C
3 chr3_25266678 0 25266678 G G G G G G G G G G G G C G G G G G G G
3 chr3_25269330 0 25269330 C C C C C C C C G G G G C C C C C C C C
3 chr3_25280512 0 25280512 A A A A A A A A A A A A A A A T A A A A
3 chr3_25283392 0 25283392 A A A A A A A A A A A A A T A A A A A A
3 chr3_25308737 0 25308737 C C C C C C C C C C C C C C C G C C C C
3 chr3_25312519 0 25312519 C C C C C C C C A A A A C C C C C C C C
3 chr3_25324315 0 25324315 A A A A A A A A C C C C A A A A A A A A
3 chr3_25331400 0 25331400 C C C C C C C C C C C G C C C C C C C C
3 chr3_25332738 0 25332738 G G C C G G G G G G G G G G G G G G G G
3 chr3_25347841 0 25347841 A A A T A A A A A A A A A A A A A A A A
3 chr3_25410542 0 25410542 G G G G G G G G G G G G G G C G G G G G
3 chr3_25418259 0 25418259 C C C C C C C C G G G G C C C C C C C C
3 chr3_25429018 0 25429018 T T T T T T T T T T T T A T T T T T T T
3 chr3_25435145 0 25435145 G G G G G G C G G G G G G G G G G G G G
3 chr3_25452215 0 25452215 G G G G G G G G G G G G C G G G G G G G
3 chr3_25453770 0 25453770 A A A A A A A A A A A A A A A C A A A A
3 chr3_25487796 0 25487796 G G T T T T G G T T T T T T T T T T G G
3 chr3_25516471 0 25516471 A T T T T T T T T T T T T T T T T T A A
3 chr3_25541615 0 25541615 A A A A A A A A A A A A A C A A A A A A
3 chr3_25543132 0 25543132 C C A A A A C C A A A A A A A A A A C C
3 chr3_25553557 0 25553557 G G G G G G G G G G G G C G G G G G G G
3 chr3_25585317 0 25585317 C C A C C C C C C C C C C C C C C C C C
3 chr3_25586972 0 25586972 G G G G G G C C G G G G G G G G G G G G
3 chr3_25605115 0 25605115 C C C G G G C C C C C C C C C C C C C C
3 chr3_25618159 0 25618159 G G G G G G G G T T T T G G G G G G G G
3 chr3_25629191 0 25629191 G G G G G G G G G G G G G G G T G G G G
3 chr3_25655889 0 25655889 C C C C C C C C A C A C C C C C C C C C
3 chr3_25679645 0 25679645 C C C C C C C C C C C C C C C C G G C C
3 chr3_25684810 0 25684810 G G G G G G G G G G C G G G G G G G G G
3 chr3_25699921 0 25699921 A A A A A A A A C C C C A A A A A A A A
3 chr3_25726723 0 25726723 A A A A A A A A T T T T A A A A A A A A
3 chr3_25730065 0 25730065 A A C C A A A A A A A A A A A A A A A A
3 chr3_25737556 0 25737556 C C C C C C C C C C C C C C C C A A C C
3 chr3_25738278 0 25738278 G G G G G G G G G G C G G G G G G G G G
3 chr3_25745183 0 25745183 A A C C C C C C C C C C C C C C C C A A
3 chr3_25747798 0 25747798 T T G G T T T T T T T T T T T T T T T T
3 chr3_25752667 0 25752667 G G G G G G G G G G G G G T G G G G G G
3 chr3_25753704 0 25753704 G G G G G G G G C C C C G G G G G G G G
3 chr3_25825038 0 25825038 G G T T G G G G G G G G G G G G G G G G
3 chr3_25831552 0 25831552 T T T T T T T T A T T T T T T T T T T T
3 chr3_25839903 0 25839903 G G G G G G G G G G G G G G G G C C G G
3 chr3_25862337 0 25862337 A A A A T T A A A A A A A A A A A A A A
3 chr3_25880255 0 25880255 G G C G G G G G G G G G G G G G G G G G
3 chr3_25882266 0 25882266 A C A A A A A A A A A A A A A A A A A A
3 chr3_25886928 0 25886928 A A A C A A A A A A A A A A A A A A A A
3 chr3_25938975 0 25938975 C C C C C C C C G G C G C C C C C C C C
3 chr3_25951597 0 25951597 T T T T T T T T T T T T T T A T T T T T
3 chr3_25985923 0 25985923 C C G G C C C C C C C C C C C C C C C C
3 chr3_25995301 0 25995301 C C A C C C C C C C C C C C C C C C C C
3 chr3_26002437 0 26002437 C C C C C C C C G G G G C C C C C C C C
3 chr3_26003377 0 26003377 C C C C C C C C C C A C C C C C C C C C
3 chr3_26041373 0 26041373 A A A A A A A A C C C C A A A A A A A A
3 chr3_26049874 0 26049874 C C C C C C C C C C C C G G C C C C C C
3 chr3_26053473 0 26053473 C C C C C C C C C C C G C C C C C C C C
3 chr3_26081162 0 26081162 G G G G G G G G C C C C G G G G G G G G
3 chr3_26083632 0 26083632 C C C C C C C C A A A A C C C C C C C C
3 chr3_26088919 0 26088919 A A C C C C A A C C C C C C C C C C A A
3 chr3_26100886 0 26100886 C C C C C C C C C C C C G G C C C C C C
3 chr3_26102683 0 26102683 C C C C C C C C C C C C C G C C C C C C
3 chr3_26109140 0 26109140 C C C C C C C C G G G G C C C C C C C C
3 chr3_26146342 0 26146342 A A T T T T A A T T T T T T T T T T T T
3 chr3_26161275 0 26161275 A A T T T T T T T T T T T T T T T T T T
3 chr3_26216603 0 26216603 A A A A A T A A A A A A A A A A A A A A
3 chr3_26248535 0 26248535 A A A A A A A A A A A A C C A A A A A A
3 chr3_26262325 0 26262325 C C C C C C C C A C A A C C C C C C C C
3 chr3_26275111 0 26275111 C C C C C C C C C C C C C C G G C C C C
3 chr3_26305691 0 26305691 A C A A A A A A A A A A A A A A A A A A
3 chr3_26318395 0 26318395 A A A A A A A A C C C C A A A A A A A A
3 chr3_26331102 0 26331102 A A A T A A A A A A A A A A A A A A A A
3 chr3_26334264 0 26334264 G G G G G G G G C C C C G G G G G G G G
3 chr3_26337770 0 26337770 A A A A A A A A T T T T A A A A A A A A
3 chr3_26341801 0 26341801 A C C C C C C C C C C C C C C C C C C C
3 chr3_26342592 0 26342592 T T T T T T T T T T G T T T T T T T T T
3 chr3_26343729 0 26343729 C C C G C G C C C C C C C C C C C C C C
3 chr3_26369102 0 26369102 G G G G G G G G G G G G G G G G T T G G
3 chr3_26375109 0 26375109 C C C C C C C C A A A A C C C C C C C C
3 chr3_26423893 0 26423893 A A A A A A A A C C C C A A A A A A A A
3 chr3_26469207 0 26469207 T T A T T T T T T T T T T T T T T T T T
3 chr3_26479998 0 26479998 C C C C C G C C C C C C C C C C C C C C
3 chr3_26521298 0 26521298 A A T T A T A A A A A A A A A A A A A A
3 chr3_26533476 0 26533476 G G G G G G G G G G G G T T G G G G G G
3 chr3_26546457 0 26546457 G G G G G G G G G G G G G G G T G G G G
3 chr3_26549690 0 26549690 G G G G G G G G G G G G G G C C G G G G
3 chr3_26564071 0 26564071 A A A A A A A A A A A A A C A A A A A A
3 chr3_26573832 0 26573832 C C C C C C C C A A A A C C C C C C C C
3 chr3_26600686 0 26600686 A A C C A A A A A A A A A A A A A A A A
3 chr3_26605069 0 26605069 G G G G G G G G G G G G G G G G T T G G
3 chr3_26620863 0 26620863 G G G G G G G G G G G G G G C G G G G G
3 chr3_26625421 0 26625421 T T T T T T T T A T A A T T T T T T T T
3 chr3_26652876 0 26652876 T T T T T T T T T T T T T T A A A A T T
3 chr3_26658336 0 26658336 T T T T T T T T G G G G T T T T T T T T
3 chr3_26667818 0 26667818 A A A C A A A A A A A A A A A A A A A A
3 chr3_26668156 0 26668156 G G C G G G G G G G G G G G G G G G G G
3 chr3_26704561 0 26704561 T T T T G T T T T T T T T T T T T T T T
3 chr3_26719575 0 26719575 C C C C C C C C G G G G C C C C C C C C
3 chr3_26720970 0 26720970 C C C C C C C C A A A A C C C C C C C C
3 chr3_26734267 0 26734267 T T T T T T T T T T T T T T G T T T T T
3 chr3_26742860 0 26742860 G G G G G G G G C G C G G G G G G G G G
3 chr3_26766551 0 26766551 C C C G C C C C C C C C C C C C C C C C
3 chr3_26773280 0 26773280 C C C C C C C C C C C C C C A A C C C C
3 chr3_26782562 0 26782562 C C C C C C C C G G G G C C C C C C C C
3 chr3_26798809 0 26798809 G G G G G G G G G G G G C C G G G G G G
3 chr3_26809616 0 26809616 C C C G C C C C C C C C C C C C C C C C
3 chr3_26821055 0 26821055 C C C C C C C C C C C C A C C C C C C C
3 chr3_26843682 0 26843682 C C C C C C C C C C C C C G C C C C C C
3 chr3_26845718 0 26845718 G G G G G T G G G G G G G G G G G G G G
3 chr3_26854981 0 26854981 G G G G G G G G G G G G G T G G G G G G
3 chr3_26861675 0 26861675 A A A A A A A A T T T T A A A A A A A A
3 chr3_26870470 0 26870470 T T T T T T T T T T T T T T T T G G T T
3 chr3_26875689 0 26875689 T T T T T T T T T T T T T T T T A T T T
3 chr3_26878998 0 26878998 A A A A A A A A A A A T A A A A A A A A
3 chr3_26879483 0 26879483 A A C C C C A A C C C C C C C C C C A A
3 chr3_26886602 0 26886602 G G G G G G C C G G G G G G G G G G G G
3 chr3_26888249 0 26888249 T T T T T T G G T T T T T T T T T T T T
3 chr3_26890384 0 26890384 G G G G G G G G G G G G G G G G C G G G
3 chr3_26912516 0 26912516 T T G G G G T T G G G G G G G G G G T T
3 chr3_26932947 0 26932947 A T A A A A A A A A A A A A A A A A A A
3 chr3_26952530 0 26952530 C C C C C C C C C G C C C C C C C C C C
3 chr3_26955570 0 26955570 C C A C C C C C C C C C C C C C C C C C
3 chr3_26957548 0 26957548 G G G G G G G G T T T T G G G G G G G G
3 chr3_26971981 0 26971981 G G G G G G G G G G G G G G T T G G G G
3 chr3_26973437 0 26973437 G G G G G G G G T T T T G G G G G G G G
3 chr3_27011778 0 27011778 G G G G G G G G G G G G G G C C G G G G
3 chr3_27019996 0 27019996 G G G G G G G G T T T T G G G G G G G G
3 chr3_27037803 0 27037803 G G T T T T G G T T T T T T T T T T G G
3 chr3_27042476 0 27042476 T T A A T T T T T T T T T T T T T T T T
3 chr3_27056394 0 27056394 T T T T T T T T T T T T G T T T T T T T
3 chr3_27084656 0 27084656 G G G G G G G G G G G G C G G G G G G G
3 chr3_27098662 0 27098662 C C C G C C C C C C C C C C C C C C C C
3 chr3_27122589 0 27122589 G G G G G G G G G G C G G G G G G G G G
3 chr3_27125235 0 27125235 A A A A A A A A C C C C A A A A A A A A
3 chr3_27128928 0 27128928 A A A T A T A A A A A A A A A A A A A A
3 chr3_27152942 0 27152942 G G G G G G G G G G C G G G G G G G G G
3 chr3_27156478 0 27156478 C C C C C C C C A C C C C C C C C C C C
3 chr3_27158389 0 27158389 A A A A A A A A A A A A A A A A T T A A
3 chr3_27178430 0 27178430 G G G G G G G G G G G G G G C G G G G G
3 chr3_27188617 0 27188617 C C C C C C C C C C C C A C C C C C C C
3 chr3_27195027 0 27195027 G G G G G G G G G G G T G G G G G G G G
3 chr3_27209543 0 27209543 T T T T A T T T T T T T T T T T T T T T
3 chr3_27244650 0 27244650 G G G G G G G G G G G G G T G G G G G G
3 chr3_27266080 0 27266080 A A A A A A A A C C C C A A A A A A A A
3 chr3_27296888 0 27296888 C C C C C C C C G G G G C C C C C C C C
3 chr3_27297113 0 27297113 C C C C C C C C C C C C C C C C A A C C
3 chr3_27309558 0 27309558 G G G G G G C C G G G G G G G G G G G G
3 chr3_27331157 0 27331157 T T T T T T T T T T T T T T A A T T T T
3 chr3_27334205 0 27334205 T T G G G G T T T T T T T T T T T T T T
3 chr3_27348481 0 27348481 A A A A A A A T A A A A A A A A A A A A
3 chr3_27385253 0 27385253 C C C C C C C C A A A A C C C C C C C C
3 chr3_27403801 0 27403801 G G C G G G G G G G G G G G G G G G G G
3 chr3_27412067 0 27412067 A A A A A A A A A A A A A A A A T T A A
3 chr3_27427050 0 27427050 G G G G G G G G G G G G G G G G T T G G
3 chr3_27442592 0 27442592 C C C C C C C C G G G G C C C C C C C C
3 chr3_27447625 0 27447625 G G G G G G G G G G G G G G G G C C G G
3 chr3_27474052 0 27474052 G G G G G G G G G T T T G G G G G G G G
3 chr3_27489498 0 27489498 C C C C C C C C C G C C C C C C C C C C
3 chr3_27512638 0 27512638 G G G T G G G G G G G G G G G G G G G G
3 chr3_27521284 0 27521284 G G G G C C G G G G G G G G G G G G G G
3 chr3_27551217 0 27551217 G G G G G G G G G G G G G G G G C C G G
3 chr3_27551419 0 27551419 T T T T T T T T G G G G T T T T T T T T
3 chr3_27553792 0 27553792 T T T T T T T T T T T T G G T T T T T T
3 chr3_27571333 0 27571333 A A A C A A A A A A A A A A A A A A A A
3 chr3_27591065 0 27591065 C C C C C C C C C C C C C C C G C C C C
3 chr3_27646671 0 27646671 G G G G G G G G G G G G G G G G C C G G
3 chr3_27660924 0 27660924 T T T T T T T T T T T T A A T T T T T T
3 chr3_27670914 0 27670914 T T G G G G G T G G G G G G G G G G T T
3 chr3_27680097 0 27680097 A A A A A A A A A A A A C C A A C C A A
3 chr3_27694461 0 27694461 T T T T T T T T T T T T T T A A T T T T
3 chr3_27700740 0 27700740 C C C C C C C C C C C C G G C C C C C C
3 chr3_27701197 0 27701197 A A A A A C A A A A A A A A A A A A A A
3 chr3_27703609 0 27703609 G G G G G G G G C C C C G G G G G G G G
3 chr3_27707860 0 27707860 T T T T T T T T G G G G T T T T T T T T
3 chr3_27712693 0 27712693 G G G G G G G G G G G G G G G G C C G G
3 chr3_27720118 0 27720118 T T T T T T T T T T T T T T G T T T T T
3 chr3_27739813 0 27739813 C C C C C C C C C C C C C C C G C C C C
3 chr3_27743334 0 27743334 A A A A A A A A A A A A A A A A C C A A
3 chr3_27761817 0 27761817 G G G G G T G G G G G G G G G G G G G G
3 chr3_27764283 0 27764283 G G T T T T T T T T T T T T T T T T T T
3 chr3_27795770 0 27795770 T T T T T T T T T T G G T T T T T T T T
3 chr3_27799493 0 27799493 G G G G C G G G G G G G G G G G G G G G
3 chr3_27834567 0 27834567 C C C C C C C C C C C C C C C C A C C C
3 chr3_27842018 0 27842018 T T T T T T T T T T T T G G G G T T T T
3 chr3_27843286 0 27843286 A A A A A A A A C C C C A A A A A A A A
3 chr3_27859750 0 27859750 T T A A A A T T T T T T T T T T T T T T
3 chr3_27869963 0 27869963 T T A T T T T T T T T T T T T T T T T T
3 chr3_27876573 0 27876573 C C C C C C C C C C C C A C C C C C C C
3 chr3_27877814 0 27877814 G G G G G G G G G T T T G G G G G G G G
3 chr3_27882038 0 27882038 T T T T T T T T T T T T G G G G G G T T
3 chr3_27882618 0 27882618 A A A A A A A A A A A C A A A A A A A A
3 chr3_27889330 0 27889330 G G G G G G G G G G G G G G G T G G G G
3 chr3_27890138 0 27890138 C C A A A C C C C C C C C C C C C C C C
3 chr3_27914496 0 27914496 T T T T T T T T T T T T T T T T A A T T
3 chr3_27914946 0 27914946 G G G G G G G G C G G G G G G G G G G G
3 chr3_27921467 0 27921467 A A T T A A A A A A A A A A A A A A A A
3 chr3_27922795 0 27922795 C C C C C C C C A A A A C C C C C C C C
3 chr3_27930915 0 27930915 G G G G G G G G C C C C G G G G G G G G
3 chr3_27940925 0 27940925 C C C C C C C C C C C G C C C C C C C C
3 chr3_27947412 0 27947412 T T T T A T T T T T T T T T T T T T T T
3 chr3_28002073 0 28002073 C C C C C C C C C C C C C C A C C C C C
3 chr3_28024612 0 28024612 C C C C C C C C C C C C A A C C A A C C
3 chr3_28028295 0 28028295 A A A A A A A A C C C C A A A A A A A A
3 chr3_28033956 0 28033956 G G G G C G G G G G G G G G G G G G G G
3 chr3_28039404 0 28039404 G G G G G G G G G G G G C G G G G G G G
3 chr3_28041125 0 28041125 C C C C C C C C A A A A C C C C C C C C
3 chr3_28057105 0 28057105 A A A A A C A A A A A A A A A A A A A A
3 chr3_28066965 0 28066965 G G G T G G G G G G G G G G G G G G G G
3 chr3_28067125 0 28067125 T T T T T T T T T T G T T T T T T T T T
3 chr3_28072778 0 28072778 G G G G G G G G G G G G G G C G G G G G
3 chr3_28089428 0 28089428 G G C C C G G G G G G G G G G G G G G G
3 chr3_28091326 0 28091326 C C C C C C C C C C C C A A A A A A C C
3 chr3_28133645 0 28133645 G G G G G G G G G G G G G G C G G G G G
3 chr3_28146152 0 28146152 G G G G G G G G C C C C G G G G G G G G
3 chr3_28153049 0 28153049 G G G G G G G G T T T T G G G G G G G G
3 chr3_28178746 0 28178746 A A T T A A A A A A A A A A A A A A A A
3 chr3_28182383 0 28182383 C C C C A C C C C C C C C C C C C C C C
3 chr3_28183015 0 28183015 T T T T G T T T T T T T T T T T T T T T
3 chr3_28193129 0 28193129 A A C C C C A A A A A A A A A A A A A A
3 chr3_28194359 0 28194359 A C A A A A A A A A A A A A A A A A A A
3 chr3_28196737 0 28196737 A A A A A A A A T T T T A A A A A A A A
3 chr3_28206267 0 28206267 G G C C C C G G C C C C C C C C C C G G
3 chr3_28212420 0 28212420 T T G T T T T T T T T T T T T T T T T T
3 chr3_28230954 0 28230954 G G G G C G G G G G G G G G G G G G G G
3 chr3_28244838 0 28244838 A A A A A A A A A A A A C C C C C C A A
3 chr3_28256817 0 28256817 C C C G C G C C C C C C C C C C C C C C
3 chr3_28262657 0 28262657 G G G G G G G G G G G G C C G G G G G G
3 chr3_28286884 0 28286884 T T T T T T T T T T A T T T T T T T T T
3 chr3_28295751 0 28295751 C C C C C C C C G G G G C C C C C C C C
3 chr3_28319173 0 28319173 A A A A A A A A A A A T A A A A A A A A
3 chr3_28341122 0 28341122 C C C C C C C C C G C C C C C C C C C C
3 chr3_28355916 0 28355916 A A A A A A A A A A A T A A A A A A A A
3 chr3_28405317 0 28405317 C C C C C C C C C C C C C C A A C C C C
3 chr3_28414413 0 28414413 C C C C C C C C G G C C C C C C C C C C
3 chr3_28415847 0 28415847 A A A A A A A A A A A A A A A T A A A A
3 chr3_28454307 0 28454307 A A A A A A A A A A A T A A A A A A A A
3 chr3_28462011 0 28462011 G G G G G G G G C C C C G G G G G G G G
3 chr3_28467773 0 28467773 A A A A A A A A A A A A A C C C A A A A
3 chr3_28468361 0 28468361 T T T T T T T T T T T T G T T T T T T T
3 chr3_28476996 0 28476996 G G G G G G G G G G G T G G G G G G G G
3 chr3_28482004 0 28482004 T T T T A T T T T T T T T T T T T T T T
3 chr3_28485277 0 28485277 C C A A C C C C C C C C C C C C C C C C
3 chr3_28551382 0 28551382 T T T T T T T T A T A T T T T T T T T T
3 chr3_28552457 0 28552457 A A A A A A A A A A A A A C A A A A A A
3 chr3_28556861 0 28556861 T T T T T T T T T T T T T T G T T T T T
3 chr3_28563740 0 28563740 C C C C C C C C C C C C C C A C C C C C
3 chr3_28564259 0 28564259 C C C G C C C C C C C C C C C C C C C C
3 chr3_28565646 0 28565646 C C C C C C C C A A A A C C C C C C C C
3 chr3_28579474 0 28579474 G G G G G G G G G G G G C C C C C C G G
3 chr3_28620834 0 28620834 G G G G G G G G G G G G G G G G G T G G
3 chr3_28636317 0 28636317 G G C C C C C C C C C C C C C C C C G G
3 chr3_28643154 0 28643154 C C C C C C C C C C C C C C C C A C C C
3 chr3_28653281 0 28653281 T T T T T T T T A A A A T T T T T T T T
3 chr3_28656427 0 28656427 T T T T T T T T G G G G T T T T T T T T
3 chr3_28658000 0 28658000 T T G G G G T T G G G G G G G G G G T T
3 chr3_28672430 0 28672430 T T T T T T T T T T G T T T T T T T T T
3 chr3_28686503 0 28686503 A A A A A T A A A A A A A A A A A A A A
3 chr3_28686677 0 28686677 T T T T T T T T A T T T T T T T T T T T
3 chr3_28688463 0 28688463 G G G G C G G G G G G G G G G G G G G G
3 chr3_28694872 0 28694872 C C A A C C C C C C C C C C C C C C C C
3 chr3_28695960 0 28695960 T T T T T T T T G G G G T T T T T T T T
3 chr3_28700771 0 28700771 C C C C C C C C C C C C G G C C C C C C
3 chr3_28706345 0 28706345 T T T T T T T T T T T T A T T T T T T T
3 chr3_28708745 0 28708745 C C C C C C C C C C C C C C A C C C C C
3 chr3_28714293 0 28714293 G G C G G G G G G G G G G G G G G G G G
3 chr3_28723692 0 28723692 G G G G G G G T G G G G G G G G G G G G
3 chr3_28746449 0 28746449 T T T T G T T T T T T T T T T T T T T T
3 chr3_28765505 0 28765505 C C C C C C C C G G G G C C C C C C C C
3 chr3_28780929 0 28780929 T T T T T T T T T T T T A T T T T T T T
3 chr3_28810858 0 28810858 A A T T A A A A A A A A A A A A A A A A
3 chr3_28821987 0 28821987 G G G G G G G G C C C C G G G G G G G G
3 chr3_28836385 0 28836385 A A A A A A A A A A A A C C A A A A A A
3 chr3_28844947 0 28844947 T T T T T T T T T T T T T T T T A A T T
3 chr3_28845268 0 28845268 T T T T T T T T T T T T G T T T T T T T
3 chr3_28858174 0 28858174 A A A A A C A A A A A A A A A A A A A A
3 chr3_28863442 0 28863442 A A A A A A A A C C C C A A A A A A A A
3 chr3_28864509 0 28864509 C C C C C C C C G G G G C C C C C C C C
3 chr3_28898520 0 28898520 A A A C A C A A A A A A A A A A A A A A
3 chr3_28900218 0 28900218 C C C C C C C C C C C G C C C C C C C C
3 chr3_28915727 0 28915727 T T T T G T T T T T T T T T T T T T T T
3 chr3_28916550 0 28916550 C C A C A C C C C C C C C C C C C C C C
3 chr3_28917325 0 28917325 T T T T T T T T G G G G T T T T T T T T
3 chr3_28934779 0 28934779 A A A A A A C C A A A A A A A A A A A A
3 chr3_28949017 0 28949017 G G T T T T G T T T T T T T T T T T T T
3 chr3_28951060 0 28951060 A A A A A A A A A C C C A A A A A A A A
3 chr3_29006710 0 29006710 G G G G G G G G G G G G C C G G G G G G
3 chr3_29027498 0 29027498 C C C C C C C C A C A C C C C C C C C C
3 chr3_29027522 0 29027522 C C A A C C C C C C C C C C C C C C C C
3 chr3_29053726 0 29053726 T T T T T T T T A A A A T T T T T T T T
3 chr3_29074656 0 29074656 T T G T G T T T T T T T T T T T T T T T
3 chr3_29092237 0 29092237 T T G T T T T T T T T T T T T T T T T T
3 chr3_29100159 0 29100159 G G G G G G G G G G G G G G C C G G G G
3 chr3_29118983 0 29118983 G G C C G G G G G G G G G G G G G G G G
3 chr3_29176214 0 29176214 T T G G T T T T T T T T T T T T T T T T
3 chr3_29199574 0 29199574 G G G G G G G G T T T T G G G G G G G G
3 chr3_29200898 0 29200898 C C C C C C C C C C C C G G G G C C C C
3 chr3_29204211 0 29204211 C C C C C C C C A A A A C C C C C C C C
3 chr3_29207079 0 29207079 C C C C C C C C G G G G C C C C C C C C
3 chr3_29207287 0 29207287 T T T T T T T T T T T T T T A A T T T T
3 chr3_29275476 0 29275476 C C C C C C C C C C C C C C C C G G C C
3 chr3_29288953 0 29288953 T T T T T T T T G G G G T T T T T T T T
3 chr3_29383538 0 29383538 G T G G G G G G G G G G G G G G G G G G
3 chr3_29388808 0 29388808 T T G G G G G G G G G G G G G G G G G G
3 chr3_29395160 0 29395160 T T G T G T T T T T T T T T T T T T T T
3 chr3_29403228 0 29403228 C C C C C C C C G G G G C C C C C C C C
3 chr3_29429580 0 29429580 A C C C C C A A C C C C C C C C C C C C
3 chr3_29448199 0 29448199 G G G G G G G G C C C C G G G G G G G G
3 chr3_29509559 0 29509559 C C C C C C C C C C C C C C C C A A C C
3 chr3_29548470 0 29548470 T T T T T T T T T T T T G G T T T T T T
3 chr3_29573155 0 29573155 G G G G G G G G C C C C G G G G G G G G
3 chr3_29591278 0 29591278 C C G G G G C C G G G G G G G G G G C C
3 chr3_29598510 0 29598510 G G G G G G G G C G G G G G G G G G G G
3 chr3_29606000 0 29606000 C C C C C C A A C C C C C C C C C C C C
3 chr3_29608486 0 29608486 A A A A C C A A A A A A A A A A A A A A
3 chr3_29619310 0 29619310 G G G G T T G G G G G G G G G G G G G G
3 chr3_29622781 0 29622781 G G C C G G G G G G G G G G G G G G G G
3 chr3_29637923 0 29637923 C G G G G G G G G G G G G G G G G G C C
3 chr3_29663011 0 29663011 A A A A A A A A A A A A A A C C A A A A
3 chr3_29726871 0 29726871 C C C C C C C C G G G G C C C C C C C C
3 chr3_29748983 0 29748983 T T T T T T T T G G G G T T T T T T T T
3 chr3_29754446 0 29754446 C C C C G G C C C C C C C C C C C C C C
3 chr3_29783030 0 29783030 C G C C C C C C C C C C C C C C C C C C
3 chr3_29803867 0 29803867 G G G G G G G G G G G G G G G G T T G G
3 chr3_29818282 0 29818282 A A A A A A A A C C C C A A A A A A A A
3 chr3_29832446 0 29832446 C C C C C C C C C C A C C C C C C C C C
3 chr3_29846932 0 29846932 A A T T T T T T T T T T T T T T T T A A
3 chr3_29854302 0 29854302 C C A A C C C C C C C C C C C C C C C C
3 chr3_29896775 0 29896775 G G G G G G G G C C C C G G G G G G G G
3 chr3_29901534 0 29901534 G G G G G G G G C C C C G G G G G G G G
3 chr3_29918016 0 29918016 T T T T T T T T A T T T T T T T T T T T
3 chr3_29921695 0 29921695 G G G G G G G G T T T T G G G G G G G G
3 chr3_29927531 0 29927531 A A A A A A A A T T T T A A A A A A A A
3 chr3_29934792 0 29934792 A A A A A A A A A A A A A A A A C C A A
3 chr3_29936116 0 29936116 G G G G G G G G T T T T G G G G G G G G
3 chr3_29956433 0 29956433 C C C C C C C C C C C C C C C C G G C C
3 chr3_29982375 0 29982375 T T T T T T T T A A A A T T T T T T T T
3 chr3_29993521 0 29993521 C C C G G G C C C C C C C C C C C C C C
3 chr3_29996523 0 29996523 T T T T T T T T A T T T T T T T T T T T
3 chr3_29996710 0 29996710 T T G T G G T T T T T T T T T T T T T T
3 chr3_30026996 0 30026996 C C C C C C C C A C C C C C C C C C C C
3 chr3_30034087 0 30034087 A A A A A A A A A A A A C C A A A A A A
3 chr3_30077832 0 30077832 C C C C C C C C G G G G C C C C C C C C
3 chr3_30090529 0 30090529 C C C C C C C C C C C C G G C C C C C C
3 chr3_30092177 0 30092177 G G G G G G G G C C C C G G G G G G G G
3 chr3_30092308 0 30092308 C C A A A A C C A A A A A A A A A A C C
3 chr3_30094348 0 30094348 C C C C C C C C A C C C C C C C C C C C
3 chr3_30115119 0 30115119 C C C C C C G G C C C C C C C C C C C C
3 chr3_30119433 0 30119433 A A A A A A A A A A A A A A A A C C A A
3 chr3_30119969 0 30119969 C C C C C C C C C G C C C C C C C C C C
3 chr3_30127452 0 30127452 C C C C C C C C G G G G C C C C C C C C
3 chr3_30130870 0 30130870 T T T T T T T T G G G G T T T T T T T T
3 chr3_30134451 0 30134451 C C C C C C C C C C C C C C C C A A C C
3 chr3_30147721 0 30147721 T T T T T T T T A A A A T T T T T T T T
3 chr3_30155713 0 30155713 G G G G G G G G G G G G G G T T G G G G
3 chr3_30159012 0 30159012 G G G G G G G G G G G G T T G G G G G G
3 chr3_30173835 0 30173835 G G C G C C G G G G G G G G G G G G G G
3 chr3_30179980 0 30179980 A A A A A A C C A A A A A A A A A A A A
3 chr3_30181917 0 30181917 C C C C C C G G G G G G C C C C C C G G
3 chr3_30193062 0 30193062 A A A A A A A A A A A A A C A A A A A A
3 chr3_30198720 0 30198720 C C G G G G G G G G G G G G G G G G G G
3 chr3_30199313 0 30199313 G G G G G G G G T T T T T T T T T T G G
3 chr3_30205985 0 30205985 C C C C C C C C C C C C C G G G C C C C
3 chr3_30263475 0 30263475 C C C G C C C C C C C C C C C C C C C C
3 chr3_30266368 0 30266368 G G G G G T G G G G G G G G G G G G G G
3 chr3_30278493 0 30278493 G T T T T T T T T T T T T T T T T T G G
3 chr3_30284395 0 30284395 G G G G G G G G T T T T G G G G G G G G
3 chr3_30315629 0 30315629 T T T T T T T T T T T T A T T T T T T T
3 chr3_30320765 0 30320765 C C C C C C C C C C C C C C C C A A C C
3 chr3_30328066 0 30328066 C C C C C C C C C C C C C C A C C C C C
3 chr3_30356280 0 30356280 A A A A A A A A C C C C A A A A A A A A
3 chr3_30387434 0 30387434 A A A A A A A A A C A C A A A A A A A A
3 chr3_30394432 0 30394432 C C C C C C C C G G G G C C C C C C C C
3 chr3_30396225 0 30396225 A A A A A A A A A A A A A A A A C C A A
3 chr3_30408986 0 30408986 A A A A A A A A A A A A A C A A A A A A
3 chr3_30425897 0 30425897 A A A A C C A A A A A A C C A A A A A A
3 chr3_30457460 0 30457460 T T T T T T T T G T T T T T T T T T T T
3 chr3_30458066 0 30458066 G G G G G G G G G G G G G G G G C G G G
3 chr3_30461918 0 30461918 A A A A A A A A C C A A A A A A A A A A
3 chr3_30462850 0 30462850 G G G G G G G T G G G G G G G G G G T T
3 chr3_30464574 0 30464574 T T T T T T T T T T T T G G T T T T T T
3 chr3_30492144 0 30492144 C C C C C C C C A C C C C C C C C C C C
3 chr3_30504731 0 30504731 C C C C C C C C C C C C C G C C C C C C
3 chr3_30507133 0 30507133 T T T T T T T T T T A T T T T T T T T T
3 chr3_30532227 0 30532227 T T T T T T T T A T A T T T T T T T T T
3 chr3_30542067 0 30542067 G G G G G G G G T T T T G G G G G G G G
3 chr3_30552000 0 30552000 T T T T T T T T T T T T T T A T T T T T
3 chr3_30557908 0 30557908 G G G G G G G G T T T T G G G G G G G G
3 chr3_30558850 0 30558850 G G G G G G G G G G G G C C C C C C G G
3 chr3_30561106 0 30561106 A A C C C C A A A A A A A A A A A A A A
3 chr3_30585261 0 30585261 G G G G G T G G G G G G G G G G G G G G
3 chr3_30586108 0 30586108 A A A A A A A A C C C C A A A A A A A A
3 chr3_30603133 0 30603133 A A A A A A A A A A A T A A A A A A A A
3 chr3_30606064 0 30606064 C C C G C C C C C C C C C C C C C C C C
3 chr3_30607348 0 30607348 C C A C C C C C C C C C C C C C C C C C
3 chr3_30610474 0 30610474 A A C C A A A A A A A A A A A A A A A A
3 chr3_30614073 0 30614073 A A A A A A A A A A A A A C A A A A A A
3 chr3_30616693 0 30616693 T T T T T T T T A A A A T T T T T T T T
3 chr3_30617905 0 30617905 T T T T T T T T T T T T T T G G T T T T
3 chr3_30620429 0 30620429 G G G G G G G G G G G G G G G G T T G G
3 chr3_30629073 0 30629073 C C C C A C C C C C C C C C C C C C C C
3 chr3_30630317 0 30630317 A A C C C C A A A A A A A A A A A A A A
3 chr3_30644430 0 30644430 C C A A C C C C C C C C C C C C C C C C
3 chr3_30644957 0 30644957 G G G G G G G G G T G G G G G G G G G G
3 chr3_30646203 0 30646203 A A A A A A C C A A A A A A A A A A A A
3 chr3_30653792 0 30653792 G G G G G T G G G G G G G G G G G G G G
3 chr3_30657296 0 30657296 T T T T T T T T A A A A T T T T T T T T
3 chr3_30674381 0 30674381 T T G G G T T T T T T T T T T T T T T T
3 chr3_30692597 0 30692597 G G G G G T G G G G G G G G G G G G G G
3 chr3_30723648 0 30723648 C C C C C C C C C C C C C C A A C C C C
3 chr3_30751633 0 30751633 T T T T T T T T T T T T T T G G T T T T
3 chr3_30769338 0 30769338 T T T T T T T T T T T T G G T T T T T T
3 chr3_30773573 0 30773573 G G G G G G G T G G G G G G G G G G G G
3 chr3_30779748 0 30779748 A A C C C C A A A A A A A A A A A A A A
3 chr3_30786686 0 30786686 C C C C C C C C C C C C C C A A C C C C
3 chr3_30789188 0 30789188 T T T T T T T T T T T T T T T T A A T T
3 chr3_30816270 0 30816270 T T T T T T G T T T T T T T T T T T T T
3 chr3_30828011 0 30828011 C C C C C C C C A A A A C C C C C C C C
3 chr3_30865584 0 30865584 A A A A A A A A A A A C A A A A A A A A
3 chr3_30871340 0 30871340 G G G G G G G G T T T T G G G G G G G G
3 chr3_30895317 0 30895317 C C A C C C C C C C C C C C C C C C C C
3 chr3_30911546 0 30911546 G G T T G G G G G G G G G G G G G G G G
3 chr3_30915622 0 30915622 T T A T T T T T T T T T T T T T T T T T
3 chr3_30928270 0 30928270 G G G G G G G G G G G G G G C C C C G G
3 chr3_30930315 0 30930315 T T T T T T G G T T T T T T T T T T T T
3 chr3_30936141 0 30936141 C C C G C C C C C C C C C C C C C C C C
3 chr3_30966726 0 30966726 G G G G G G G G T T T T G G G G G G G G
3 chr3_30976812 0 30976812 C C C C C C C C C C C C C C G G C C C C
3 chr3_31001386 0 31001386 A A A A A A A A A T T T A A A A A A A A
3 chr3_31004080 0 31004080 G G T T T T G G T T T T T T T T T T G G
3 chr3_31026588 0 31026588 C C C C C C C C A A A C C C C C C C C C
3 chr3_31032504 0 31032504 A A A A A A A A T T T T A A A A A A A A
3 chr3_31034871 0 31034871 C C C C C C C C C C C C A C C C C C C C
3 chr3_31088416 0 31088416 G G G G G G G G G G G G G G G G T T G G
3 chr3_31091233 0 31091233 G T G G G G G G G G G G G G G G G G G G
3 chr3_31148261 0 31148261 C C C C A A C C C C C C C C C C C C C C
3 chr3_31170644 0 31170644 C C C C C C C C G G G G C C C C C C C C
3 chr3_31175919 0 31175919 C C C C C C C C G G G G C C C C C C C C
3 chr3_31177265 0 31177265 T T T T T T T T A T T T T T T T T T T T
3 chr3_31213987 0 31213987 A A C C C C A A A A A A A A A A A A A A
3 chr3_31230303 0 31230303 C C C C C C C C G G G G C C C C C C C C
3 chr3_31243032 0 31243032 A A A A A A A A C C C C A A A A A A A A
3 chr3_31258546 0 31258546 T T T T T T T T T T G T T T T T T T T T
3 chr3_31274217 0 31274217 G G G G G G G G G G G G G G G G T T G G
3 chr3_31287117 0 31287117 G G G G G G G G G G G G C G G G G G G G
3 chr3_31287978 0 31287978 G G G G G G G G G G G G C G G G G G G G
3 chr3_31292916 0 31292916 T T T T T T T T G G G G T T T T T T T T
3 chr3_31354373 0 31354373 T T G T T T T T T T T T T T T T T T T T
3 chr3_31371625 0 31371625 A A A A A A A A C C C C A A A A A A A A
3 chr3_31378811 0 31378811 C C C C C C C C C C A C C C C C C C C C
3 chr3_31380053 0 31380053 T T T T T T T T G G G G T T T T T T T T
3 chr3_31387735 0 31387735 C G C C C C C C C C C C C C C C C C G G
3 chr3_31401227 0 31401227 G G G G T T G G T T T T T T T T T T G G
3 chr3_31411360 0 31411360 A A A A A A A C A A A A A A A A A A A A
3 chr3_31429818 0 31429818 C G G G G G G G G G G G G G G G G G G G
3 chr3_31439112 0 31439112 C C C C C C C C C C C C A C C C C C C C
3 chr3_31439814 0 31439814 C C C C C C C C C C C C C C C C A C C C
3 chr3_31475082 0 31475082 G G G G G G G G C C C C G G G G G G G G
3 chr3_31478894 0 31478894 C C C C C C C C C C C C C C A A C C C C
3 chr3_31497433 0 31497433 A A A A A A A A A A A A A C A A A A A A
3 chr3_31507925 0 31507925 A A A A A A A A A A A A C C A C C C A A
3 chr3_31533524 0 31533524 G G C C C C G G G G G G C C C C C C G G
3 chr3_31580950 0 31580950 A A A A A A A A A C A A A A A A A A A A
3 chr3_31590674 0 31590674 C C C C C C C G C C C C C C C C C C C C
3 chr3_31615633 0 31615633 G G G G G G G G G G G G G T G G G G G G
3 chr3_31619831 0 31619831 T T T T T T T T T T G T T T T T T T T T
3 chr3_31627005 0 31627005 A C C C C C C C C C C C C C C C C C C C
3 chr3_31638775 0 31638775 G G T T G G G G G G G G G G G G G G G G
3 chr3_31664600 0 31664600 G G G G G G G G T T G G G G G G G G G G
3 chr3_31678782 0 31678782 T T G T T T T T T T T T T T T T T T T T
3 chr3_31680568 0 31680568 G G C G C C G G G G G G G G G G G G G G
3 chr3_31686652 0 31686652 T T T T T T T T T T T T A A T T T T T T
3 chr3_31691040 0 31691040 C C C C C C C C C C C G C C C C C C C C
3 chr3_31702592 0 31702592 T T G G G G G G G G G G G G G G G G G G
3 chr3_31717026 0 31717026 T T T T T T T T G G G G T T T T T T T T
3 chr3_31724883 0 31724883 C C C C C C C C C C C C C C A C C C C C
3 chr3_31749534 0 31749534 A A A T A A A A A A A A A A A A A A A A
3 chr3_31773188 0 31773188 C C C C C C C C C C C C C C A A C C C C
3 chr3_31775485 0 31775485 G G G G C C G G G G G G G G G G G G G G
3 chr3_31775815 0 31775815 G G G G G G G G G G G G G T G G G G G G
3 chr3_31785215 0 31785215 T T T T T T T T T T T T G T T T T T T T
3 chr3_31802422 0 31802422 A A A A A A A A A A A A A C A A A A A A
3 chr3_31814354 0 31814354 T T T T T T T T A A A A T T T T T T T T
3 chr3_31857738 0 31857738 T T T T T T T T T T T T G T T T T T T T
3 chr3_31861582 0 31861582 A A C C C C A A A A A A A A A A A A A A
3 chr3_31867094 0 31867094 G G G G G G G G G G G G C C G G G G G G
3 chr3_31882829 0 31882829 A A A A A A A A A A A A A A A A C C A A
3 chr3_31886916 0 31886916 G G G G G G G G G G G T G G G G G G G G
3 chr3_31915311 0 31915311 A A A A A A A A A A A A A A A A A C A A
3 chr3_31921948 0 31921948 G G G G G G G G G G G G G G G G C C G G
3 chr3_31965059 0 31965059 T T T T T T T T T T T T G G G T T T T T
3 chr3_31973231 0 31973231 G G G G G G G G G G G G G G G G C G G G
3 chr3_32022647 0 32022647 T T A A A A T T A A A A A A A A A A T T
3 chr3_32039915 0 32039915 C C C C C C C C A A A A C C C C C C C C
3 chr3_32082052 0 32082052 G G C C C C G G C C C C C C C C C C G G
3 chr3_32086688 0 32086688 A A A A A A A A A A A A A A A A C C A A
3 chr3_32098536 0 32098536 C C C C C C C C C C C C C C C C G G C C
3 chr3_32122961 0 32122961 G G G G G G G G G G G G G G C C G G G G
3 chr3_32131380 0 32131380 A A A A A A A A C C C C A A A A A A A A
3 chr3_32135131 0 32135131 A A A A A A A A A A A C A A A A A A A A
3 chr3_32171049 0 32171049 C C C C C C C C G G G G C C C C C C C C
3 chr3_32196521 0 32196521 G G C G G G G G G G G G G G G G G G G G
3 chr3_32219632 0 32219632 C C C C C C C C C C C C C C G G C C C C
3 chr3_32250020 0 32250020 C C C C C C C C C C C C C C C C A A C C
3 chr3_32280709 0 32280709 G G G G G G G G G G G G G G G G C G G G
3 chr3_32289516 0 32289516 T T T T G G T T T T T T T T T T T T T T
3 chr3_32296955 0 32296955 G G C C C G G G G G G G G G G G G G G G
3 chr3_32353547 0 32353547 T T T T T T T T T T T T T T G T T T T T
3 chr3_32403971 0 32403971 A A A A A A A A A A A A A C A A A A A A
3 chr3_32416576 0 32416576 T T T T T T T T T T T T T T G T T T T T
3 chr3_32435490 0 32435490 C C A A A A C C A A A A A A A A A A C C
3 chr3_32472168 0 32472168 G G G G G G G G G G G G T T G G G G G G
3 chr3_32496269 0 32496269 A A C C A A A A A A A A A A A A A A A A
3 chr3_32598449 0 32598449 G G G G G G G G G G G G C G G G G G G G
3 chr3_32618373 0 32618373 T T T T T T T T A A A A T T T T T T T T
3 chr3_32642727 0 32642727 T T T T T T T T T T T T T T A T T T T T
3 chr3_32652880 0 32652880 C C C C C C C C C C C C A A C C C C C C
3 chr3_32653893 0 32653893 C G C C C C C G C C C C C C C C C C G G
3 chr3_32717346 0 32717346 G G C G C C G G G G G G G G G G G G G G
3 chr3_32718574 0 32718574 T T G G G G T T G G G G G G G G G G T T
3 chr3_32737307 0 32737307 C C C C C C C C C G G G C C C C C C C C
3 chr3_32758073 0 32758073 T T T T G G T T T T T T T T T T T T T T
3 chr3_32770680 0 32770680 C C C C C C C C C C C C C G C C C C C C
3 chr3_32778866 0 32778866 G G G G G G G G C G C G G G G G G G G G
3 chr3_32787807 0 32787807 C C C C G G C C G G G G C C C C C C C C
3 chr3_32792900 0 32792900 A A A A T T A A A A A A A A A A A A A A
3 chr3_32841672 0 32841672 C C C C C C C C C C A C C C C C C C C C
3 chr3_32857018 0 32857018 G T G G G G G G G G G G G G G G G G G G
3 chr3_32880775 0 32880775 C C C C C C C C A A A A C C C C C C C C
3 chr3_32882797 0 32882797 C C C C C C C C C C C C C C A A C C C C
3 chr3_32896657 0 32896657 C C C C C C C C C C C C G G C C C C C C
3 chr3_32957442 0 32957442 A A A A A A A A C C C C A A A A A A A A
3 chr3_32960776 0 32960776 T T T T T T T T G G G G T T T T T T T T
3 chr3_32973021 0 32973021 G G G G G G G G G G G G G G G G C G G G
3 chr3_32979513 0 32979513 C C A C C C C C C C C C C C C C C C C C
3 chr3_32993754 0 32993754 G G G G G G G G G G G G G T G G G G G G
3 chr3_32994920 0 32994920 T T T T T T T T G G G G T T T T T T T T
3 chr3_33007257 0 33007257 G G T T T T G G G G G G G G G G G G G G
3 chr3_33007355 0 33007355 A A T T T T A A A A A A A A A A A A A A
3 chr3_33026069 0 33026069 C C A C C C C C C C C C C C C C C C C C
3 chr3_33045450 0 33045450 G G T T G G G G G G G G G G G G G G G G
3 chr3_33045468 0 33045468 C C C C C C C C A A A A C C C C C C C C
3 chr3_33046249 0 33046249 G G G G G G G G G G G G T T T T G G G G
3 chr3_33065847 0 33065847 G G G G G G G G G G G G C C C C C C G G
3 chr3_33071164 0 33071164 A A A A A A A A T T T T A A A A A A A A
3 chr3_33085053 0 33085053 A A A A A A A A A A A A C C C C C C A A
3 chr3_33088258 0 33088258 T T T T T T T T T T T T T T T T G G T T
3 chr3_33102929 0 33102929 A A A A A A A A A A A A T T T T T T A A
3 chr3_33104948 0 33104948 G G G G G G G G C C C C G G G G G G G G
3 chr3_33113519 0 33113519 C C C C C C C C G G G G C C C C C C C C
3 chr3_33147499 0 33147499 G G G G G G G G G G G T G G G G G G G G
3 chr3_33164924 0 33164924 G T T T T T T T T T T T T T T T T T G G
3 chr3_33181081 0 33181081 C C C C C C C C A A A A C C C C C C C C
3 chr3_33196202 0 33196202 G G G G G G G G G G C G G G G G G G G G
3 chr3_33235774 0 33235774 G G G G G G G G C G G G G G G G G G G G
3 chr3_33236622 0 33236622 T T A A A A T T T T T T T T T T T T T T
3 chr3_33244381 0 33244381 G G C C C C G G C C C C C C C C C C G G
3 chr3_33249411 0 33249411 A A A A A A A A A A A A C C A A C C A A
3 chr3_33249813 0 33249813 A A A A A A A A A A A A A A A T A A A A
3 chr3_33255168 0 33255168 C C C C C C C C G G G G C C C C C C C C
3 chr3_33272548 0 33272548 A A A A A A A A T T T T A A A A A A A A
3 chr3_33276456 0 33276456 A A A A A T A A A A A A A A A A A A A A
3 chr3_33299376 0 33299376 T T T T T T T T T T T T T T G T T T T T
3 chr3_33309211 0 33309211 A A A A A A A A A A A A A C A A A A A A
3 chr3_33318271 0 33318271 C C C C C C C C C C A C C C C C C C C C
3 chr3_33445541 0 33445541 C C C C C C C C C C C C C G C G C G C C
3 chr3_33456059 0 33456059 A A A A A T A A A A A A A A A A A A A A
3 chr3_33472222 0 33472222 C C C C C C C C G G G G C C C C C C C C
3 chr3_33472353 0 33472353 C C C C C C C C C C C C C C C C A A C C
3 chr3_33479063 0 33479063 G G G G G G G G G G G G T T T T T T G G
3 chr3_33498374 0 33498374 A A A A A T A A A A A A A A A A A A A A
3 chr3_33505777 0 33505777 C C C C C C C C C C A C C C C C C C C C
3 chr3_33528199 0 33528199 G G G G G G G G G G G G G G G G C C G G
3 chr3_33538928 0 33538928 C C C C C C C C C C C G C C C C C C C C
3 chr3_33551450 0 33551450 A A A A A A A A C C C C A A A A A A A A
3 chr3_33552442 0 33552442 T T T T T T T T T T T T T T T T A A T T
3 chr3_33555018 0 33555018 A A A A A A A A A A A A C C A A A A A A
3 chr3_33583491 0 33583491 A A A A A A A A C C C C A A A A A A A A
3 chr3_33597982 0 33597982 A A A A A A A A T T T T A A A A A A A A
3 chr3_33620880 0 33620880 G G G G G G G G G G G G G G G G T T G G
3 chr3_33641728 0 33641728 A A A A A A A A A A A A A A A A C C A A
3 chr3_33649959 0 33649959 C C G G C G C C G G G G G G G G G G C C
3 chr3_33677383 0 33677383 T T A A T T T T T T T T T T T T T T T T
3 chr3_33690406 0 33690406 G G G G G G G G G G G G C G G G G G G G
3 chr3_33694460 0 33694460 T T T T T T A A T T T T T T T T T T T T
3 chr3_33715316 0 33715316 C C A A A A C C C C C C A A A A A A C C
3 chr3_33718282 0 33718282 A A A A A A A A T T T T A A A A A A A A
3 chr3_33723662 0 33723662 T T T T T T T T T T T T G T T T T T T T
3 chr3_33723963 0 33723963 T T T T T T G G T T T T T T T T T T G G
3 chr3_33725468 0 33725468 T T T T T T T T G G G G T T T T T T T T
3 chr3_33829240 0 33829240 T T T T T T T T T T T T T T T T G G T T
3 chr3_33831385 0 33831385 C C C C C C C C G G C C C C C C C C C C
3 chr3_33833207 0 33833207 C C C C C C C C C C C C C C C C A C C C
3 chr3_33835016 0 33835016 A A A A A A A A A A A A A A A A A T A A
3 chr3_33836546 0 33836546 C C C C C C C C C C C G C C C C C C C C
3 chr3_33845861 0 33845861 A A C C C C A A C C C C C C C C C C A A
3 chr3_33851923 0 33851923 T T T T G T T T T T T T T T T T T T T T
3 chr3_33852982 0 33852982 C C C C C C C C C C C C C C A C C C C C
3 chr3_33857430 0 33857430 C C G G C C C C C C C C C C C C C C C C
3 chr3_33866520 0 33866520 A A A A A A A A A A A A A A A C A A A A
3 chr3_33938719 0 33938719 G G C C G G G G G G G G G G G G G G G G
3 chr3_33941249 0 33941249 G G G G G G G G G G G G T T T T G G G G
3 chr3_33943467 0 33943467 G G G G C G G G G G G G G G G G G G G G
3 chr3_33960710 0 33960710 G G G G C G G G G G G G G G G G G G G G
3 chr3_33991121 0 33991121 C C C C C C C C C C C C C G C C C C C C
3 chr3_34007733 0 34007733 A A A A A A C C A A A A A A A A A A C C
3 chr3_34015638 0 34015638 A A A A A A A A A T T T A A A A A A A A
3 chr3_34038548 0 34038548 C C C C C C C C C C C C C C G G C C C C
3 chr3_34071280 0 34071280 T T G G G G T T G G G G G G G G G G T T
3 chr3_34095628 0 34095628 T T T T T T T T A A A A T T T T T T T T
3 chr3_34097633 0 34097633 G G C C C C G G G G G G G G G G G G G G
3 chr3_34101892 0 34101892 C C A A A A C C A A A A A A A A A A C C
3 chr3_34115379 0 34115379 C C G G G G C C C C C C C C C C C C C C
3 chr3_34128702 0 34128702 G G G G G G G G G G G G G G C C G G G G
3 chr3_34153448 0 34153448 T T T T T T T T G G G G T T T T T T T T
3 chr3_34197777 0 34197777 G G G G G G G G G G G G C C G G C C G G
3 chr3_34201829 0 34201829 G G G G G G G G G T G T G G G G G G G G
3 chr3_34214667 0 34214667 G G C C C C G G C C C C C C C C C C G G
3 chr3_34236294 0 34236294 G G G G G G G G G G G G G G C G G G G G
3 chr3_34251164 0 34251164 T T T T A A T T T T T T T T T T T T T T
3 chr3_34269199 0 34269199 T T G T T T T T T T T T T T T T T T T T
3 chr3_34300422 0 34300422 T T G G T T T T T T T T T T T T T T T T
3 chr3_34331429 0 34331429 C C C C C C C C G G G G C C C C C C C C
3 chr3_34340826 0 34340826 C C C C C C C C A A A A C C C C C C C C
3 chr3_34354389 0 34354389 T T T T T T T T G G G G T T T T T T T T
3 chr3_34368705 0 34368705 T T G G G G T T G G G G G G G G G G T T
3 chr3_34382575 0 34382575 T T T T T T T T A A A A T T T T T T T T
3 chr3_34383561 0 34383561 C C C C C C C C C C C C C C A A C C C C
3 chr3_34389031 0 34389031 G G G G G G G G G G C G G G G G G G G G
3 chr3_34399483 0 34399483 C C C C C G C C C C C C C C C C C C C C
3 chr3_34400521 0 34400521 C C C C C C C C C C C G C C C C C C C C
3 chr3_34532332 0 34532332 A A A A A A A A C C C C A A A A A A A A
3 chr3_34549051 0 34549051 A A A A A A A A A A A A A C A A A A A A
3 chr3_34592292 0 34592292 T T G G G G T T T T T T T T T T T T T T
3 chr3_34602324 0 34602324 C G G G G G G G G G G G G G G G G G G G
3 chr3_34608819 0 34608819 C C C C C C C C C C A C C C C C C C C C
3 chr3_34612621 0 34612621 C C C C C C C C G G G G C C C C C C C C
3 chr3_34616935 0 34616935 G G G G G G G G C C C C G G G G G G G G
3 chr3_34620798 0 34620798 A A A A A A A A T T T T A A A A A A A A
3 chr3_34630654 0 34630654 A A A A A A A A T T T T A A A A A A A A
3 chr3_34641449 0 34641449 C C C C C G C C C C C C C C C C C C C C
3 chr3_34663491 0 34663491 C C C C C C C C C C C C C G C C C C C C
3 chr3_34671318 0 34671318 C C C C C C C C A A A A C C C C C C C C
3 chr3_34680950 0 34680950 T T T T G G T T T T T T T T T T T T T T
3 chr3_34717987 0 34717987 T T T T T T T T T T T T T T T T G G T T
3 chr3_34734556 0 34734556 G G T T T T G G T T T T T T T T T T G G
3 chr3_34742589 0 34742589 G G G G G G G G C C C G G G G G G G G G
3 chr3_34754241 0 34754241 T T T T T T T T G G G G T T T T T T T T
3 chr3_34784811 0 34784811 T T T T T T T T T T T T A A T T T T T T
3 chr3_34794511 0 34794511 T T G G G G T T G G G G G G G G G G T T
3 chr3_34820485 0 34820485 C C C C C C A A C C C C C C C C C C C C
3 chr3_34833989 0 34833989 G G C C C C C C C C C C C C C C C C C C
3 chr3_34844796 0 34844796 G G G G G G G G G G G G G T G G G G G G
3 chr3_34859489 0 34859489 C C C C C C G G C C C C C C C C C C G G
3 chr3_35071218 0 35071218 C C C C C C C C A A A A C C C C C C C C
3 chr3_35091260 0 35091260 G G G G G G G G C C C C G G G G G G G G
3 chr3_35114253 0 35114253 G G G G G G G G G G G G G G G T G G G G
3 chr3_35118298 0 35118298 G G G G G G G G T T T T G G G G G G G G
3 chr3_35148273 0 35148273 A A A A A A A A C C C C C C C C C C A A
3 chr3_35151920 0 35151920 C C A A A C C C C C C C C C C C C C C C
3 chr3_35151974 0 35151974 G G G G G G G G C C C C G G G G G G G G
3 chr3_35257466 0 35257466 G G C C C C G G C C C C C C C C C C G G
3 chr3_35296191 0 35296191 G G G G G G G G C C C C G G G G G G G G
3 chr3_35316471 0 35316471 T T T T T T T T T T T T G T T T T T T T
3 chr3_35331250 0 35331250 C C C C C C C C G G G G C C C C C C C C
3 chr3_35334783 0 35334783 G G T T G G G G G G G G G G G G G G G G
3 chr3_35358261 0 35358261 G G G G G G G G C C C C G G G G G G G G
3 chr3_35362621 0 35362621 C C C C C C C C C C C C A C C C C C C C
3 chr3_35372113 0 35372113 C C C C C C C C C G C C C C C C C C C C
3 chr3_35374169 0 35374169 C C G G C C C C C C C C C C C C C C C C
3 chr3_35395612 0 35395612 C C C C C C C C G G G G C C C C C C C C
3 chr3_35404216 0 35404216 G G G G G G G G C C C C G G G G G G G G
3 chr3_35427314 0 35427314 C C C C C C C C C C A C C C C C C C C C
3 chr3_35428953 0 35428953 A A A A A A A A A A A A A C A A A A A A
3 chr3_35436332 0 35436332 G G G G C G G G G G G G G G G G G G G G
3 chr3_35437677 0 35437677 C C C C C C C C G G G G C C C C C C C C
3 chr3_35502528 0 35502528 G G G G G G G G G G G G G T G G G G G G
3 chr3_35528583 0 35528583 C C C C C C C C A A A A C C C C C C C C
3 chr3_35546221 0 35546221 C C C C C C C C G G G G C C C C C C C C
3 chr3_35553653 0 35553653 C C C C C C C C C C C C C G C C C C C C
3 chr3_35567316 0 35567316 G G G G G G G G G G G G G T G G G G G G
3 chr3_35603752 0 35603752 C C G G G G C C C C C C C C C C C C C C
3 chr3_35607494 0 35607494 C C C C C C C C C C C C C C G G C C C C
3 chr3_35623339 0 35623339 C C C C C C C C C C C C C C C C A A C C
3 chr3_35632531 0 35632531 G G G G G G C C G G G G G G G G G G G G
3 chr3_35654220 0 35654220 C C G G G G C C G G G G G G G G G G C C
3 chr3_35741663 0 35741663 C C C C C C C C C C C C C C C C G G C C
3 chr3_35770102 0 35770102 G G G G G G C C G G G G G G G G G G G G
3 chr3_35811444 0 35811444 A A A A A A A A A A A A A A A A A T A A
3 chr3_35832508 0 35832508 T T T T G T T T T T T T T T T T T T T T
3 chr3_35867016 0 35867016 C G G G G G G G G G G G G G G G G G G G
3 chr3_35867973 0 35867973 C C C C C C C C C C C C C C C G C C C C
3 chr3_35889824 0 35889824 T T G G G G T T T T T T T T T T T T T T
3 chr3_35914165 0 35914165 G G G G G G G G C C C C G G G G G G G G
3 chr3_35934217 0 35934217 C C C C C C C C A A A A C C C C C C C C
3 chr3_35954140 0 35954140 G G G G G G G G C C C C G G G G G G G G
3 chr3_35993898 0 35993898 G G G G G G G G T T T T G G G G G G G G
3 chr3_36019793 0 36019793 C C G G C C C C C C C C C C C C C C C C
3 chr3_36020133 0 36020133 C C C C C C C C G G G G C C C C C C C C
3 chr3_36060171 0 36060171 T T T T T T T T T T T T T T T T G G T T
3 chr3_36114525 0 36114525 G G G G G G G G G G G G T T G G G G G G
3 chr3_36121498 0 36121498 C C C C C C C C G G G G C C C C C C C C
3 chr3_36163326 0 36163326 C C C C C C C C C C C C C C A A C C C C
3 chr3_36178678 0 36178678 C C C C C C C C A A A A C C C C C C C C
3 chr3_36180162 0 36180162 C C C C C C C C C C C C C C G G C C C C
3 chr3_36188695 0 36188695 A A A A A A A A A A A A C C A A A A A A
3 chr3_36204829 0 36204829 C C C C C C C C C C C C C C A A C C C C
3 chr3_36213451 0 36213451 T T T T T T T T G G G G T T T T T T T T
3 chr3_36239812 0 36239812 T T G T G T T T T T T T T T T T T T T T
3 chr3_36287027 0 36287027 G G G G C G G G G G G G G G G G G G G G
3 chr3_36297778 0 36297778 C C C C C C C C C C C C C C C C C G C C
3 chr3_36306274 0 36306274 G G G G G G G G G G G G T T G G G G G G
3 chr3_36315660 0 36315660 T T T T G T T T T T T T T T T T T T T T
3 chr3_36348386 0 36348386 G G C C C C G G G G G G G G G G G G G G
3 chr3_36351918 0 36351918 T T T T T T T T T T T T A T T T T T T T
3 chr3_36357129 0 36357129 A A A C A A A A A A A A A A A A A A A A
3 chr3_36369353 0 36369353 G G G G G G G G G G G G G T G G G G G G
3 chr3_36378944 0 36378944 A A A A A A A A T T T T A A A A A A A A
3 chr3_36404854 0 36404854 G G G T G G G G G G G G G G G G G G G G
3 chr3_37022648 0 37022648 G G G G G G G G C C C C G G G G G G G G
3 chr3_37031474 0 37031474 C C G G G G C C C C C C C C C C C C C C
3 chr3_37039841 0 37039841 A A T T T T A A A A A A T T T T T T A A
3 chr3_37051157 0 37051157 G G G G G G G G G T G G G G G G G G G G
3 chr3_37063009 0 37063009 T T T T T T T T G G G G T T T T T T G G
3 chr3_37072797 0 37072797 G G G G G G G G G G G G C C G G G G G G
3 chr3_37120166 0 37120166 A A A A A A A A A A A A C C A A A A A A
3 chr3_37140889 0 37140889 T T T T T T T T G T T T T T T T T T T T
3 chr3_37148181 0 37148181 A C C C C C A A C C C C C C C C C C C C
3 chr3_37168516 0 37168516 T T T T T T T T T T T T T T A A T T T T
3 chr3_37185255 0 37185255 C C C C C C C C C C C C C C C C A A C C
3 chr3_37253583 0 37253583 T T T T T T T T T T T T A T T T T T T T
3 chr3_37254384 0 37254384 G G T T T T G G G G G G G G G G G G G G
3 chr3_37286387 0 37286387 G G G G G G G G G G G G G T G G G G G G
3 chr3_37290061 0 37290061 G G C C C C G G G G G G G G G G G G G G
3 chr3_37299636 0 37299636 A A A A A A A A A T A A A A A A A A A A
3 chr3_37306866 0 37306866 G G G G G G G T G G G G G G G G G G G G
3 chr3_37310145 0 37310145 C C C C C C C C G G G G C C C C C C C C
3 chr3_37318039 0 37318039 C C C C C C C C G G G G C C C C C C C C
3 chr3_37343210 0 37343210 C C C C C C C C G G G G C C C C C C C C
3 chr3_37343907 0 37343907 T T T T T T T T G G G G G G G G G G T T
3 chr3_37362729 0 37362729 G G T T T T G G G G G G T T T T T T G G
3 chr3_37387102 0 37387102 C C C C C C C C G G G G C C C C C C C C
3 chr3_37390471 0 37390471 C C C C C C C C A A A A C C C C C C C C
3 chr3_37390587 0 37390587 C C G G G G C G G G G G G G G G G G C C
3 chr3_37402885 0 37402885 C C C C C C C C A A A A C C C C C C C C
3 chr3_37407994 0 37407994 T T T T T T T T G G G G T T T T T T T T
3 chr3_37414499 0 37414499 C C C C C C C C G G G G C C C C C C C C
3 chr3_37417748 0 37417748 T T T T A T T T T T T T T T T T T T T T
3 chr3_37422570 0 37422570 T T T T T T T T A A A A T T T T T T T T
3 chr3_37427890 0 37427890 C C C C C C C C C C C C C C A A C C C C
3 chr3_37434508 0 37434508 A A A A A A A A A A A A A A A C A A A A
3 chr3_37444857 0 37444857 G G T T T T G G G G G G T T T T T T G G
3 chr3_37469001 0 37469001 T T A A T T T T T T T T T T T T T T T T
3 chr3_37470826 0 37470826 G G G G G G G G T T T T G G G G G G G G
3 chr3_37480681 0 37480681 A A A A A A A A A A A A A A A A T T A A
3 chr3_37495718 0 37495718 G G G G G G G G G G C G G G G G G G G G
3 chr3_37544618 0 37544618 A C C C C C C C C C C C C C C C A A C C
3 chr3_37586051 0 37586051 C C C C A C C C C C C C C C C C C C C C
3 chr3_37609456 0 37609456 A A A A A A A A C C C C A A A A A A A A
3 chr3_37619423 0 37619423 T T T T A A T T T T T T T T T T T T T T
3 chr3_37625004 0 37625004 T T T T T T T T A A A A T T T T T T T T
3 chr3_37627294 0 37627294 T T G T T T T T T T T T T T T T T T T T
3 chr3_37629287 0 37629287 C G G G G G G G G G G G G G G G G G G G
3 chr3_37638407 0 37638407 G G G G G G G G G G G G G G G G C C G G
3 chr3_37642497 0 37642497 G G C G G G G G G G G G G G G G G G G G
3 chr3_37662797 0 37662797 G G G G G G G G G G G G G G G G C G G G
3 chr3_37669153 0 37669153 T T T T T T T T A T T T T T T T T T T T
3 chr3_37680889 0 37680889 A A A A A A A A A A A A A C A A A A A A
3 chr3_37683356 0 37683356 T T G T T T T T T T T T T T T T T T T T
3 chr3_37697459 0 37697459 G G G G G G G G G G G G G G C G G G G G
3 chr3_37709676 0 37709676 C C C C C C C C C C C C A A C C C C C C
3 chr3_37719143 0 37719143 A A A A A A A A T T T T A A A A A A A A
3 chr3_37725718 0 37725718 A A A A A A A A A A A A C C A A A A A A
3 chr3_37736218 0 37736218 A A A A T T A A A A A A A A A A A A A A
3 chr3_37738617 0 37738617 G G T T T T G G G G G G G G G G G G G G
3 chr3_37746394 0 37746394 C C G G G G C C C C C C C C C C C C C C
3 chr3_37751195 0 37751195 C C C C A C C C C C C C C C C C C C C C
3 chr3_37752609 0 37752609 C C G G C C C C C C C C C C C C C C C C
3 chr3_37774744 0 37774744 C C C C C C C C C C C C C C C G C C C C
3 chr3_37807132 0 37807132 C C C C C C C C G G G G C C C C C C C C
3 chr3_37808603 0 37808603 A A T T T T A A A A A A A A A A A A A A
3 chr3_37819837 0 37819837 C C G G G G C C C C C C C C C C C C C C
3 chr3_37826596 0 37826596 G G C C C C G G G G G G G G G G G G G G
3 chr3_37840222 0 37840222 T T T T T T T T A T T T T T T T T T T T
3 chr3_37841566 0 37841566 C C C C C C G G C C C C C C C C C C C C
3 chr3_37872740 0 37872740 C C C C C C C C G G G G C C C C C C C C
3 chr3_37878942 0 37878942 T T T T T T T T G G G G T T T T T T T T
3 chr3_37888236 0 37888236 G G G G G G G G G G G G C G G G G G G G
3 chr3_37904828 0 37904828 A A C C A C A A A A A A A A A A A A A A
3 chr3_37905037 0 37905037 C C C C A C C C C C C C C C C C C C C C
3 chr3_37933704 0 37933704 C C C C C C C C A A A A C C C C C C C C
3 chr3_37945032 0 37945032 G G G G G G G G C C C C G G G G G G G G
3 chr3_37951825 0 37951825 G G G G C G G G G G G G G G G G G G G G
3 chr3_37959704 0 37959704 G G G G C G G G G G G G G G G G G G G G
3 chr3_37990355 0 37990355 T T T T T T T T G G G G T T T T T T T T
3 chr3_38032086 0 38032086 T T T T T T T T G G G G T T T T T T T T
3 chr3_38055331 0 38055331 A A A A A A A A C C C C A A A A A A A A
3 chr3_38070621 0 38070621 T T T T T T T T T T T T A A T T T T T T
3 chr3_38082366 0 38082366 A A A A A A A A C C C C A A A A A A A A
3 chr3_38141999 0 38141999 T T T T T T T T T T G T T T T T T T T T
3 chr3_38169945 0 38169945 C C C C C C C C C C C C A A C C C C C C
3 chr3_38181258 0 38181258 T T G G G G G G G G G G G G G G G G G G
3 chr3_38208427 0 38208427 T T G G G G T T T T T T T T T T T T T T
3 chr3_38225231 0 38225231 G G G G G G G G G G G G G G T T G G G G
3 chr3_38227730 0 38227730 T T G G T T T T T T T T T T T T T T T T
3 chr3_38235493 0 38235493 G G T T T T T T T T T T T T T T T T G G
3 chr3_38276863 0 38276863 G G G G G G G G G G G T G G G G G G G G
3 chr3_38277864 0 38277864 T T T T T T T T G G G G T T T T T T T T
3 chr3_38284674 0 38284674 C C C C A A C C A A A A A A C C A A C C
3 chr3_38307364 0 38307364 G T G G G G T T G G G G G G G G G G T T
3 chr3_38315226 0 38315226 C C C C C C C C A A A A C C C C C C C C
3 chr3_38333472 0 38333472 A A C C C C C C C C C C C C C C C C A A
3 chr3_38338779 0 38338779 A A C C A A A A A A A A A A A A A A A A
3 chr3_38351460 0 38351460 C C C C C C C C A A A A C C C C C C C C
3 chr3_38366335 0 38366335 C C C C C C C C C C C C A C C C C C C C
3 chr3_38366546 0 38366546 A A A T A A A A A A A A A A A A A A A A
3 chr3_38399049 0 38399049 A A A A A A A A A A A A A A A A C C A A
3 chr3_38405502 0 38405502 G G G G G G G G T T T T G G G G G G G G
3 chr3_38417236 0 38417236 A T A A A A A A A A A A A A A A A A A A
3 chr3_38419544 0 38419544 T T T T T T T T T T T T G G G G T T T T
3 chr3_38442273 0 38442273 G G G G G G G G C C C C G G G G G G G G
3 chr3_38468999 0 38468999 T T T T T T T T A A A A T T T T T T T T
3 chr3_38470799 0 38470799 C C C C C C C C C C C C C C C C G G C C
3 chr3_38471022 0 38471022 C C C C C C C C C C C C C C G G C C C C
3 chr3_38488642 0 38488642 T T T T T T T T G G G G T T T T T T T T
3 chr3_38492027 0 38492027 G G C C C C G G G G G G G G G G G G G G
3 chr3_38495147 0 38495147 T T A A A A T T T T T T T T T T T T T T
3 chr3_38525919 0 38525919 C C C C C C C C C C C C C G C C C C C C
3 chr3_38556880 0 38556880 C C C C C C C C C C C C G G C C C C C C
3 chr3_38566313 0 38566313 A A A A A A A A A A A A A C A A A A A A
3 chr3_38583961 0 38583961 C C C C C C C C C C C C C C G G C C C C
3 chr3_38588447 0 38588447 G G G G G G G G C G C G G G G G G G G G
3 chr3_38593432 0 38593432 A A A A A A A A A A A A C C A A A A A A
3 chr3_38604583 0 38604583 A A A A A A A A A A A A A A C C A A A A
3 chr3_38608075 0 38608075 G G G G C G G G G G G G G G G G G G G G
3 chr3_38645350 0 38645350 A A A A A A A A A A A A A A C C A A A A
3 chr3_38673254 0 38673254 C C C C C C A A C C C C C C C C C C C C
3 chr3_38694996 0 38694996 A A A A A A A A A A A A A A A A T T A A
3 chr3_38710203 0 38710203 A A A A A A A A A C A A A A A A A A A A
3 chr3_38717869 0 38717869 T T T T T T T T A A A A T T T T T T T T
3 chr3_38720810 0 38720810 G G G G G G G G G G G G G G G G T T G G
3 chr3_38731924 0 38731924 G G G G G G G G G G G T G G G G G G G G
3 chr3_38735511 0 38735511 C C C C C C C C C C C C C C C C A A C C
3 chr3_38755909 0 38755909 T T T T T T T T G G G G T T T T T T T T
3 chr3_38764585 0 38764585 T T G G G G T T G G G G G G G G G G T T
3 chr3_38770669 0 38770669 C C C C C C C C A C A C C C C C C C C C
3 chr3_38771335 0 38771335 C C C C C C C C C G C G C C C C C C C C
3 chr3_38774515 0 38774515 C C C C C C C C C C C C C C A A C C C C
3 chr3_38788914 0 38788914 A A A A A A A A A A A C A A A A A A A A
3 chr3_38791277 0 38791277 G G G G G G G G T T G G G G G G G G G G
3 chr3_38793963 0 38793963 C C C C C C C C C C C C C C A A C C C C
3 chr3_38799105 0 38799105 G G G G G G T T G G G G G G G G G G G G
3 chr3_38828168 0 38828168 C C C C C C C C C C C C C C C C A A C C
3 chr3_38921889 0 38921889 A A A A A A A A T T T T A A A A A A A A
3 chr3_38923435 0 38923435 C C A A C C C C A A A A C C C C A A C C
3 chr3_38948272 0 38948272 T T T T T T T T T T T T A A T T T T T T
3 chr3_38993298 0 38993298 T T T T T T T T T T T T T T T T A A T T
3 chr3_39003837 0 39003837 C C C C C C C G C C C C C C C C C C C C
3 chr3_39010622 0 39010622 A A A A A A A A A A A A C C A A A A A A
3 chr3_39030457 0 39030457 A A A A A A A A C C C C A A A A A A A A
3 chr3_39066902 0 39066902 T T T T T T T T T T T T T T T T A T T T
3 chr3_39090368 0 39090368 A C C C C C C C C C C C C C C C C C C C
3 chr3_39110982 0 39110982 A A A A A A A A A A A A A A A A A C A A
3 chr3_39128271 0 39128271 C C C C C C C C G G G G C C C C C C C C
3 chr3_39143593 0 39143593 A A A A A A A A C C C C A A A A A A A A
3 chr3_39147417 0 39147417 G G C C G G G G G G G G G G G G G G G G
3 chr3_39147817 0 39147817 G G G G G G G G C C C C G G G G G G G G
3 chr3_39155585 0 39155585 G G G G G T G G G G G G G G G G G G G G
3 chr3_39155801 0 39155801 A A A A A A A A A T A A A A A A A A A A
3 chr3_39185644 0 39185644 G G G G G G G G G G G G T T G G G G G G
3 chr3_39198191 0 39198191 G G T T G T G G T T T T G G G G G G G G
3 chr3_39210391 0 39210391 A A A A A A A A A A A A T T A A A A A A
3 chr3_39223746 0 39223746 A C A A A A A A A A A A A A A A A A A A
3 chr3_39239596 0 39239596 T T T T A T T T T T T T T T T T T T T T
3 chr3_39252558 0 39252558 G G G G G G G G T T T T G G G G G G G G
3 chr3_39274638 0 39274638 A A C C C C A A A A A A A A A A A A A A
3 chr3_39276503 0 39276503 G G G G G G C G G G G G G G G G G G G G
3 chr3_39278723 0 39278723 A A A A A A A A A C C C A A A A A A A A
3 chr3_39285718 0 39285718 T T T T T T T T T T T T A A T T T T T T
3 chr3_39286433 0 39286433 G G G G G G G G G G G G T T G G G G G G
3 chr3_39290334 0 39290334 T T T T T T T T T T T T T T T T G G T T
3 chr3_39292808 0 39292808 T T T T T T T T G G G T T T T T T T T T
3 chr3_39311189 0 39311189 T T G G G G G T G G G G G G G G G G T T
3 chr3_39319716 0 39319716 A A A A A C A A A A A A A A A A A A A A
3 chr3_39381426 0 39381426 T T T T T T T T T T T T G G T T T T T T
3 chr3_39388833 0 39388833 C G G G G G G G G G G G G G G G G G G G
3 chr3_39396175 0 39396175 T T T T T T T T G G G G T T T T T T T T
3 chr3_39399265 0 39399265 T T T T T T T T A A A A T T T T T T T T
3 chr3_39441762 0 39441762 A A A A A A A A A A A A A A A A C C A A
3 chr3_39503312 0 39503312 G G T T T T G G T T T T T T T T T T G G
3 chr3_39561471 0 39561471 T T T T T T T T G G G G T T T T T T T T
3 chr3_39571791 0 39571791 T T T T T T T T T T T T T T T T A A T T
3 chr3_39586924 0 39586924 A A A A A A A C A A A A A A A A A A A A
3 chr3_39621165 0 39621165 G G G G G G G G G G G G G G C C G G G G
3 chr3_39621719 0 39621719 T T T T T T T T T T T T G T T T T T T T
3 chr3_39627552 0 39627552 C C G G G G C C C C C C C C C C C C C C
3 chr3_39638806 0 39638806 C C C C C C C C C C C C C G C C C C C C
3 chr3_39641597 0 39641597 G G T T T T G G G G G G G G G G G G G G
3 chr3_39664594 0 39664594 T T T T T T T T T T T T T T T T A T T T
3 chr3_39665131 0 39665131 G G G G G G G T G G G G G G G G G G G G
3 chr3_39666442 0 39666442 T T A T A A T T T T T T T T T T T T T T
3 chr3_39666611 0 39666611 C C C C C C C C C C C C A C C C C C C C
3 chr3_39670550 0 39670550 A A A C A C A A A A A A A A A A A A A A
3 chr3_39678115 0 39678115 C C A A A A C C C C C C C C C C C C C C
3 chr3_39685826 0 39685826 A A A A A A A A C C C C A A A A A A A A
3 chr3_39715673 0 39715673 A C C C C C C C C C C C C C C C C C A A
3 chr3_39729745 0 39729745 C C C C C C C C C C C C C C C C G G C C
3 chr3_39744356 0 39744356 T T G G T T T T T T T T T T T T T T T T
3 chr3_39745828 0 39745828 G G G G G G G G T T T T G G G G G G G G
3 chr3_39755962 0 39755962 C C C C C C C C G G G G C C C C C C C C
3 chr3_39774461 0 39774461 C C C C C C C C C C C C A C A A C C C C
3 chr3_39787611 0 39787611 T T T T T T T T A A A A T T T T T T T T
3 chr3_39793687 0 39793687 C C C C C C C C G G G G C C C C C C C C
3 chr3_39798852 0 39798852 G G G G G G G G T T T T G G G G G G G G
3 chr3_39804431 0 39804431 T T T T T T T T G G G G T T T T T T T T
3 chr3_39809643 0 39809643 C C C C C C C C C C C C C C C C G G C C
3 chr3_39864707 0 39864707 C C C C C C C C C C C C C C A A C C C C
3 chr3_39893478 0 39893478 C C A A A A C C A A A A A A A A A A C C
3 chr3_39896937 0 39896937 A A A A A A A A C C C C A A A A A A A A
3 chr3_39911768 0 39911768 C C C C C C C C C C C C A C C C C C C C
3 chr3_39924605 0 39924605 G G G G G G G G C G G G G G G G G G G G
3 chr3_39962666 0 39962666 T T T T T T G G G G G G G G G G G G T T
3 chr3_39966620 0 39966620 C C C C C C C C A A A A C C C C C C C C
3 chr3_39977279 0 39977279 C C C C C C C C C C C C C C C C A C C C
3 chr3_40375065 0 40375065 A A A A A T A A A A A A A A A A A A A A
3 chr3_40388358 0 40388358 C C A A A A A C A A A A A A A A A A A A
3 chr3_40392598 0 40392598 T T T T T T T T T T T T T T A A T T T T
3 chr3_40417981 0 40417981 A A A A A A A T A A A A A A A A A A A A
3 chr3_40452799 0 40452799 A A T T T T A A T T T T T T T T T T A A
3 chr3_40506584 0 40506584 C C C C C C C C C C C C A A C C C C C C
3 chr3_40517823 0 40517823 C C C C C C C C C C C C A A C C C C C C
3 chr3_40521177 0 40521177 C C C C C C C C A C A A C C C C C C C C
3 chr3_40521620 0 40521620 T T T T T T T T T T G T T T T T T T T T
3 chr3_40523247 0 40523247 T T T T T T T T T T T T T T G T T T T T
3 chr3_40525156 0 40525156 G G C C C C G G G G G G C C C C C C G G
3 chr3_40534119 0 40534119 A A C C C C A A C C C C C C C C C C A A
3 chr3_40551858 0 40551858 G G G T G G G G G G G G G G G G G G G G
3 chr3_40578673 0 40578673 T T T T T T T T T T T T T T A A T T T T
3 chr3_40604975 0 40604975 G G G G G G G G C C C C G G G G G G G G
3 chr3_40658010 0 40658010 C C C C C C C C C G C C C C C C C C C C
3 chr3_40660334 0 40660334 C C C C C C C C A C C C C C C C C C C C
3 chr3_40671285 0 40671285 G G G G G G G G T T T T G G G G G G G G
3 chr3_40686915 0 40686915 G G G G G G G G G G G G G G G G C C G G
3 chr3_40697594 0 40697594 T T T T T T T T A T A T T T T T T T T T
3 chr3_40698799 0 40698799 C C C C C C C C C C C C C C C G C C C C
3 chr3_40708509 0 40708509 C C C C C C C C G G G G C C C C C C C C
3 chr3_40723666 0 40723666 G G G G G G G G G G G G G G C G G G G G
3 chr3_40729400 0 40729400 A A A A A C A A A A A A A A A A A A A A
3 chr3_40749943 0 40749943 A A A A A A A A A A A A A A A A A T A A
3 chr3_40755503 0 40755503 G G G G G G G G G G G G G G G T G G G G
3 chr3_40756618 0 40756618 A A A A C C A A A A A A A A A A A A A A
3 chr3_40766483 0 40766483 T T T T T T G G T T T T T T T T T T T T
3 chr3_40773339 0 40773339 C C G G G G G G G G G G G G G G G G C C
3 chr3_40775329 0 40775329 G G C C C G G G G G G G G G G G G G G G
3 chr3_40811902 0 40811902 T T T T T T T T T T T T T T G T T T T T
3 chr3_40812995 0 40812995 T T T T T T G G T T T T T T T T T T T T
3 chr3_40819733 0 40819733 G G G G G G G G G T G G G G G G G G G G
3 chr3_40824411 0 40824411 C C C C C C C C C C C C C C A C C C C C
3 chr3_40839573 0 40839573 A T A A A A T T A A A A A A A A A A A A
3 chr3_40847294 0 40847294 C C C C C C C C C C C C G G C C C C C C
3 chr3_40847523 0 40847523 G G G G G G C G G G G G G G G G G G G G
3 chr3_40852497 0 40852497 A A A A A A A A C C C C A A A A A A A A
3 chr3_40874845 0 40874845 C C C C C C C C C C C C C C C C A C C C
3 chr3_40879933 0 40879933 T T T T G T T T T T T T T T T T T T T T
3 chr3_40899690 0 40899690 A A A A A A A A C C C C A A A A A A A A
3 chr3_40960808 0 40960808 G G C G G G G G G G G G G G G G G G G G
3 chr3_40966219 0 40966219 G G C C C C C C C C C C C C C C C C G G
3 chr3_40992743 0 40992743 T T T T T T T T T T T T T T T T G G T T
3 chr3_41058663 0 41058663 T T T T T T T T G T T T T T T T T T T T
3 chr3_41098904 0 41098904 G G G G G G G G G G G G C G G G G G G G
3 chr3_41139273 0 41139273 G G G G G G G G T T T T G G G G G G G G
3 chr3_41151866 0 41151866 A A A A A A A A A A A A C C A A C C A A
3 chr3_41202725 0 41202725 G G G G G G G G G G G G C G G G G G G G
3 chr3_41209463 0 41209463 A A A A A A A A A A A T A A A A A A A A
3 chr3_41237898 0 41237898 T T T T G T T T T T T T T T T T T T T T
3 chr3_41251184 0 41251184 A A A A A A A A C C A C A A A A A A A A
3 chr3_41256479 0 41256479 C C C C C C C C C C C C C C C C G G C C
3 chr3_41263288 0 41263288 A A A A A A A A A A A A A A C C A A A A
3 chr3_41264057 0 41264057 T T T T T T T T T T A T T T T T T T T T
3 chr3_41278442 0 41278442 T T T T T T T T T T G T T T T T T T T T
3 chr3_41280817 0 41280817 T T A A A A A A A A A A A A A A A A T T
3 chr3_41333015 0 41333015 A A C C A C A A A A A A A A A A A A A A
3 chr3_41335254 0 41335254 G G G G G G G G G G G G T T T T T T G G
3 chr3_41368202 0 41368202 T T T T T T G T T T T T T T T T T T T T
3 chr3_41398534 0 41398534 C C C C C C C C A A A A C C C C C C C C
3 chr3_41398982 0 41398982 C C C C C C C C A A A A A A A A A A C C
3 chr3_41409550 0 41409550 G T G G G G G G G G G G G G G G G G G G
3 chr3_41412601 0 41412601 G T G G G G G G G G G G G G G G G G G G
3 chr3_41423947 0 41423947 C G G G G G G G G G G G G G G G G G G G
3 chr3_41457385 0 41457385 C C C C C C C C C C C C C C A A C C C C
3 chr3_41479767 0 41479767 C C C C C C C C G G G G C C C C C C C C
3 chr3_41506159 0 41506159 G G G G G G G G G G C G G G G G G G G G
3 chr3_41530105 0 41530105 T T T T T T T T T T A T T T T T T T T T
3 chr3_41542017 0 41542017 C C C C C C C C G G G G C C C C C C C C
3 chr3_41558208 0 41558208 G G G G G G G G T T T T G G G G G G G G
3 chr3_41558531 0 41558531 A A A A A A A A C C A A A A A A A A A A
3 chr3_41573783 0 41573783 A A A A A A A A T T T T A A A A A A A A
3 chr3_41583538 0 41583538 C C C C C C C C G G G G C C C C C C C C
3 chr3_41587925 0 41587925 A A A A A A A A A A A A A A A A A C A A
3 chr3_41597087 0 41597087 A A A A A C A A A A A A A A A A A A A A
3 chr3_41616643 0 41616643 T T T T T T T T T T T T G G T T T T T T
3 chr3_41632186 0 41632186 G G G G C G G G G G G G G G G G G G G G
3 chr3_41635317 0 41635317 G G G G C C G G G G G G G G G G G G G G
3 chr3_41661046 0 41661046 A A A A A A A A T T A A A A A A A A A A
3 chr3_41730009 0 41730009 A A A A A A A A C C C C A A A A A A A A
3 chr3_41750795 0 41750795 C C C C C C C C C C C G C C C C C C C C
3 chr3_41755430 0 41755430 T T T T T T T T T T T T T T T T A T T T
3 chr3_41775697 0 41775697 G G G G G G G G T T T T G G G G G G G G
3 chr3_41777195 0 41777195 C C C C C C C C G G G G G G G G G G C C
3 chr3_41889532 0 41889532 G G G G G G G G G G G G G G C C G G G G
3 chr3_41902398 0 41902398 C C C C C C C C C C C C G G C C C C C C
3 chr3_41919861 0 41919861 T T T T T T T T A T A T T T T T T T T T
3 chr3_41922224 0 41922224 C C C G C C C C C C C C C C C C C C C C
3 chr3_41925355 0 41925355 T T G T T T T T T T T T T T T T T T T T
3 chr3_41936801 0 41936801 T T T T T T T T A A A A T T T T T T T T
3 chr3_41936915 0 41936915 G G G G C G G G G G G G G G G G G G G G
3 chr3_41939277 0 41939277 A T T T T T T T T T T T T T T T T T T T
3 chr3_41946945 0 41946945 C C C C C C C C C C C C C G C C C C C C
3 chr3_41958021 0 41958021 T T T T T T T T A A A A T T T T T T T T
3 chr3_41976872 0 41976872 T T T T T T T T A T A A T T T T T T T T
3 chr3_41977560 0 41977560 A T T T T T T T T T T T T T T T T T A A
3 chr3_41986314 0 41986314 C C C C C C C C G G G G C C C C C C C C
3 chr3_42014033 0 42014033 T T T T T T T T T T G T T T T T T T T T
3 chr3_42014795 0 42014795 G G G G G G G G G G G T G G G G G G G G
3 chr3_42026050 0 42026050 G G G G G G G G G G G G G T G G G G G G
3 chr3_42034899 0 42034899 T T G G G G T T G G G G G G G G G G T T
3 chr3_42040817 0 42040817 C C C C C C C C A A A A C C C C C C C C
3 chr3_42051400 0 42051400 A A A A A A A A T T T T A A A A A A A A
3 chr3_42057952 0 42057952 C C C C C C C C C C C C G G C C C C C C
3 chr3_42064777 0 42064777 G G C G G G G G C C C C C C C C C C G G
3 chr3_42080802 0 42080802 A A A A A A A A C C C C A A A A A A A A
3 chr3_42085950 0 42085950 A T A A A A A A A A A A A A A A A A T T
3 chr3_42106574 0 42106574 T T T T T T T T T T T T T T G G T T T T
3 chr3_42107732 0 42107732 A A A A A C A A A A A A A A A A A A A A
3 chr3_42113924 0 42113924 G G G G G G G G T T T T G G G G G G G G
3 chr3_42135318 0 42135318 G G G G G G G G G G G G G T G G G G G G
3 chr3_42143342 0 42143342 A A C C C C A A A A A A A A A A A A A A
3 chr3_42155900 0 42155900 G G G G G G G G T T T T G G G G G G G G
3 chr3_42177838 0 42177838 G G C C C C G G C C C C C C C C C C G G
3 chr3_42179959 0 42179959 C C C C C C C C G G C C C C C C C C C C
3 chr3_42199971 0 42199971 C C C C C C C C C C C C C G C C C C C C
3 chr3_42216036 0 42216036 A A A A A A A A T T T T A A A A A A A A
3 chr3_42257178 0 42257178 A A A A A T A A A A A A A A A A A A A A
3 chr3_42296324 0 42296324 C C C C C C C C C C C C C C A A C C C C
3 chr3_42310231 0 42310231 A A A A A A A A C C C C A A A A A A A A
3 chr3_42333604 0 42333604 C C C C C C C C A A A A C C C C C C C C
3 chr3_42343324 0 42343324 T T T T T T T T T T T T T T A A T T T T
3 chr3_42346880 0 42346880 A A A A A A A A T T T T A A A A A A A A
3 chr3_42349072 0 42349072 T T T T A T T T T T T T T T T T T T T T
3 chr3_42354390 0 42354390 T T T T T T T T G G G G T T T T T T T T
3 chr3_42367650 0 42367650 C C C C C C C C G G G G C C C C C C C C
3 chr3_42379982 0 42379982 T T T T T T T T A T T T T T T T T T T T
3 chr3_42382676 0 42382676 G G G G G G C G G G G G G G G G G G G G
3 chr3_42395037 0 42395037 T T T T T T T T T T T T T T T T G G T T
3 chr3_42410822 0 42410822 G G G G C G G G G G G G G G G G G G G G
3 chr3_42414520 0 42414520 G G G G G G G G G G G G C G G G G G G G
3 chr3_42417074 0 42417074 G G G G G G G G T T T T G G G G G G G G
3 chr3_42424175 0 42424175 G G G G G G G G G G G G T T T T T T G G
3 chr3_42442148 0 42442148 T T T T T T T T G T T T T T T T T T T T
3 chr3_42460096 0 42460096 G G G G G G G G G G G G G T G G G G G G
3 chr3_42486516 0 42486516 A A A A A A A A A A A A A T A A A A A A
3 chr3_42493338 0 42493338 A A A A A A A A T T T T A A A A A A A A
3 chr3_42506786 0 42506786 T T T T T T A A T T T T T T T T T T T T
3 chr3_42516467 0 42516467 A A A A A A A A A A A A A T A A A A A A
3 chr3_42565773 0 42565773 T T T T T T T T T T T T T T A A T T T T
3 chr3_42574893 0 42574893 T T T T T T T T G G G G T T T T T T T T
3 chr3_42593723 0 42593723 C C C C C C C C A A A A C C C C C C C C
3 chr3_42609532 0 42609532 C C C C C C C C G G G G C C C C C C C C
3 chr3_42614011 0 42614011 G G G G G G G G G T G T G G G G G G G G
3 chr3_42688673 0 42688673 A A A A A A A A A A A A A A T T A A A A
3 chr3_42724908 0 42724908 A A A A A A A A A A A A A A A C A A A A
3 chr3_42740160 0 42740160 G G G T G G G G G G G G G G G G G G G G
3 chr3_42743322 0 42743322 G G G G G G G T G G G G G G G G G G G G
3 chr3_42752822 0 42752822 G G G G G G G G C C C C G G G G G G G G
3 chr3_42764593 0 42764593 C C A C C C C C C C C C C C C C C C C C
3 chr3_42769911 0 42769911 G G C G G G G G G G G G G G G G G G G G
3 chr3_42777702 0 42777702 G G G G G G G G G G G G G G G G C C G G
3 chr3_42780049 0 42780049 G G G G G G G G G G G G G G G G T T G G
3 chr3_42804532 0 42804532 T T T T T T T T T T T T G T T T T T T T
3 chr3_42816931 0 42816931 T T T T T T T T T T T T T T T T A A T T
3 chr3_42819022 0 42819022 G G G G G G G G T T T T G G G G G G G G
3 chr3_42819410 0 42819410 G G G G G G G G G T G T G G G G G G G G
3 chr3_42820066 0 42820066 A A A A A A A A A C A C A A A A A A A A
3 chr3_42834040 0 42834040 A A A A A A A A A A A T A A A A A A A A
3 chr3_42839424 0 42839424 G G G G G G G G G T G T G G G G G G G G
3 chr3_42843796 0 42843796 G T T T T T G T T T T T T T T T T T T T
3 chr3_42867967 0 42867967 A A A A A A A A C C C C A A A A A A A A
3 chr3_42873581 0 42873581 C G C C C C C C C C C C C C C C C C G G
3 chr3_42910419 0 42910419 G G G G G G G G G T G G G G G G G G G G
3 chr3_42925528 0 42925528 C G G G G G G G G G G G G G G G G G G G
3 chr3_42929947 0 42929947 T T T T T T T T T T T T T T T T G G T T
3 chr3_42938565 0 42938565 A A A A A A A A T T T T T T T T T T A A
3 chr3_42955871 0 42955871 C C C C A C C C C C C C C C C C C C C C
3 chr3_42958235 0 42958235 G G G G G G G G G G G G G G G T G G G G
3 chr3_42972890 0 42972890 C C C C A C C C C C C C C C C C C C C C
3 chr3_43010542 0 43010542 G G G G G G G G C C C G G G G G G G G G
3 chr3_43034632 0 43034632 C C A C C C C C C C C C C C C C C C C C
3 chr3_43055118 0 43055118 C C C C C C C C G G G G C C C C C C C C
3 chr3_43056920 0 43056920 A A A A A A A A C C C C A A A A A A A A
3 chr3_43078991 0 43078991 C C C C C C C C A A A A C C C C C C C C
3 chr3_43082348 0 43082348 A A A A A A A A C C C C A A A A A A A A
3 chr3_43131142 0 43131142 T T A T A A T T T T T T T T T T T T T T
3 chr3_43185850 0 43185850 C C C C C C C C G G G G C C C C C C C C
3 chr3_43196305 0 43196305 A A A A A A A A A A A A T T T T T T A A
3 chr3_43255766 0 43255766 G G G G C C G G G G G G G G G G G G G G
3 chr3_43261427 0 43261427 A A A A A A A A A A A A C C A A A A A A
3 chr3_43266975 0 43266975 T T T T T T T T G G G T T T T T T T T T
3 chr3_43291767 0 43291767 T T A T A T T T T T T T T T T T T T T T
3 chr3_43299654 0 43299654 G T T T T T T T T T T T T T T T T T T T
3 chr3_43310590 0 43310590 T T T T T T T T T T T T G G T T T T T T
3 chr3_43325629 0 43325629 C C C C C C C C A A A A C C C C C C A A
3 chr3_43365390 0 43365390 G G G G G G G G C C C C G G G G G G G G
3 chr3_43366149 0 43366149 A A A A A A A A C C C C A A A A A A A A
3 chr3_43368703 0 43368703 G G G G G G G G G G G T G G G G G G G G
3 chr3_43369596 0 43369596 C C C C C C C C C C C C G G C C G G C C
3 chr3_43375381 0 43375381 G G G G G G G G T T T T G G G G G G G G
3 chr3_43412200 0 43412200 T T T T G T T T T T T T T T T T T T T T
3 chr3_43424555 0 43424555 C C C C C C C C C C C C C C C C A A C C
3 chr3_43505301 0 43505301 A A A A A A A A A A A A A A A A A T A A
3 chr3_43505545 0 43505545 G T G G G G G G G G G G G G G G G G G G
3 chr3_43508815 0 43508815 T T T T T T G G T T T T T T T T T T T T
3 chr3_43509986 0 43509986 A A A A A A C C A A A A A A A A A A C C
3 chr3_43538350 0 43538350 T T T T T T T T G T G T T T T T T T T T
3 chr3_43597548 0 43597548 C C A A A A A C A A A A A A A A A A C C
3 chr3_43603489 0 43603489 C C C C C C C C C C C C C C C G C C C C
3 chr3_43604307 0 43604307 C C C C C C C C C C C C C C A C C C C C
3 chr3_43614626 0 43614626 G G G G G G G G T T T T G G G G G G G G
3 chr3_43634698 0 43634698 C C C C C C C C A C C C C C C C C C C C
3 chr3_43655742 0 43655742 T T T T T T T T A A A A A A A A A A T T
3 chr3_43668485 0 43668485 A A T T A A A A A A A A A A A A A A A A
3 chr3_43698987 0 43698987 A A A A A A A A A A A A A A C C A A A A
3 chr3_43784591 0 43784591 G G G G G G G G C C C C G G G G G G G G
3 chr3_43788401 0 43788401 A A A A A A A A A A A A A A A C A A A A
3 chr3_43800028 0 43800028 C C C C C C C C G G G G C C C C C C C C
3 chr3_43811577 0 43811577 T T T T G G T T T T T T T T T T T T T T
3 chr3_43831351 0 43831351 C C C C C C C C C C C C C C C C A A C C
3 chr3_43854053 0 43854053 A A A A A A A A A A A A A C A A A A A A
3 chr3_43865429 0 43865429 A A A A A A A A A A A A A A A A A C A A
3 chr3_43869649 0 43869649 A A A A C C A A A A A A A A A A A A A A
3 chr3_43879473 0 43879473 G G G G G G G G T T T T G G G G G G G G
3 chr3_43893430 0 43893430 C C C C C C C C G G G G C C C C C C C C
3 chr3_43952975 0 43952975 G G G G G G G G C C C C G G G G G G G G
3 chr3_43959239 0 43959239 A A A C A A A A A A A A A A A A A A A A
3 chr3_43995430 0 43995430 T T A A T T T T T T T T T T T T T T T T
3 chr3_44045163 0 44045163 C C C C C C C C G G G G C C C C C C C C
3 chr3_44064724 0 44064724 G G G G G G G G C C C C G G G G G G G G
3 chr3_44079685 0 44079685 T T T T T T T T T T T T T T G T T T T T
3 chr3_44088367 0 44088367 G G G G G G G G T T T T G G G G G G G G
3 chr3_44094253 0 44094253 G G T T T T G T T T T T T T T T T T G G
3 chr3_44110994 0 44110994 A C C C C C C C C C C C C C C C C C C C
3 chr3_44184682 0 44184682 G G G G G G C G G G G G G G G G G G G G
3 chr3_44195964 0 44195964 A A A A A A A A A A A A A A A A A T A A
3 chr3_44219213 0 44219213 C C C C C C C C G G G G C C C C C C C C
3 chr3_44223543 0 44223543 T T T T T T T T G G G G T T T T T T T T
3 chr3_44228123 0 44228123 C C A C C C C C C C C C C C C C C C C C
3 chr3_44237955 0 44237955 A A A A A A A A A A A C A A A A A A A A
3 chr3_44248710 0 44248710 G G G G G G G G C C C C G G G G G G G G
3 chr3_44258587 0 44258587 G G C C C C G G G G G G G G G G G G G G
3 chr3_44259685 0 44259685 C C C C C C C C C C C C A C C C C C C C
3 chr3_44270115 0 44270115 G G G G G G G G T T G T G G G G G G G G
3 chr3_44273109 0 44273109 T T T T T T T T G G G G T T T T T T T T
3 chr3_44291041 0 44291041 A A A A A A A A A A A A T T A A A A A A
3 chr3_44316865 0 44316865 C C C C C C C C C C C C G G C G C C C C
3 chr3_44318282 0 44318282 C C C C C C C C C C C C A A A C C C C C
3 chr3_44329858 0 44329858 C C C C C C C C C C C C C G C C C C C C
3 chr3_44335499 0 44335499 G G G G G G G G G T T T G G G G G G G G
3 chr3_44336871 0 44336871 A A A A A A A A A T T T A A A A A A A A
3 chr3_44364885 0 44364885 C C C C C C C C C C C C C G C C C C C C
3 chr3_44376400 0 44376400 T T T T T T T T T T T T T T A A T T T T
3 chr3_44388578 0 44388578 C C G G G G C C G G G G G G G G G G C C
3 chr3_44390924 0 44390924 T T T T T T T T T T T T A A T T T T T T
3 chr3_44429671 0 44429671 C C C C C C C C C C C C C C C C A C C C
3 chr3_44440402 0 44440402 C C C C C C C C G G G G C C C C C C C C
3 chr3_44457271 0 44457271 A A A A A A A A C C C C A A A A A A A A
3 chr3_44462846 0 44462846 A A A A A A A A C C C C A A A A A A A A
3 chr3_44473101 0 44473101 T T A T T T T T T T T T T T T T T T T T
3 chr3_44511983 0 44511983 G G G G G G G T G G G G G G G G G G G G
3 chr3_44545983 0 44545983 C C C C C C C C C C C C C C A A C C C C
3 chr3_44557981 0 44557981 G G G G G G G G G T G G G G G G G G G G
3 chr3_44574409 0 44574409 T T T T T T T T G G G G T T T T T T T T
3 chr3_44575968 0 44575968 C C C G C C C C C C C C C C G G C C C C
3 chr3_44597085 0 44597085 C C C C C C C C C C C C C C A A C C C C
3 chr3_44610846 0 44610846 A A A A A A A A A A A A A A A A C C A A
3 chr3_44638237 0 44638237 A A A A A A C C A A A A A A A A A A A A
3 chr3_44675998 0 44675998 T T T T T T G T T T T T T T T T T T T T
3 chr3_44676999 0 44676999 A A A A A A A A C C C C A A A A A A A A
3 chr3_44692875 0 44692875 G G G G G G G G G G G G G G T T G G G G
3 chr3_44707038 0 44707038 G G G G G G G G G G G G G G C C G G G G
3 chr3_44708133 0 44708133 T T T T T T T T A A A A T T T T T T T T
3 chr3_44719510 0 44719510 C C C C A A C C C C C C C C C C C C C C
3 chr3_44720219 0 44720219 A A A A A A A A T T T T A A A A A A A A
3 chr3_44722635 0 44722635 G G G G G G G G G G G G G G G T G G G G
3 chr3_44724552 0 44724552 G T T T T T T T T T T T T T T T T T T T
3 chr3_44726265 0 44726265 G G C C C C G G C C C C C C C C C C G G
3 chr3_44730595 0 44730595 A A A A A A A A A A A A A A A A C C A A
3 chr3_44732673 0 44732673 G G G G G G G G G G G G G T G G G G G G
3 chr3_44753385 0 44753385 C C C C C C C C C G G G C C C C C C C C
3 chr3_44767527 0 44767527 T T T T T T T T T T T T T T G G T T T T
3 chr3_44801906 0 44801906 T T T T T T T T T T T T T T A A T T T T
3 chr3_44811720 0 44811720 G G G G G G C C G G G G G G G G G G G G
3 chr3_44838880 0 44838880 T T G G G G T T G G G G G G G G G G T T
3 chr3_44843828 0 44843828 T T T T T T T T A T T T T T T T T T T T
3 chr3_44866043 0 44866043 C C A A C C C C C C C C C C C C C C C C
3 chr3_44874858 0 44874858 A A A A A A A A A A A A A A A A T T A A
3 chr3_44875613 0 44875613 C C C C G G C C C C C C C C C C C C C C
3 chr3_44876288 0 44876288 G G G G G G G G C C C C G G G G G G G G
3 chr3_44891928 0 44891928 C C C C C C C C G G G G C C C C C C C C
3 chr3_44904883 0 44904883 G G T T T T G G T T T T T T T T T T G G
3 chr3_44909286 0 44909286 A A A A A A A A T T T T A A A A A A A A
3 chr3_44917767 0 44917767 A A A A A A A A A A A A C C A A A A A A
3 chr3_44918048 0 44918048 C C A C C C C C C C C C C C C C C C C C
3 chr3_44920792 0 44920792 T T G T T T T T T T T T T T T T T T T T
3 chr3_44922185 0 44922185 T T T T T T T T G T G T T T T T T T T T
3 chr3_44922248 0 44922248 A A A A A A A A A A A A A A T T A A A A
3 chr3_44923991 0 44923991 T T G G G G T T T T T T T T T T T T T T
3 chr3_44930250 0 44930250 T T T T T T T T T T T T T T T T A T T T
3 chr3_44933793 0 44933793 C C A A A A C C A A A A A A A A A A C C
3 chr3_44938164 0 44938164 C C C C C C C C C C C C C G C C C C C C
3 chr3_44939283 0 44939283 T T T T T T T T T T T T G T T T T T T T
3 chr3_44996700 0 44996700 C C C C C C A A C C C C C C C C C C C C
3 chr3_45009025 0 45009025 C C C C C C C C C C C G C C C C C C C C
3 chr3_45025033 0 45025033 A A A A A A A A A A A C A A A A A A A A
3 chr3_45037799 0 45037799 G G G G T T G G G G G G G G G G G G G G
3 chr3_45054991 0 45054991 C C C C C C C C C C C C C C C C A A C C
3 chr3_45055373 0 45055373 T T T T T T T T T T T T T T A A T T T T
3 chr3_45061769 0 45061769 A A A A A A A A A C A A A A A A A A A A
3 chr3_45069889 0 45069889 C C C C G G C C C C C C C C C C C C C C
3 chr3_45070797 0 45070797 A A A A A A A A A A A A A A A A C C A A
3 chr3_45083520 0 45083520 A A A A A A A A T T T T A A A A A A A A
3 chr3_45105951 0 45105951 A A A A C C A A A A A A A A A A A A A A
3 chr3_45106720 0 45106720 G G G G G G G G G G G G G G G G C G G G
3 chr3_45133924 0 45133924 C C A C C C C C C C C C C C C C C C C C
3 chr3_45142319 0 45142319 G G G G G G G G G G G G G G G G C G G G
3 chr3_45153800 0 45153800 T T T T T T T T T T T T G T T T T T T T
3 chr3_45181839 0 45181839 A T A A A A A A A A A A A A A A A A A A
3 chr3_45184318 0 45184318 A A A A A A A A A A A A A A A A A T A A
3 chr3_45188128 0 45188128 A T T T T T A A T T T T T T T T T T T T
3 chr3_45189991 0 45189991 T T T T T T T T T T A T T T T T T T T T
3 chr3_45213407 0 45213407 G G C C C C G G C C C C C C C C C C C C
3 chr3_45214653 0 45214653 T T T T T T T T T T T T A T T T T T T T
3 chr3_45262211 0 45262211 C C C C C C C C C C C C G G C C C C C C
3 chr3_45283783 0 45283783 C C C C C C C C G G G G C C C C C C C C
3 chr3_45322120 0 45322120 C C C C C C C C G G G G C C C C C C C C
3 chr3_45324052 0 45324052 C C C C C C C C C C C C C C A C C C C C
3 chr3_45343255 0 45343255 T T T T T T T T T T T T T T T T A T T T
3 chr3_45349896 0 45349896 T T T T T T T T G T T T T T T T T T T T
3 chr3_45349901 0 45349901 C C C C C C C C A A A A C C C C C C C C
3 chr3_45355046 0 45355046 G G G G C C G G G G G G G G G G G G G G
3 chr3_45366699 0 45366699 C C C C C C C C C C C C C C A A C C C C
3 chr3_45388016 0 45388016 G G G G G G G G G G G G C G G G G G G G
3 chr3_45394894 0 45394894 A A A A A A A A C C C C A A A A A A A A
3 chr3_45398886 0 45398886 C C C C C C C C A A A A C C C C C C C C
3 chr3_45420639 0 45420639 G G G G G G G G T T T T G G G G G G G G
3 chr3_45426619 0 45426619 C C C C C C C C C C C G C C C C C C C C
3 chr3_45448865 0 45448865 C C C C C C C C G G G G C C C C C C C C
3 chr3_45455335 0 45455335 T T T T T T T T T T T T G T T T T T T T
3 chr3_45464417 0 45464417 G G G G G G G G G G G T G G G G G G G G
3 chr3_45473064 0 45473064 G G G T G G G G G G G G G G G G G G G G
3 chr3_45477927 0 45477927 T T T T T T T T A A A A T T T T T T T T
3 chr3_45490675 0 45490675 T T T T T T T T T T T T T T T T G G T T
3 chr3_45513816 0 45513816 C C C C C C C C A A A A C C C C C C C C
3 chr3_45515028 0 45515028 G G G G G G G G G G T T G G G G G G G G
3 chr3_45521985 0 45521985 G G G G G G G G G G G G C G G G G G G G
3 chr3_45526618 0 45526618 A A A A A A A A A A A A A A A A T T A A
3 chr3_45538675 0 45538675 C C C C C C C C C C C C A C C C C C C C
3 chr3_45545451 0 45545451 C C C C C C C C C C C C C C G G C C C C
3 chr3_45562798 0 45562798 T T T T T T T T T T T T G T T T T T T T
3 chr3_45585685 0 45585685 A A A A A A A A T T T T A A A A A A A A
3 chr3_45621278 0 45621278 C C C C C C C C C C C C C C G G C C C C
3 chr3_45628416 0 45628416 T T T T T T T T T T T T T T T T G G T T
3 chr3_45628491 0 45628491 C C C C C C C C G G G G C C C C C C C C
3 chr3_45630145 0 45630145 A A A A A A C C A A A A A A A A A A A A
3 chr3_45704425 0 45704425 A A A A A A A A T T T T A A A A A A A A
3 chr3_45724505 0 45724505 C C G G C C C C C C C C C C C C C C C C
3 chr3_45744559 0 45744559 C C G G C C C C C C C C C C C C C C C C
3 chr3_45758778 0 45758778 G G G G C G G G G G G G G G G G G G G G
3 chr3_45780366 0 45780366 A A A A A A A A A A A A A A A A T T A A
3 chr3_45817916 0 45817916 A A A A A A A A A A A A A A A A C C A A
3 chr3_45823566 0 45823566 G G G G C G G G G G G G G G G G G G G G
3 chr3_45845163 0 45845163 T T T T T T T T T T T T T T A T T T T T
3 chr3_45858419 0 45858419 G G G G G G G G G G G G G T G G G G G G
3 chr3_45879533 0 45879533 G G T T G G G G T T T T G G G G G G G G
3 chr3_45885864 0 45885864 T T T T T T T T T T T T T T T T A A T T
3 chr3_45887942 0 45887942 A A T T T T A A T T T T T T T T T T T T
3 chr3_45899680 0 45899680 C C C C C C C C C C C G C C C C C C C C
3 chr3_45907228 0 45907228 C C A C C C C C C C C C C C C C C C C C
3 chr3_45911939 0 45911939 G G G G G G G G G G G G G T G G G G G G
3 chr3_45921364 0 45921364 C C G G C C C C C C C C C C C C C C C C
3 chr3_45959129 0 45959129 G G G G G G G G C C G G G G G G G G G G
3 chr3_45966130 0 45966130 G G G G G G G G T T T T G G G G G G G G
3 chr3_45971349 0 45971349 A A A A A A A A C C C C A A A A A A A A
3 chr3_45989138 0 45989138 A A A A A A A A A A A A A A A A C C A A
3 chr3_46046910 0 46046910 A A A A A A A A C C C C A A A A A A A A
3 chr3_46059553 0 46059553 T T T T T T T T T T G T T T T T T T T T
3 chr3_46061436 0 46061436 G G G G G G G G C C G G G G G G G G G G
3 chr3_46080882 0 46080882 A A A A A A A A A A A A A A A A A C A A
3 chr3_46105042 0 46105042 C C C C A C C C C C C C C C C C C C C C
3 chr3_46128124 0 46128124 G G G G G G G G T T T T G G G G G G G G
3 chr3_46164370 0 46164370 A A A A A A A A A A A A A T A A A A A A
3 chr3_46212728 0 46212728 T T T T G G T T T T T T T T T T T T T T
3 chr3_46233492 0 46233492 G G G G G G G G G G G G G T G G G G G G
3 chr3_46235662 0 46235662 G T G G G G T T T T T T G G G G G G T T
3 chr3_46250562 0 46250562 A A T T T T A A T T T T T T T T T T A A
3 chr3_46251231 0 46251231 G G G G T T G G G G G G G G G G G G G G
3 chr3_46297020 0 46297020 T T A A A T T T T T T T T T T T T T T T
3 chr3_46303765 0 46303765 A A A A A A A A A A A A A C A A A A A A
3 chr3_46348875 0 46348875 A A A A A A A A T T T T A A A A A A A A
3 chr3_46356169 0 46356169 A A T T A T A A A A A A A A A A A A A A
3 chr3_46384871 0 46384871 C C C C C C C C C C C C C C C C A A C C
3 chr3_46387610 0 46387610 G G G G G G G G T T T T G G G G G G G G
3 chr3_46453952 0 46453952 C C C C C C C C A A A A C C C C C C C C
3 chr3_46457882 0 46457882 C C C C C C C C C C C C A C A A C C C C
3 chr3_46464491 0 46464491 G G G G G G G G G T G G G G G G G G G G
3 chr3_46465069 0 46465069 T T T T T T T T T T T T T T T T G G T T
3 chr3_46476444 0 46476444 G G G G G G G G C C C C G G G G G G G G
3 chr3_46478083 0 46478083 C C C C C C C C A A A A C C C C C C C C
3 chr3_46491985 0 46491985 C C C C C C C C C C C C C C A C C C C C
3 chr3_46523328 0 46523328 G G T T G G G G G G G G G G G G G G G G
3 chr3_46531220 0 46531220 C C C C G G C C C C C C C C C C C C C C
3 chr3_46546347 0 46546347 T T T T A A T T T T T T T T T T T T T T
3 chr3_46551896 0 46551896 T T T T T T T T T T T T T T G G T T T T
3 chr3_46553827 0 46553827 C C C C C G C C C C C C C C C C C C C C
3 chr3_46577606 0 46577606 A A A A A A A A C C C C A A A A A A A A
3 chr3_46592101 0 46592101 T T A T T T T T T T T T T T T T T T T T
3 chr3_46602007 0 46602007 A A A A A A A A C C C C A A A A A A A A
3 chr3_46611744 0 46611744 G G G G G G G G G G G G C G G G G G G G
3 chr3_46619360 0 46619360 G G C C C C G G G G G G G G G G G G G G
3 chr3_46641316 0 46641316 A A A A A T A A A A A A A A A A A A A A
3 chr3_46691005 0 46691005 A A A A A C A A A A A A A A A A A A A A
3 chr3_46693518 0 46693518 G G G G G G G G C C C C G G G G G G G G
3 chr3_46698387 0 46698387 C C C C C C C C A C C C C C C C C C C C
3 chr3_46700333 0 46700333 C C C C C C C C G G G G C C C C C C C C
3 chr3_46705691 0 46705691 T T T T T T T T A A A A T T T T T T T T
3 chr3_46718842 0 46718842 G G G G G G G G G G C C G G G G G G G G
3 chr3_46750218 0 46750218 A A A A A A A A T T T T A A A A A A A A
3 chr3_46751046 0 46751046 C C C C C C C C C G C C C G C C C C C C
3 chr3_46763882 0 46763882 G G G G G G G G T T T T G G G G G G G G
3 chr3_46804281 0 46804281 G G G G G G G G T T T T G G G G G G G G
3 chr3_46817952 0 46817952 A A A A A A A A C C C C A A A A A A A A
3 chr3_46821027 0 46821027 A A A A A A A A T T T T T T T T T T A A
3 chr3_46859018 0 46859018 C C A A A A C C A A A A A A A A A A C C
3 chr3_46868821 0 46868821 C C C C C C C C C C C C A A C C C C C C
3 chr3_46873932 0 46873932 A C C C C C C C C C C C C C C C C C C C
3 chr3_46881958 0 46881958 C G G G G G G G G G G G G G G G G G G G
3 chr3_46894120 0 46894120 A A A A A A A A A A A A A A T T A A A A
3 chr3_46914170 0 46914170 G G T T T T G G T T T T T T T T T T G G
3 chr3_46970213 0 46970213 A A C C C C C C C C C C C C C C C C C C
3 chr3_46993210 0 46993210 A A A A A A A A T T T T A A A A A A A A
3 chr3_47005890 0 47005890 A A A A A A A A A A A A A A A A C C A A
3 chr3_47006862 0 47006862 G G G G G G G G C G C G G G G G G G G G
3 chr3_47008489 0 47008489 C C C C C C C C C C C C A C C C C C A A
3 chr3_47008744 0 47008744 T T T T T T T T G G G G T T T T T T T T
3 chr3_47012550 0 47012550 A A A A A A A A A C A C A A A A A A A A
3 chr3_47022731 0 47022731 C C C C C C C C A C A C C C C C C C C C
3 chr3_47026282 0 47026282 T T T T T T G G T T T T T T T T T T T T
3 chr3_47046128 0 47046128 A A A A A A A A C C C C A A A A A A A A
3 chr3_47054306 0 47054306 C C C C C C C C G G G G C C C C C C C C
3 chr3_47083266 0 47083266 T T T T T T T T T T T T G T T T T T T T
3 chr3_47107432 0 47107432 T T T T A T T T T T T T T T T T T T T T
3 chr3_47114605 0 47114605 G G G G G G G G T T T T G G G G G G G G
3 chr3_47129511 0 47129511 T T T T T T T T T T T T G T T T T T T T
3 chr3_47160619 0 47160619 T T T T T T T T G T G G T T T T T T T T
3 chr3_47169285 0 47169285 A A A A A A A A A C A A A A A A A A A A
3 chr3_47240798 0 47240798 A A A A A A A A A A A A A A A T A A A A
3 chr3_47266416 0 47266416 T T T T T T T T T T T T G T T T T T T T
3 chr3_47266657 0 47266657 G G G T G G G G G G G G G G G G G G G G
3 chr3_47277675 0 47277675 T T T T A T T T T T T T T T T T T T T T
3 chr3_47295356 0 47295356 A A A A A A A A A A A T A A A A A A A A
3 chr3_47299569 0 47299569 C C G G C C C C C C C C C C C C C C C C
3 chr3_47316053 0 47316053 C C C C C C C C C C C C C G C C C C C C
3 chr3_47325879 0 47325879 C C C C C C C C C C C C C C A A C C C C
3 chr3_47346345 0 47346345 C C C C C C C C G G G G C C C C C C C C
3 chr3_47353745 0 47353745 A A A A A A A A T T T T A A A A A A A A
3 chr3_47357771 0 47357771 G G T T T T G G T T T T T T T T T T G G
3 chr3_47365362 0 47365362 C C A A A A C C A A A A A A A A A A C C
3 chr3_47376724 0 47376724 G G G G G G G G C C C C G G G G G G G G
3 chr3_47395904 0 47395904 A A C C C C A A A A A A A A A A A A A A
3 chr3_47403661 0 47403661 T T T T T T T T T T T T G T T T T T T T
3 chr3_47409673 0 47409673 G G G G G G G G C C C C G G G G G G G G
3 chr3_47410514 0 47410514 A A A A A C A A A A A A A A A A A A A A
3 chr3_47413297 0 47413297 C C G G C G C C C C C C C C C C C C C C
3 chr3_47420102 0 47420102 T T T T T T T T T T T T G T T T T T T T
3 chr3_47420505 0 47420505 C C A A A A A A A A A A A A A A A A C C
3 chr3_47425231 0 47425231 C C C C C C C C C C C C C G C C C C C C
3 chr3_47432436 0 47432436 A A A A A A A A C C C C A C A A A A A A
3 chr3_47462068 0 47462068 G G G G G G G G G G G G G G C G G G G G
3 chr3_47465894 0 47465894 G G C C G G G G G G G G G G G G G G G G
3 chr3_47482234 0 47482234 A A A A A A A A T T T T A A A A A A A A
3 chr3_47515555 0 47515555 C C A A A A C C A A A A A A A A A A C C
3 chr3_47516989 0 47516989 C C C C C C C C C C C C C G C C C C C C
3 chr3_47543593 0 47543593 A A T T T T A A T T T T T T T T T T A A
3 chr3_47548639 0 47548639 A A A A A A A A A A A A A C A A A A A A
3 chr3_47565981 0 47565981 A A A A A A A A A A A A C C C C C C A A
3 chr3_47574125 0 47574125 A A A A A A A A C C C C A A A A A A A A
3 chr3_47588471 0 47588471 T T T T G G T T T T T T T T T T T T T T
3 chr3_47616238 0 47616238 G G G G G G G G G G G G G G C C G G G G
3 chr3_47617682 0 47617682 A A A A A A A A A A A A C C A A A A A A
3 chr3_47623302 0 47623302 G G G G G G G G G G G G G G G G T T G G
3 chr3_47630189 0 47630189 T T T T A T T T T T T T T T T T T T T T
3 chr3_47682196 0 47682196 G G G G G G G G T T T T G G G G G G G G
3 chr3_47743750 0 47743750 T T T T T T T T T T A A T T T T T T T T
3 chr3_47783969 0 47783969 T T T T G G T T T T T T T T T T T T T T
3 chr3_47794010 0 47794010 T T T T T T T T T T T T T T G G T T T T
3 chr3_47801682 0 47801682 A A A A A A A A A A A A A C A A A A A A
3 chr3_47813142 0 47813142 C C C C C C C C G G G G C C C C C C C C
3 chr3_47822244 0 47822244 G G G G G G G G T T G T G G G G G G G G
3 chr3_47842090 0 47842090 A T T T T T T T T T T T T T T T T T T T
3 chr3_47845415 0 47845415 C C C C C C C C A A A A C C C C C C C C
3 chr3_47869186 0 47869186 T T T T T T T T A A A A T T T T T T T T
3 chr3_47874935 0 47874935 C C C C C C C C C C A C C C C C C C C C
3 chr3_47885810 0 47885810 T T T T T T T T T T T T G G T T T T T T
3 chr3_47886626 0 47886626 A A A A A A A A A T A A A A A A A A A A
3 chr3_47895324 0 47895324 T T G T T T T T T T T T T T T T T T T T
3 chr3_47947037 0 47947037 G G C C C C G G C C C C C C C C C C G G
3 chr3_47977723 0 47977723 A A A A T T A A A A A A A A A A A A A A
3 chr3_47980306 0 47980306 T T T T T T T T A T A T T T T T T T T T
3 chr3_48031032 0 48031032 T T T T A T T T T T T T A A A A A A T T
3 chr3_48050163 0 48050163 A A A A A C A A A A A A A A A A A A A A
3 chr3_48052668 0 48052668 A A T T T T A A A A A A A A A A A A A A
3 chr3_48058199 0 48058199 C C C C C C C C C C C C A C C C C C C C
3 chr3_48061208 0 48061208 C C C C C C C C C C C C C C G G C C C C
3 chr3_48082927 0 48082927 G G G G G G G G T T T T G G G G G G G G
3 chr3_48128021 0 48128021 C C C C C C C C A A A A C C C C C C C C
3 chr3_48139813 0 48139813 A A A A A A A A A A A A A A A A C C A A
3 chr3_48165720 0 48165720 T T T T T T T T T T T T G T T T T T T T
3 chr3_48182993 0 48182993 A A A A A A A A A T A T A A A A A A A A
3 chr3_48194965 0 48194965 T T T T T T T T T T T T G G T T T T T T
3 chr3_48226936 0 48226936 G G G G G G G G G G G G T T G G G G G G
3 chr3_48231894 0 48231894 T T T T A T T T T T T T T T T T T T T T
3 chr3_48232771 0 48232771 A A A A A A A A A A A A A A T T A A A A
3 chr3_48243948 0 48243948 C C C C C C C C C C C C C C A A C C C C
3 chr3_48265092 0 48265092 T T T T T T T T G T G T T T T T T T T T
3 chr3_48328322 0 48328322 C C A C C C C C C C C C C C C C C C C C
3 chr3_48352630 0 48352630 T T T T G T T T T T T T T T T T T T T T
3 chr3_48402723 0 48402723 G G G G G G G G C C C C G G G G G G G G
3 chr3_48413514 0 48413514 A A A A A A A A A A A A A A C C A A A A
3 chr3_48479253 0 48479253 T T T T T T T T T T T T T T A A T T T T
3 chr3_48479796 0 48479796 C G G G G G C C G G G G G G G G G G G G
3 chr3_48486192 0 48486192 C C C C C G C C C C C C C C C C C C C C
3 chr3_48491526 0 48491526 C C C C C C C C C C A A C C C C C C C C
3 chr3_48492346 0 48492346 G G C C C C C C C C C C C C C C C C G G
3 chr3_48512131 0 48512131 G G G G G G G G G G G G G G G G G T G G
3 chr3_48514921 0 48514921 T T T T T T T T G T T T T T T T T T T T
3 chr3_48526347 0 48526347 C C C C C C C C C C C C C C C C A A C C
3 chr3_48527628 0 48527628 T T G G G G T T T T T T T T T T T T T T
3 chr3_48530096 0 48530096 G G C G G G G G G G G G G G G G G G G G
3 chr3_48531321 0 48531321 A A A A A A A A A A A A A T A A A A A A
3 chr3_48535755 0 48535755 C C C C A C C C C C C C C C C C C C C C
3 chr3_48560523 0 48560523 A A A A A A A A A A A A A A A A A T A A
3 chr3_48578866 0 48578866 C C C C C C C C C C C C C C G G C C C C
3 chr3_48601152 0 48601152 T T T T T T T T G G G G T T T T T T T T
3 chr3_48610818 0 48610818 T T T T T T T T T T T T T T A T T T T T
3 chr3_48611230 0 48611230 C C C C C C C C C C A C C C C C C C C C
3 chr3_48616757 0 48616757 C G C C C C C C C C C C C C C C C C C C
3 chr3_48625949 0 48625949 T T T T T T A A T T T T T T T T T T T T
3 chr3_48637070 0 48637070 C C C C A C C C C C C C C C C C C C C C
3 chr3_48669115 0 48669115 C C C C C C C C A A A A C C C C C C C C
3 chr3_48693580 0 48693580 C C A A A A C C A A A A A A A A A A C C
3 chr3_48714989 0 48714989 T T T T T T T T G G T T T T T T T T T T
3 chr3_48726541 0 48726541 T T T T T T T T T T G T T T T T T T T T
3 chr3_48763699 0 48763699 T T T T T T T T T T T T G G T T G G T T
3 chr3_48771049 0 48771049 T T T T A T T T T T T T T T T T T T T T
3 chr3_48772465 0 48772465 C C C C C C C C G G G G C C C C C C C C
3 chr3_48799364 0 48799364 C C C C C C C C C C C C A C C C C C C C
3 chr3_48835118 0 48835118 A A A A A A C C A A A A A A A A A A A A
3 chr3_48875701 0 48875701 A A A A A A A A A A A C A A A A A A A A
3 chr3_48929744 0 48929744 T T T T T T T T T T T T T T G T T T T T
3 chr3_48937314 0 48937314 A A A A A A C C A A A A A A A A A A A A
3 chr3_48955322 0 48955322 G G G G G G G G T T T T G G G G G G G G
3 chr3_48958423 0 48958423 T T T T A T T T T T T T T T T T T T T T
3 chr3_48963794 0 48963794 G T G G G G G G G G G G G G G G G G G G
3 chr3_48976621 0 48976621 C C A A A A C C A A A A A A A A A A C C
3 chr3_48993868 0 48993868 T T T T T T T T T T T T A T T T T T T T
3 chr3_48996605 0 48996605 T T T T A T T T T T T T T T T T T T T T
3 chr3_49009867 0 49009867 G G G G G G G G G G G G G T G G G G G G
3 chr3_49017882 0 49017882 T T T T T T T T T T T T T T G G T T T T
3 chr3_49025793 0 49025793 T T T T T T T T A A A A A A A A A A T T
3 chr3_49041282 0 49041282 T T T T T T T T T T A T T T T T T T T T
3 chr3_49047135 0 49047135 A A A A A A A A C C C C A A A A A A A A
3 chr3_49053634 0 49053634 C C C C C C C C G G G G C C C C C C C C
3 chr3_49062006 0 49062006 C C C G C C C C G G G G C C C C C C C C
3 chr3_49065103 0 49065103 G G G G C C G G G G G G G G G G G G G G
3 chr3_49077934 0 49077934 A A A A A A A A A A A A A A A C A A A A
3 chr3_49092231 0 49092231 A A A A A A A A A A A C A A A A A A A A
3 chr3_49095356 0 49095356 C C C C C C C C C C C C C C C G C C C C
3 chr3_49127713 0 49127713 T T T T G T T T T T T T T T T T T T T T
3 chr3_49167815 0 49167815 A A A A A A A A A A A A A A C C A A A A
3 chr3_49169183 0 49169183 T T T T T T T T T T T T G T T T T T T T
3 chr3_49172353 0 49172353 A A A A A A A A T T T T A A A A A A A A
3 chr3_49183245 0 49183245 C C C C C C G G C C C C C C C C C C C C
3 chr3_49205547 0 49205547 A A T T T T A A T T T T T T T T T T A A
3 chr3_49206755 0 49206755 A A A A A A A A C C C C A A A A A A A A
3 chr3_49227117 0 49227117 A A A A A A A A A A A A A A C C A A A A
3 chr3_49229112 0 49229112 T T T T T T T T T T T T T T T T G G T T
3 chr3_49233232 0 49233232 C C C C C C C C G G G G C C C C C C C C
3 chr3_49241979 0 49241979 A A A A A A A A A A A A A A A A C C A A
3 chr3_49246192 0 49246192 C C C C A C C C C C C C C C C C C C C C
3 chr3_49252539 0 49252539 C C C C C C C C A A A A C C C C C C C C
3 chr3_49255405 0 49255405 T T T T T T T T T T T T T T A A T T T T
3 chr3_49282391 0 49282391 G G G G G G G G T T T T G G G G G G G G
3 chr3_49302724 0 49302724 A A T T A T A A A A A A A A A A A A A A
3 chr3_49323377 0 49323377 G G G G G G G G G G C G G G G G G G G G
3 chr3_49324407 0 49324407 T T T T T T T T T T T T G T T T T T T T
3 chr3_49324515 0 49324515 G G G G G G G G T T G G G G G G G G G G
3 chr3_49352650 0 49352650 C C G G G G C C G G G G G G G G G G C C
3 chr3_49356402 0 49356402 G G G G G G G G G G G G C C G G G G G G
3 chr3_49368217 0 49368217 G G T T T T G G G G G G G G G G G G G G
3 chr3_49381726 0 49381726 C C C C C C C C G G G G C C C C C C C C
3 chr3_49391349 0 49391349 C C C C C C C C A A A A C C C C C C C C
3 chr3_49399891 0 49399891 C C C C C C C C A A A A C C C C C C C C
3 chr3_49416418 0 49416418 A A T T T T A A A A A A A A A A A A A A
3 chr3_49449180 0 49449180 C C C C C C C C C C C C A C C C C C C C
3 chr3_49464861 0 49464861 T T T T T T T T T T T T T T T T A A T T
3 chr3_49474939 0 49474939 T T T T T T T T A A A A T T T T T T T T
3 chr3_49489728 0 49489728 T T T T T T T T T T A T T T T T T T T T
3 chr3_49505211 0 49505211 T T G T T T T T T T T T T T T T T T T T
3 chr3_49515376 0 49515376 C C C C C C C C A A A A C C C C C C C C
3 chr3_49518123 0 49518123 T T A T T T T T T T T T T T T T T T T T
3 chr3_49518358 0 49518358 G G G G G G G G C C C C G G G G G G G G
3 chr3_49521988 0 49521988 A A A A A A A A C C C C A A A A A A A A
3 chr3_49536136 0 49536136 G G G G G G G G G G G G G G T T G G G G
3 chr3_49537893 0 49537893 C C C C C C C C C C C C C G C C C C C C
3 chr3_49541155 0 49541155 G G C C C C G G C C C C C C C C C C G G
3 chr3_49552359 0 49552359 G G G G G G G G C C C C G G G G G G G G
3 chr3_49573776 0 49573776 T T T T T T T T T T A T T T T T T T T T
3 chr3_49585845 0 49585845 A A A A A A A A A A A A A A A A C C A A
3 chr3_49605510 0 49605510 C C G G G G C C G G G G G G G G G G C C
3 chr3_49612428 0 49612428 G G G G G G G G T T T T G G G G G G G G
3 chr3_49634009 0 49634009 C C C C C C C C G G G G C C C C C C C C
3 chr3_49634970 0 49634970 T T T T T T T T T T T T G T T T T T T T
3 chr3_49650903 0 49650903 A A T T T T A A A A A A A A A A A A A A
3 chr3_49662338 0 49662338 T T T T T T T T G T T T T T T T T T T T
3 chr3_49671980 0 49671980 C C C C C C C C C G G G C C C C C C C C
3 chr3_49707049 0 49707049 A A A A A A A A A C A A A A A A A A A A
3 chr3_49728172 0 49728172 C C C C C C C C C C C C C C C C G G C C
3 chr3_49736217 0 49736217 A A A A A A A A T T T T A A A A A A A A
3 chr3_49741427 0 49741427 G G G G G G G G T T T T G G G G G G G G
3 chr3_49790844 0 49790844 C C C C C C C C C C C C A A A A A A C C
3 chr3_49805448 0 49805448 T T T T T T T T T T T T G G G G G G T T
3 chr3_49841545 0 49841545 C C C C C G C C C C C C C C C C C C C C
3 chr3_49867402 0 49867402 A A A A A A A A A A A A A A T T A A A A
3 chr3_49882236 0 49882236 A A A A A A A A A A A A C C A A A A A A
3 chr3_49943000 0 49943000 T T T T G T T T T T T T T T T T T T T T
3 chr3_49943589 0 49943589 A A A A A A A A C C C C A A A A A A A A
3 chr3_49959106 0 49959106 T T T T T T T T G G G G T T T T T T T T
3 chr3_49967644 0 49967644 A A A A A T A A A A A A A A A A A A A A
3 chr3_49982113 0 49982113 A A A A A A A A T T T T A A A A A A A A
3 chr3_49990622 0 49990622 C C C C C C C C G G G G C C C C C C C C
3 chr3_50071559 0 50071559 G G G G G T G G G G G G G G G G G G G G
3 chr3_50120491 0 50120491 A A A A A C A A A A A A A A A A A A A A
3 chr3_50121217 0 50121217 A A T T T T A A T T T T T T T T T T A A
3 chr3_50134996 0 50134996 T T G T T T T T T T T T T T T T T T T T
3 chr3_50149029 0 50149029 C C C C C C C C A A A C C C C C C C C C
3 chr3_50157911 0 50157911 A C A A A A A A A A A A A A A A A A A A
3 chr3_50160086 0 50160086 A A A A A A A A A A A A A T A A A A A A
3 chr3_50160329 0 50160329 G G C G C G G G G G G G G G G G G G G G
3 chr3_50162813 0 50162813 G G C G C G G G G G G G G G G G G G G G
3 chr3_50178215 0 50178215 T T T T T T T T A A A A A A A A A A T T
3 chr3_50180433 0 50180433 G G G G G G G G G G G G G G G G C G G G
3 chr3_50188331 0 50188331 A C A A A A A A A A A A A A A A A A A A
3 chr3_50208020 0 50208020 T T T T T T T T T T T T T T A T T T T T
3 chr3_50226442 0 50226442 C C C C C C C C A A A A C C C C C C C C
3 chr3_50231522 0 50231522 A A A A A A A A A T A T A A A A A A A A
3 chr3_50232117 0 50232117 A A A A A A A A A A A A A A A C A A A A
3 chr3_50235731 0 50235731 C C C C C C C C A C A A C C C C C C C C
3 chr3_50236758 0 50236758 T T T T T T T T T T T T G T T T T T T T
3 chr3_50239746 0 50239746 A A A A A A A A A C A A A A A A A A A A
3 chr3_50265255 0 50265255 G G G G G G G G G G G G G G C G G G G G
3 chr3_50266866 0 50266866 C C C C C C C C C C C C C C C G C C C C
3 chr3_50271625 0 50271625 T T A A A T T T T T T T T T T T T T T T
3 chr3_50276820 0 50276820 C C G G C G C C G G G G G G G G G G C C
3 chr3_50318823 0 50318823 C C C C C C C C C C C C C C A A C C C C
3 chr3_50329336 0 50329336 G G G G G G T T G G G G G G G G G G G G
3 chr3_50330931 0 50330931 G G C C G G G G G G G G G G G G G G G G
3 chr3_50345995 0 50345995 A A A A A A C C A A A A A A A A A A A A
3 chr3_50369650 0 50369650 G G T T T T T T T T T T T T T T T T G G
3 chr3_50369878 0 50369878 C C C C C C C C C C A C C C C C C C C C
3 chr3_50375119 0 50375119 G G G G G G G G G G G G T T G G G G G G
3 chr3_50376958 0 50376958 A A A A A A A A T T T T A A A A A A A A
3 chr3_50377532 0 50377532 C C C C C C C C C C C C C C C G C C C C
3 chr3_50378596 0 50378596 T T T T T T T T G G G G T T T T T T T T
3 chr3_50379824 0 50379824 G G G G G G G G C C C C G G G G G G G G
3 chr3_50393020 0 50393020 A A A A A A A A C C C C A A A A A A A A
3 chr3_50395514 0 50395514 C C C C C C C C C G C G C C C C C C C C
3 chr3_50419707 0 50419707 C C C C C C C C G G G G C C C C C C C C
3 chr3_50432083 0 50432083 G G G G G T G G G G G G G G G G G G G G
3 chr3_50436074 0 50436074 C C C C C C C C C C C C C G C C C C C C
3 chr3_50463156 0 50463156 C C C C C C C C C C C C C C C C A C C C
3 chr3_50492088 0 50492088 T T T T T T T T G G G G T T T T T T T T
3 chr3_50497834 0 50497834 A C C C C C C C C C C C C C C C C C C C
3 chr3_50516257 0 50516257 C C C G C C C C C C C C C C C C C C C C
3 chr3_50519062 0 50519062 A A A A A A A A T T T T A A A A A A A A
3 chr3_50553863 0 50553863 C C C C G G C C C C C C C C C C C C C C
3 chr3_50574209 0 50574209 T T T T T T T T T T T T T T T T A T T T
3 chr3_50579944 0 50579944 A A C C C C A A C C C C C C C C C C A A
3 chr3_50593952 0 50593952 T T G G G T T T T T T T T T T T T T T T
3 chr3_50606920 0 50606920 G G G G G G G G G G G G C G G G G G G G
3 chr3_50609980 0 50609980 A T A A A A A A A A A A A A A A A A T T
3 chr3_50621662 0 50621662 T T T T T T T T A A A A T T T T T T T T
3 chr3_50624370 0 50624370 T T T T T T T T A A A A T T T T T T T T
3 chr3_50626222 0 50626222 A A A A A A A A A A A A A C A A A A A A
3 chr3_50637141 0 50637141 T T T T T T T T T T T T T T T T A A T T
3 chr3_50650191 0 50650191 A A A A A A A A A A A A A A A C A A A A
3 chr3_50716572 0 50716572 A C A A A A A A A A A A A A A A A A A A
3 chr3_50721036 0 50721036 A A A A A A A A T T T T A A A A A A A A
3 chr3_50738139 0 50738139 T T T T T T T T A A A A T T T T T T T T
3 chr3_50739190 0 50739190 G G G G G G G G G G G G G G G G C C G G
3 chr3_50749856 0 50749856 T T T T T T T T T T T T T T G G T T T T
3 chr3_50750615 0 50750615 T T T T T T T T T T T T G T T T T T T T
3 chr3_50761150 0 50761150 C C C G C G C C C C C C C C C C C C C C
3 chr3_50799501 0 50799501 T T T T T T T T T T T T T T G T T T T T
3 chr3_50823246 0 50823246 C C C C C C C C C C C C C C C C C G C C
3 chr3_50845977 0 50845977 T T T T T T T T T T T T G T T T T T T T
3 chr3_50857788 0 50857788 G G G G G G G G T T T T G G G G G G G G
3 chr3_50869330 0 50869330 A A A A A A A A A A A A A C A A A A A A
3 chr3_50888626 0 50888626 G G G G G G G G G G G G G G T T G G G G
3 chr3_50896913 0 50896913 A A A A A A A A T T T T A A A A A A A A
3 chr3_50904823 0 50904823 A A A A A A A A T T T T A A A A A A A A
3 chr3_50910442 0 50910442 C C C C C C C C C C C C C G C C C C C C
3 chr3_50911515 0 50911515 C C C C C C C C G G G G C C C C C C C C
3 chr3_50924282 0 50924282 C G C C C C C C G G G G C C C C C C C C
3 chr3_50929377 0 50929377 A A A A A A A A C C C C A A A A A A A A
3 chr3_50932755 0 50932755 G G T T G G G G G G G G G G G G G G G G
3 chr3_51048287 0 51048287 A A A A A A A A T T T T A A A A A A A A
3 chr3_51055830 0 51055830 G G G G G G G G C C C C G G G G G G G G
3 chr3_51112634 0 51112634 A A A A A A C C A A A A A A A A A A A A
3 chr3_51137040 0 51137040 C C C G C C C C C C C C C C C C C C C C
3 chr3_51141127 0 51141127 C C C C C C C C C C C C C C C C G G C C
3 chr3_51141910 0 51141910 G G G G G G G G G T G G G G G G G G G G
3 chr3_51159341 0 51159341 C C C C C C C C C C C C A A C C C C C C
3 chr3_51163151 0 51163151 G G G G G G G G C G G G G G G G G G G G
3 chr3_51165971 0 51165971 C C C C C C C C G G G G C C C C C C C C
3 chr3_51168946 0 51168946 C C C C C C C C C C C C C G C C C C C C
3 chr3_51171443 0 51171443 C C C C C C C C G G G G C C C C C C C C
3 chr3_51195051 0 51195051 T T T T T T T T T T T T T T G T T T T T
3 chr3_51201327 0 51201327 A A A A A A A A C C C C A A A A A A A A
3 chr3_51220575 0 51220575 T T G T G T T T T T T T T T T T T T T T
3 chr3_51267753 0 51267753 C C C C C C C C G G G G C C C C C C C C
3 chr3_51291439 0 51291439 C C C C C C C C G G G G C C C C C C C C
3 chr3_51306725 0 51306725 C C C C C C C C C C C C C C C C A A C C
3 chr3_51306788 0 51306788 C C C C C C C C C C C C A C C C C C C C
3 chr3_51324290 0 51324290 C C C C C C C C C C C C C C C C G G C C
3 chr3_51328550 0 51328550 G G G G G G G G G G G G G G G G C G G G
3 chr3_51335932 0 51335932 A A C C A A A A A A A A A A A A A A A A
3 chr3_51342849 0 51342849 T T T T T T T T T T T T G T T T T T T T
3 chr3_51345805 0 51345805 G G G G G G G G G G G G G G G T G G G G
3 chr3_51430567 0 51430567 T T T T T T T T A T A T T T T T T T T T
3 chr3_51455161 0 51455161 C C C C C C C C C G G G C C C C C C C C
3 chr3_51470683 0 51470683 G G G G G G G G C C C C G G G G G G G G
3 chr3_51473286 0 51473286 T T T T G T T T T T T T T T T T T T T T
3 chr3_51493151 0 51493151 G G T T G T G G T T T T G G G G G G G G
3 chr3_51511113 0 51511113 C C C C C C C C C C C C C G G G C C C C
3 chr3_51533599 0 51533599 G G G G G G G G T T T T G G G G G G G G
3 chr3_51537216 0 51537216 G G G G G G G G G G G G G G G G C C G G
3 chr3_51563513 0 51563513 G G G G G G G G C C C C G G G G G G G G
3 chr3_51575087 0 51575087 T T T T T T T T T T T T T T G T T T T T
3 chr3_51584373 0 51584373 A A T T T T A A A A A A A A A A A A A A
3 chr3_51604521 0 51604521 T T T T A T T T T T T T T T T T T T T T
3 chr3_51613940 0 51613940 C C C C C C C C C G C C C C C C C C C C
3 chr3_51653576 0 51653576 T T T T T T A A T T T T T T T T T T T T
3 chr3_51654942 0 51654942 C C C C C C C C C C A C C C C C C C C C
3 chr3_51710679 0 51710679 C C C C C C C C C C C C C C C C C G C C
3 chr3_51725583 0 51725583 T T T T T T T T T T A T T T T T T T T T
3 chr3_51734790 0 51734790 C C C C A A C C C C C C C C C C C C C C
3 chr3_51746752 0 51746752 T T T T T T T T T T T T G G T T T T T T
3 chr3_51755476 0 51755476 C C C C C C C C C C C C G G G G G G C C
3 chr3_51776631 0 51776631 T T T T A T T T T T T T T T T T T T T T
3 chr3_51787290 0 51787290 A A A A A A A A A C A A A A A A A A A A
3 chr3_51791312 0 51791312 A A A A A A A A A A A T A A A A A A A A
3 chr3_51819269 0 51819269 A A A A A A T T A A A A A A A A A A A A
3 chr3_51823953 0 51823953 G G G G G G G G T T T T G G G G G G G G
3 chr3_51836092 0 51836092 G G G G G G G G G G G G G G G G G T G G
3 chr3_51841004 0 51841004 A A A A A A A A A A A A A A A A A C A A
3 chr3_51858878 0 51858878 C C C C C C C C G G G G C C C C C C C C
3 chr3_51861555 0 51861555 C C C C A C C C C C C C C C C C C C C C
3 chr3_51863750 0 51863750 A A A A A A A A A C A C A A A A A A A A
3 chr3_51885215 0 51885215 A A A A A A A A A A A A A C A A A A A A
3 chr3_51892409 0 51892409 G G G G G G G G T T T T G G G G G G G G
3 chr3_51896545 0 51896545 A A A A A A A A A A A A A A A C A A A A
3 chr3_51896919 0 51896919 C C C C C C C C A C A A C C C C C C C C
3 chr3_51901031 0 51901031 T T T T T T T T T T T T T T T T G G T T
3 chr3_51906003 0 51906003 A A A A A A A A A A A A A A C C A A A A
3 chr3_51942335 0 51942335 T T T T T T T T T T T T T T T T G G T T
3 chr3_51942489 0 51942489 A A A A A A A A C C C C A A A A A A A A
3 chr3_51945644 0 51945644 C C C C C G C C C C C C C C C C C C C C
3 chr3_51959696 0 51959696 T T T T T T T T T T T T T T A A T T T T
3 chr3_51974118 0 51974118 T T T T T T T T A A A A T T T T T T T T
3 chr3_51976685 0 51976685 A A C C A C A A A A A A A A A A A A A A
3 chr3_51977544 0 51977544 T T T T T T T T T T T T G G T T T T T T
3 chr3_51984832 0 51984832 G G G G G G G G T T T T G G G G G G G G
3 chr3_51985727 0 51985727 G G G G G G G G G G G G G T G G T T G G
3 chr3_51988331 0 51988331 A A A A A A A A C C C C A A A A A A A A
3 chr3_51999892 0 51999892 A A A A A A A A A A A A A A A A C C A A
3 chr3_52002616 0 52002616 C C G G C G C C C C C C C C C C C C C C
3 chr3_52008316 0 52008316 A A A A A A A A C C C C C C C C C C A A
3 chr3_52011454 0 52011454 G G G G G G G G C C C C G G G G G G G G
3 chr3_52013257 0 52013257 G T G G G G G G G G G G G G G G G G G G
3 chr3_52014697 0 52014697 A A A A A C A A A A A A A A A A A A A A
3 chr3_52028604 0 52028604 T T T T T T T T T T T T A T T T A A T T
3 chr3_52062205 0 52062205 A A A A A A A A A A A A C C C C C C A A
3 chr3_52089575 0 52089575 C C C C C C C C G G G G C C C C C C C C
3 chr3_52091466 0 52091466 A A A A A A A A A A A A A A T T A A A A
3 chr3_52095206 0 52095206 G G G G G G G G G G G G G G G T G G G G
3 chr3_52146193 0 52146193 T T T T G G T T T T T T T T T T T T T T
3 chr3_52165125 0 52165125 C C C C C C C C C C C C C G C C C C C C
3 chr3_52179562 0 52179562 G G G G G G G G G G G G T T T T G G G G
3 chr3_52206177 0 52206177 C C C C C C C C C C C C A C C C C C C C
3 chr3_52212626 0 52212626 C C C C C C C C G G G G C C C C C C C C
3 chr3_52222121 0 52222121 G G G G G G G G T T T T G G G G G G G G
3 chr3_52225495 0 52225495 G G G G G G G G G G G G G T G G G G G G
3 chr3_52230679 0 52230679 C C C C C C C C C C C G C C C C C C C C
3 chr3_52231512 0 52231512 C C C C C G C C C C C C C C C C C C C C
3 chr3_52237814 0 52237814 A A A A A A A A C C C C A A A A A A A A
3 chr3_52259548 0 52259548 C C C C A C C C C C C C C C C C C C C C
3 chr3_52262091 0 52262091 A A A A A A A A A A A A A A A A C C A A
3 chr3_52262242 0 52262242 G G G G G G G G G G G G G G G T G G G G
3 chr3_52270996 0 52270996 G G G G C G G G G G G G G G G G G G G G
3 chr3_52274396 0 52274396 T T T T T T T T T T T T T T A A T T T T
3 chr3_52278923 0 52278923 G G G G G G T T G G G G G G G G G G G G
3 chr3_52291544 0 52291544 T T T T T T T T T T T T G T T T T T T T
3 chr3_52299195 0 52299195 A A T T A A A A A A A A A A A A A A A A
3 chr3_52316216 0 52316216 A A A A A A A A A A A A T T A A A A A A
3 chr3_52340077 0 52340077 A A T T T T A A T T T T T T T T T T A A
3 chr3_52342897 0 52342897 C C A A A A C C A A A A A A A A A A C C
3 chr3_52356641 0 52356641 T T T T T T T T T T T T A T T T T T T T
3 chr3_52364280 0 52364280 G G G G G G G G G G C G G G G G G G G G
3 chr3_52381455 0 52381455 A A A A A A A A C C C C A A A A A A A A
3 chr3_52384174 0 52384174 A A A A A A A A A A A A A A A A A C A A
3 chr3_52391329 0 52391329 C C C C C C C C C C C C C C A A C C C C
3 chr3_52395051 0 52395051 A A A A A A A A A A A A A A T T A A A A
3 chr3_52398119 0 52398119 G G G G G G G G C C C C G G G G G G G G
3 chr3_52417595 0 52417595 A A A A A A A A A A A A A A T T A A A A
3 chr3_52423484 0 52423484 G G G G G G G G G G G G G G G G T T G G
3 chr3_52428448 0 52428448 A A A A A A A A C C C C A A A A A A A A
3 chr3_52454653 0 52454653 G G G G G G G G G G G G G T G G G G G G
3 chr3_52479114 0 52479114 A A A A A A A A T T T T A A A A A A A A
3 chr3_52480317 0 52480317 G G G G C G G G G G G G G G G G G G G G
3 chr3_52492898 0 52492898 C C G G C G C C C C C C C C C C C C C C
3 chr3_52512847 0 52512847 A A T T T T A A A A A A A A A A A A A A
3 chr3_52513858 0 52513858 T T T T T T G G T T T T T T T T T T T T
3 chr3_52533767 0 52533767 A A A A A C A A A A A A A A A A A A A A
3 chr3_52536780 0 52536780 C C C C C C C C C C C C C G C C C C C C
3 chr3_52548016 0 52548016 C C C C C C C C C C C C C G G G C C C C
3 chr3_52557121 0 52557121 C C C C C C C C G G G G C C C C C C C C
3 chr3_52585965 0 52585965 G G G G G G G G G G G G G G C G G G G G
3 chr3_52588345 0 52588345 C C A A A A A A A A A A A A A A A A A A
3 chr3_52594567 0 52594567 A A A A A A A A A A A A A A A C A A A A
3 chr3_52605946 0 52605946 C C G G G G C C C C C C C C C C C C C C
3 chr3_52607204 0 52607204 C C C G G G C C C C C C C C C C C C C C
3 chr3_52642575 0 52642575 T T T T T T T T G G G G T T T T T T T T
3 chr3_52663760 0 52663760 G G G G G G G G C C C C G G G G G G G G
3 chr3_52672682 0 52672682 A A A A A T A A A A A A A A A A A A A A
3 chr3_52689897 0 52689897 A A A A A A A A A A A A C C C C A A A A
3 chr3_52694007 0 52694007 A A A A A A A A C C A A A A A A A A A A
3 chr3_52704647 0 52704647 C C C C C C C C C C C C C C C C A A C C
3 chr3_52714160 0 52714160 G G G G C G G G G G G G G G G G G G G G
3 chr3_52737476 0 52737476 G G G G G G G G G G C C G G G G G G G G
3 chr3_52751228 0 52751228 T T G G G G T T G G G G G G G G G G T T
3 chr3_52764720 0 52764720 G G G G G G C C G G G G G G G G G G G G
3 chr3_52791520 0 52791520 G G G G G G G G G G G G G G G G C C G G
3 chr3_52841051 0 52841051 A A A A A A A A A A A T A A A A A A A A
3 chr3_52841729 0 52841729 C C C C C C C C C C C C C C A A C C C C
3 chr3_52841992 0 52841992 C C C C C C C C A A C C C C C C C C C C
3 chr3_52869890 0 52869890 A A A A A A A A C C C C A A A A A A A A
3 chr3_52881513 0 52881513 A A A A A A A A T T T T A A A A A A A A
3 chr3_52932615 0 52932615 T T T T T T T T A T T T T T T T T T T T
3 chr3_52969623 0 52969623 T T T T T T T T A A A A T T T T T T T T
3 chr3_52992515 0 52992515 T T T T T T T T G G G G T T T T T T T T
3 chr3_52993299 0 52993299 T T G G G G T T G G G G G G G G G G T T
3 chr3_52994975 0 52994975 A A A A A A A A A A A A A A C C A A A A
3 chr3_52999405 0 52999405 G G G G G G G G G G G G G G C C G G G G
3 chr3_53009292 0 53009292 A T A A A A A A A A A A A A A A A A A A
3 chr3_53015726 0 53015726 T T T T T T T T A A A A T T T T T T T T
3 chr3_53019170 0 53019170 T T T T T T T T T T T T T T T T G T T T
3 chr3_53044918 0 53044918 G G G G G G G G G G G G G T G G G G G G
3 chr3_53060533 0 53060533 C C C C C C C C C C C G C C C C C C C C
3 chr3_53062400 0 53062400 T T T T T T T T T T T T T T G G T T T T
3 chr3_53064796 0 53064796 C C C C C C C C A A A A C C C C C C C C
3 chr3_53065124 0 53065124 C C G G C C C C C C C C C C C C C C C C
3 chr3_53085445 0 53085445 A A A A A A A A A C C C A A A A A A A A
3 chr3_53105704 0 53105704 T T T T T T T T T T T T G G T T G G T T
3 chr3_53178241 0 53178241 A A A A A A A A A C A A A A A A A A A A
3 chr3_53183640 0 53183640 A A A A A A A A A A A A A T A A A A A A
3 chr3_53208172 0 53208172 A A A A A A A A A A A A A A T T A A A A
3 chr3_53208621 0 53208621 C C C C C C C C C C C C C G C C C C C C
3 chr3_53230931 0 53230931 G G G G G G G G C C C C G G G G G G G G
3 chr3_53233579 0 53233579 G G G G G G C C G G G G G G G G G G G G
3 chr3_53238338 0 53238338 C C C C C C C C C C C C C G C C C C C C
3 chr3_53251965 0 53251965 A A A A A A A A A A A A A T A A A A A A
3 chr3_53261635 0 53261635 G G G G G G G G C G G G G G G G G G G G
3 chr3_53286098 0 53286098 A A A A A A A A A A A A C C A A A A A A
3 chr3_53310169 0 53310169 C C C C A A C C C C C C C C C C C C C C
3 chr3_53314484 0 53314484 A A A A A A A A A A A A A A C C A A A A
3 chr3_53351394 0 53351394 T T G G T T T T T T T T T T T T T T T T
3 chr3_53367252 0 53367252 T T T T T T T T A A A A T T T T T T T T
3 chr3_53418634 0 53418634 A A A A A A A A T T T T A A A A A A A A
3 chr3_53442386 0 53442386 G G G G G G G G C C C C G G G G G G G G
3 chr3_53449173 0 53449173 T T T T T T T T A A A A T T T T T T T T
3 chr3_53460178 0 53460178 C C C C C C C C G G G G C C C C C C C C
3 chr3_53462094 0 53462094 T T A A T T T T T T T T T T T T T T T T
3 chr3_53483783 0 53483783 T T T T T T T T G G G G T T T T T T T T
3 chr3_53557352 0 53557352 A A A A A C A A A A A A A A A A A A A A
3 chr3_53560669 0 53560669 G G G G G G G G C C C C G G G G G G G G
3 chr3_53575941 0 53575941 A A A A A A A A A A A A A A A A C C A A
3 chr3_53578829 0 53578829 C C C C A C C C C C C C C C C C C C C C
3 chr3_53592189 0 53592189 G G C C G G G G G G G G G G G G G G G G
3 chr3_53689513 0 53689513 G G C C C G G G G G G G C C C C C C G G
3 chr3_53694863 0 53694863 C C C C C C C C C C C C A C C C C C C C
3 chr3_53717082 0 53717082 G G G G G G T T G G G G G G G G G G G G
3 chr3_53718080 0 53718080 C C G G C C C C C C C C C C C C C C C C
3 chr3_53776998 0 53776998 T T T T T T T T T T T T G T T T T T T T
3 chr3_53794498 0 53794498 T T A A T T T T T T T T T T T T T T T T
3 chr3_53800316 0 53800316 G G G G G T G G G G G G G G G G G G G G
3 chr3_53809233 0 53809233 T T T T T T T T G G G G T T T T T T T T
3 chr3_53823754 0 53823754 C G C C C C C C C C C C C C C C C C C C
3 chr3_53828697 0 53828697 A A A A A A A A A A A A A A A C A A A A
3 chr3_53836139 0 53836139 T T T T T T A A T T T T T T T T T T A A
3 chr3_53879513 0 53879513 C C C C C C C C C C C C C C G G C C C C
3 chr3_53895274 0 53895274 G G G G C G G G G G G G G G G G G G G G
3 chr3_53900190 0 53900190 T T T T T T T T A A A A T T T T T T T T
3 chr3_53904609 0 53904609 C C C C C C C C A A A A C C C C C C C C
3 chr3_53926557 0 53926557 C C C C C C C C C C C C C C C C A A C C
3 chr3_53927469 0 53927469 A A A A A A A A T T T T A A A A A A A A
3 chr3_53949272 0 53949272 A A A T A A A A A A A A A A A A A A A A
3 chr3_53995691 0 53995691 C C C C C C C C G G G G C C C C C C C C
3 chr3_54017659 0 54017659 G G G G G G G G G G G G G G T T G G G G
3 chr3_54020025 0 54020025 C C C C C C C C C C C C A A C C C C C C
3 chr3_54046326 0 54046326 A A A A A A A A A A A A A A A A C C A A
3 chr3_54075118 0 54075118 G G G G G G G G T T T T G G G G G G G G
3 chr3_54091290 0 54091290 A A A A A A A A A A A A A A A A C C A A
3 chr3_54106759 0 54106759 T T T T T T T T G G G G T T T T T T T T
3 chr3_54111370 0 54111370 C C C C C C C C C C C C G G C C C C C C
3 chr3_54118137 0 54118137 C C G G G G C C G G G G G G G G G G C C
3 chr3_54139884 0 54139884 G G G G G G G G G G G G G G C G G G G G
3 chr3_54162836 0 54162836 C C C C C C C C C C C C G G C C C C C C
3 chr3_54165271 0 54165271 T T T T T T T T T T T T A A A T T T T T
3 chr3_54187303 0 54187303 A A C C A A A A A A A A A A A A A A A A
3 chr3_54193366 0 54193366 G G G G G G G G T T G T G G G G G G G G
3 chr3_54201427 0 54201427 G G G G G G G G G T G G G G G G G G G G
3 chr3_54253101 0 54253101 A A A A A A A A A T A A A A A A A A A A
3 chr3_54259429 0 54259429 A C A A A A A A A A A A A A A A A A A A
3 chr3_54301422 0 54301422 C C G G C C C C C C C C C C C C C C C C
3 chr3_54309434 0 54309434 C C C C C C G G C C C C C C C C C C C C
3 chr3_54334835 0 54334835 C C C C C C C C G G G G C C C C C C C C
3 chr3_54355071 0 54355071 G G G G G G G G C C C C G G G G G G G G
3 chr3_54386381 0 54386381 T T T T T T T T T T T T T T T T G G T T
3 chr3_54404569 0 54404569 G G T T T T G G G G G G G G G G G G G G
3 chr3_54421907 0 54421907 G G G G G G G G T T T T G G G G G G G G
3 chr3_54437842 0 54437842 G T T T T T T T T T T T T T T T T T T T
3 chr3_54450999 0 54450999 A A C C C C A A C C C C A A A A A A A A
3 chr3_54451168 0 54451168 A A A A A A A A T T T T A A A A A A A A
3 chr3_54508451 0 54508451 G T T T T T T T T T T T T T T T T T T T
3 chr3_54515654 0 54515654 G G T T T T G G T T T T T T T T T T G G
3 chr3_54521184 0 54521184 G G G G G G G G G G G G G T G G G G G G
3 chr3_54552260 0 54552260 T T G T G T T T T T T T T T T T T T T T
3 chr3_54557237 0 54557237 A A A A A A T T A A A A A A A A A A A A
3 chr3_54565206 0 54565206 C C A A C C C C C C C C C C C C C C C C
3 chr3_54572919 0 54572919 G G G G G G G G G G G G G T G G G G G G
3 chr3_54591079 0 54591079 C C C C C C C C A A A A C C C C C C C C
3 chr3_54607340 0 54607340 C C C C C C C C C C C C G G C C C C C C
3 chr3_54691030 0 54691030 A A A A A A A A A A A A A A A T A A A A
3 chr3_54697518 0 54697518 T T T T T T T T A A A A T T T T T T T T
3 chr3_54710135 0 54710135 G G G G G G G G G G G G T T G G G G G G
3 chr3_54721330 0 54721330 G G G G G G G G G G G G G G G G T T G G
3 chr3_54747988 0 54747988 C C C C C C C C G G G G C C C C C C C C
3 chr3_54762613 0 54762613 G G G G G G G G G G G G G G G G C C G G
3 chr3_54805853 0 54805853 A A A A A A A A T T T T A A A A A A A A
3 chr3_54822990 0 54822990 C C C C C C C C G G G G C C C C C C C C
3 chr3_54839599 0 54839599 G G G G G G C C G G G G G G G G G G G G
3 chr3_54849512 0 54849512 C C C C C C C C A A A A C C C C C C C C
3 chr3_54852623 0 54852623 T T T T T T T T G G G G T T T T T T T T
3 chr3_54853798 0 54853798 G G G G G G G G G G G G G G G G C G G G
3 chr3_54862722 0 54862722 A A A A A A A A A A A A T T A A A A A A
3 chr3_54877494 0 54877494 A A A A A A A A A A A A A C A A A A A A
3 chr3_54923722 0 54923722 T T G T G T T T T T T T T T T T T T T T
3 chr3_54954612 0 54954612 G G G G G G G G C C C C C C C C C C G G
3 chr3_54977982 0 54977982 C C C C A C C C C C C C C C C C C C C C
3 chr3_54981439 0 54981439 C C C C C C C C A A A A C C C C C C C C
3 chr3_54985112 0 54985112 C C C C C C C C G G G G C C C C C C C C
3 chr3_54989602 0 54989602 A A A A A A A A C C C C A A A A A A A A
3 chr3_54989880 0 54989880 C C C C C G C C C C C C C C C C C C C C
3 chr3_54990032 0 54990032 A A A A A A A A A A A A A A T T A A A A
3 chr3_55005737 0 55005737 G G G G G G G G G G G G G G C C G G G G
3 chr3_55038795 0 55038795 T T T T T T T T T T T T T T T T G G T T
3 chr3_55039749 0 55039749 C C C C C C C C A C A C C C C C C C C C
3 chr3_55067661 0 55067661 C C C C C C C C C C C C C C C C C G C C
3 chr3_55090823 0 55090823 T T T T T T G G T T T T T T T T T T T T
3 chr3_55117360 0 55117360 C C C C C C C C C C C C C G C C C C C C
3 chr3_55125555 0 55125555 G G G G G G G G G T G G G G G G G G G G
3 chr3_55126434 0 55126434 C C G G G G C C C C C C C C C C C C C C
3 chr3_55169674 0 55169674 C C C C A C C C C C C C C C C C C C C C
3 chr3_55170929 0 55170929 A A A A A A A A A A A A A A A A C C A A
3 chr3_55178946 0 55178946 T T T T T T T T A A A A A A A A A A T T
3 chr3_55198272 0 55198272 C C C G C C C C C C C C C C C C C C C C
3 chr3_55209378 0 55209378 G G G G T T G G G G G G G G G G G G G G
3 chr3_55216713 0 55216713 G G G G G G G G G G G G G G T T G G G G
3 chr3_55235509 0 55235509 G G G G T T G G G G G G G G T T T T G G
3 chr3_55242176 0 55242176 G T G G G G G G G G G G G G G G G G G G
3 chr3_55272199 0 55272199 G G C G G G G G G G G G G G G G G G G G
3 chr3_55276411 0 55276411 G G G G G G G G C C C C G G G G G G G G
3 chr3_55297433 0 55297433 A A T T A T A A A A A A A A A A A A A A
3 chr3_55299150 0 55299150 T T T T T T G G T T T T T T T T T T T T
3 chr3_55308914 0 55308914 G G G G G G G G C G C G G G G G G G G G
3 chr3_55325441 0 55325441 A A A A A A A A A A A A A A A A C C A A
3 chr3_55328410 0 55328410 A A A A A A A A C C C C A A A A A A A A
3 chr3_55340008 0 55340008 C C C C C C C C G G C G C C C C C C C C
3 chr3_55342940 0 55342940 A A A A A A A A T T T T A A A A A A A A
3 chr3_55373067 0 55373067 C C C C C C C C C C A C C C C C C C C C
3 chr3_55384234 0 55384234 T T A A A T T T T T T T T T T T T T T T
3 chr3_55389379 0 55389379 A A A A A A A A A A A A A A C C A A A A
3 chr3_55400851 0 55400851 C C C C C C C C C C C C A C C C C C C C
3 chr3_55402542 0 55402542 C C C C C C C C A A A A C C C C C C C C
3 chr3_55404982 0 55404982 A A A A A A A A T T T T A A A A A A A A
3 chr3_55463443 0 55463443 G G G G G G G G G G G G G G G G T T G G
3 chr3_55508215 0 55508215 T T T T T T T T G G G G T T T T T T T T
3 chr3_55511047 0 55511047 T T T T T T T T T T T T T T T T G T T T
3 chr3_55546639 0 55546639 T T T T T T T T G T G T T T T T T T T T
3 chr3_55564254 0 55564254 A A A A A A A A C C C C A A A A A A A A
3 chr3_55570596 0 55570596 C C C C C C C C C C C C C G C C C C C C
3 chr3_55576247 0 55576247 G G G G G T G G G G G G G G G G G G G G
3 chr3_55578233 0 55578233 C C C C C C C C A A A A C C C C C C C C
3 chr3_55617247 0 55617247 C C C C C C C C C C C C A A C C A A C C
3 chr3_55634636 0 55634636 C C C C C C C C G G C G C C C C C C C C
3 chr3_55638974 0 55638974 T T T T G T T T T T T T T T T T T T T T
3 chr3_55654609 0 55654609 A A A A A T A A A A A A A A A A A A A A
3 chr3_55661931 0 55661931 G G G G G G G G G G C G G G G G G G G G
3 chr3_55683185 0 55683185 C C C C C C C C C C C C C G C C C C C C
3 chr3_55779289 0 55779289 T T G T T T T T T T T T T T T T T T T T
3 chr3_55779819 0 55779819 T T T T T T T T T T T T T T A A T T T T
3 chr3_55780322 0 55780322 A A A A A A A A T T A T A A A A A A A A
3 chr3_55782007 0 55782007 A A A A A A A A C C C C A A A A A A A A
3 chr3_55803491 0 55803491 G G G G G T G G G G G G G G G G G G G G
3 chr3_55810881 0 55810881 T T T T T T T T T T A T T T T T T T T T
3 chr3_55815383 0 55815383 C C C C C C C C A A A A C C C C C C C C
3 chr3_55817421 0 55817421 T T A T A A T T T T T T T T T T T T T T
3 chr3_55821111 0 55821111 G G C G G G G G G G G G G G G G G G G G
3 chr3_55824031 0 55824031 C C C C C C C C C C C C C G C C C C C C
3 chr3_55840044 0 55840044 A A A A A A A A C C C C A A A A A A A A
3 chr3_55848919 0 55848919 T T T T T T T T T T T T T T A A T T T T
3 chr3_55912411 0 55912411 G G G G G G T T G G G G G G G G G G G G
3 chr3_55948796 0 55948796 C C C C C C C C C C C C C C C C A C C C
3 chr3_55984519 0 55984519 A A A A A A A A T T T T A A A A A A A A
3 chr3_55988793 0 55988793 T T T T T T T T A A A A T T T T T T T T
3 chr3_55991656 0 55991656 T T T T T T T T A T T T T T T T T T T T
3 chr3_56009581 0 56009581 G G T T T T G G G G G G G G G G G G G G
3 chr3_56017653 0 56017653 A A C C C C A A C C C C C C C C C C A A
3 chr3_56054008 0 56054008 A A T T T T A A T T T T T T T T T T A A
3 chr3_56056182 0 56056182 A A A A A A A A A A A A A A T T A A A A
3 chr3_56065697 0 56065697 G G G G G G G G C C C C G G G G G G G G
3 chr3_56068651 0 56068651 A A A A A A C C A A A A A A A A A A A A
3 chr3_56092917 0 56092917 A A A A A A A A T T T T A A A A A A A A
3 chr3_56099741 0 56099741 A A A A A A A A A C A A A A A A A A A A
3 chr3_56151853 0 56151853 G G G G G G G G G G G G C C G G G G G G
3 chr3_56200044 0 56200044 A A A A A A A A A A A A A A A A T T A A
3 chr3_56203955 0 56203955 A A A A A A A A A A A A A C A A A A A A
3 chr3_56208855 0 56208855 C C C C C C C C A A A A C C C C C C C C
3 chr3_56219174 0 56219174 T T T T T T T T T T A T T T T T T T T T
3 chr3_56225618 0 56225618 T T T T T T T T T T T T G T T T T T T T
3 chr3_56255488 0 56255488 C C C C C C C C C C C C G G C C C C C C
3 chr3_56260431 0 56260431 A A A A A T A A A A A A A A A A A A A A
3 chr3_56263743 0 56263743 G G G G G G G G G G G G G G G G G T G G
3 chr3_56284202 0 56284202 C C C C C C C C A A A A C C C C C C C C
3 chr3_56284856 0 56284856 C C C C C C A A C C C C C C C C C C C C
3 chr3_56285991 0 56285991 A A A A A A A A A C A C A A A A A A A A
3 chr3_56289266 0 56289266 G G G G G G G G G G G G C C G G G G G G
3 chr3_56365401 0 56365401 C C C G C C C C C C C C C C C C C C C C
3 chr3_56371433 0 56371433 A A A A A A A A C C C C A A A A A A A A
3 chr3_56372415 0 56372415 C C G G G G G G G G G G G G G G G G C C
3 chr3_56405110 0 56405110 G G G G G G G G G G C G G G G G G G G G
3 chr3_56408733 0 56408733 C C C C C C C C C C C C C C C C A C C C
3 chr3_56436646 0 56436646 T T G G G T T T T T T T T T T T T T T T
3 chr3_56450938 0 56450938 T T T T T T T T T T T T T T T T G T T T
3 chr3_56459808 0 56459808 T T T T T T T T G G G G T T T T T T T T
3 chr3_56468777 0 56468777 T T T T A A A A T T T T T T T T T T T T
3 chr3_56473588 0 56473588 C C C C C C C C A A A A C C C C C C C C
3 chr3_56489477 0 56489477 A A A A A A A A A A A A T T A A A A A A
3 chr3_56492515 0 56492515 A A A A A A A A T T T T A A A A A A A A
3 chr3_56497116 0 56497116 C C C C C C C C G G G G C C C C C C C C
3 chr3_56501140 0 56501140 T T A A A A T T A A A A A A A A A A T T
3 chr3_56519870 0 56519870 T T T T T T T T T T T T A T T T T T T T
3 chr3_56537152 0 56537152 C C C C C G C C C C C C C C C C C C C C
3 chr3_56552124 0 56552124 C C C C C C C C C C C C A C C C C C C C
3 chr3_56588123 0 56588123 A A A A A A T T T T T T A A A A A A A A
3 chr3_56589490 0 56589490 G G G G G G G G T T T T G G G G G G G G
3 chr3_56677802 0 56677802 T T T T T T T T G G G G T T T T T T T T
3 chr3_56698537 0 56698537 A A A A A A A A A A A A C C A A C C A A
3 chr3_56705484 0 56705484 C C A A C C C C C C C C C C C C C C C C
3 chr3_56710825 0 56710825 G G G G G G G G C C C C G G G G G G G G
3 chr3_56721985 0 56721985 C C C G C C C C C C C C C C C C C C C C
3 chr3_56733399 0 56733399 G G G G G G G G C C C C G G G G G G G G
3 chr3_56742224 0 56742224 T T T T T T T T G G G G T T T T T T T T
3 chr3_56766619 0 56766619 T T G T T T T T T T T T T T T T T T T T
3 chr3_56766938 0 56766938 G G G G G G G G C C C C G G G G G G G G
3 chr3_56797764 0 56797764 C C C C C C C C A A A A C C C C C C C C
3 chr3_56848308 0 56848308 G G T T T T G G T T T T T T T T T T G G
3 chr3_56871798 0 56871798 C C C C C C C C G G G G C C C C C C C C
3 chr3_56920568 0 56920568 G G G G G G G G C G G G G G G G G G G G
3 chr3_56939851 0 56939851 T T T T T T T T G T T T T T T T T T T T
3 chr3_56968047 0 56968047 G G T T T T G G T T T T T T T T T T G G
3 chr3_56977673 0 56977673 G G G G G T G G G G G G G G G G G G G G
3 chr3_56978311 0 56978311 A A A A A A A A C C C C A A A A A A A A
3 chr3_56995385 0 56995385 G G T T T T G G G G G G G G G G G G G G
3 chr3_57009055 0 57009055 C C C C C C C C C C C C C C G G C C C C
3 chr3_57021368 0 57021368 C C C C C C C C A A A A C C C C C C C C
3 chr3_57023333 0 57023333 C C C C C C C C C C C C C C C C A C C C
3 chr3_57023745 0 57023745 C C C C A C C C C C C C C C C C C C C C
3 chr3_57036033 0 57036033 A A A A A A A A A A A A A C A A A A A A
3 chr3_57050312 0 57050312 C C C C C C C C A A A A C C C C C C C C
3 chr3_57064690 0 57064690 A A A A A T A A A A A A A A A A A A A A
3 chr3_57083187 0 57083187 A A A A A T A A A A A A A A A A A A A A
3 chr3_57083793 0 57083793 T T T T T T T T A A A A T T T T T T T T
3 chr3_57095555 0 57095555 T T T T T T G G T T T T T T T T T T T T
3 chr3_57114867 0 57114867 C C C C C C C C G G G G C C C C C C C C
3 chr3_57121682 0 57121682 T T T T T T T T A A A A T T T T T T T T
3 chr3_57136542 0 57136542 G G G G G G G G G G G G C G G G G G G G
3 chr3_57155221 0 57155221 T T G G G T T T T T T T T T T T T T T T
3 chr3_57184029 0 57184029 T T T T T T T T A A A A T T T T T T T T
3 chr3_57188837 0 57188837 A A A A A A A A A C A A A A A A A A A A
3 chr3_57192954 0 57192954 G G G G G G G G T T T T G G G G G G G G
3 chr3_57205678 0 57205678 A A A A A A A A T T T T A A A A A A A A
3 chr3_57207105 0 57207105 T T T T T T T T G G G T T T T T T T T T
3 chr3_57241528 0 57241528 G T T T T T G G T T T T T T T T T T T T
3 chr3_57243843 0 57243843 A A A A A A A A A T A T A A A A A A A A
3 chr3_57247029 0 57247029 G G G G G G G G T T T T G G G G G G G G
3 chr3_57293204 0 57293204 T T T T T T T T T T T T T T T T G T T T
3 chr3_57300079 0 57300079 C C C C C C C C C C C C C G C C C C C C
3 chr3_57324912 0 57324912 C C A C C C C C C C C C C C C C C C C C
3 chr3_57327244 0 57327244 T T T T T T T T T T T T T T T T G T T T
3 chr3_57342510 0 57342510 C C C C C C C C A A A C C C C C C C C C
3 chr3_57351143 0 57351143 C C C C C C C C C C C C A C C C C C C C
3 chr3_57362618 0 57362618 G G G G G G G G G G G G G T G G G G G G
3 chr3_57374051 0 57374051 C C C C C C C C C C A A C C C C C C C C
3 chr3_57391092 0 57391092 A A A A A A A A C C C C A A A A A A A A
3 chr3_57417753 0 57417753 C C C C C C C C C C C C C G C C C C C C
3 chr3_57427011 0 57427011 T T G T T T T T T T T T T T T T T T T T
3 chr3_57456945 0 57456945 A A A A A A A A T T T T A A A A A A A A
3 chr3_57478250 0 57478250 G G G G G G G G G G G G C G G G G G G G
3 chr3_57523511 0 57523511 C C C C C C C C A A A A C C C C C C C C
3 chr3_57539530 0 57539530 C C C C C C C C G G G G C C C C C C C C
3 chr3_57555114 0 57555114 A A A T A A A A A A A A A A A A A A A A
3 chr3_57571336 0 57571336 C C C C C C C C C C C C C C C C G G C C
3 chr3_57575650 0 57575650 A C C C C C C C C C C C C C C C C C C C
3 chr3_57590936 0 57590936 A A C C A C A A A A A A A A A A A A A A
3 chr3_57614718 0 57614718 G G G T G G G G G G G G G G G G G G G G
3 chr3_57627796 0 57627796 A A A A A A A A A A A A C C A A A A A A
3 chr3_57629462 0 57629462 C C C C C C C C C C C C C C C C C G C C
3 chr3_57657597 0 57657597 C C C C C C C C G G C C C C C C C C C C
3 chr3_57681238 0 57681238 C C C C C C C C G G G G C C C C C C C C
3 chr3_57691756 0 57691756 T T T T T T T T T T T T A T T T T T T T
3 chr3_57705887 0 57705887 C C A C C C C C C C C C C C C C C C C C
3 chr3_57720715 0 57720715 T T G G G T T T T T T T T T T T T T T T
3 chr3_57732760 0 57732760 A A A A A A A A A A A A A T A A A A A A
3 chr3_57733218 0 57733218 G G G G G G G G G G G G G T G G G G G G
3 chr3_57758521 0 57758521 T T T T T T T T T T G T T T T T T T T T
3 chr3_57772018 0 57772018 C C A A A A C C C C C C C C C C C C C C
3 chr3_57772412 0 57772412 G G G G G G G G G G G G G G G T G G G G
3 chr3_57787078 0 57787078 A A A A A A A A T T T T A A A A A A A A
3 chr3_57794174 0 57794174 T T G T T T T T T T T T T T T T T T T T
3 chr3_57825747 0 57825747 T T T T T T T T T T T T G T T T T T T T
3 chr3_57842142 0 57842142 C C A C C C C C C C C C C C C C C C C C
3 chr3_57858390 0 57858390 G G G G G G G G G G G G G G G T G G G G
3 chr3_57860866 0 57860866 A A A A A A A A T T T T A A A A A A A A
3 chr3_57861948 0 57861948 A A A A A A A A A A A A A A A A C C A A
3 chr3_57899130 0 57899130 G G G G G G G G C C C C G G G G G G G G
3 chr3_57905787 0 57905787 A A A A A A A A A A A A A C A A A A A A
3 chr3_57923670 0 57923670 G G G G G G G G T T T T G G G G G G G G
3 chr3_57965703 0 57965703 G G T T G G G G G G G G G G G G G G G G
3 chr3_57971825 0 57971825 T T T T A T T T T T T T T T T T T T T T
3 chr3_57985347 0 57985347 A A A A A A A A C C C C A A A A A A A A
3 chr3_58010386 0 58010386 T T T T T T T T G G G G T T T T T T T T
3 chr3_58013923 0 58013923 C C C C C C C C C C C C A C C C C C C C
3 chr3_58030694 0 58030694 C C C C C C C C C C A C C C C C C C C C
3 chr3_58046531 0 58046531 C C C C C C C C C C C C C C C C C G C C
3 chr3_58085085 0 58085085 G G G G G G G G G G G G G G C G G G G G
3 chr3_58107301 0 58107301 A A A A A A A A A A A A A C A A A A A A
3 chr3_58109081 0 58109081 C C C C C C C C A A A A C C C C C C C C
3 chr3_58131184 0 58131184 G G G G G G G G C C G G G G G G G G G G
3 chr3_58137957 0 58137957 T T T T T T T T T T A T T T T T T T T T
3 chr3_58153058 0 58153058 T T T T A T T T T T T T T T T T T T T T
3 chr3_58196954 0 58196954 G G G G G G G G C C C G G G G G C G G G
3 chr3_58250161 0 58250161 C C C C C C C C G G G G C C C C C C C C
3 chr3_58256898 0 58256898 C C C C C C C C C C A C C C C C C C C C
3 chr3_58259564 0 58259564 A A A A A T A A A A A A A A A A A A A A
3 chr3_58264699 0 58264699 T T T T T T T T T T A T T T T T T T T T
3 chr3_58280289 0 58280289 G G G G G G G G G G G G C C G G G G G G
3 chr3_58334328 0 58334328 C C C C C C C C A A A A C C C C C C C C
3 chr3_58369261 0 58369261 A A A A A A A A A A A A A A A A A C A A
3 chr3_58381238 0 58381238 C G C C C C C C C C C C C G C C C C C C
3 chr3_58403936 0 58403936 C C C C C C C C C C C C C C A C C C C C
3 chr3_58450560 0 58450560 C C C C C C C C C C C C A C C C C C A A
3 chr3_58456888 0 58456888 A A A A A A A A C C C C A A A A A A A A
3 chr3_58458140 0 58458140 G G G G G G G G G G G G G G G G C C G G
3 chr3_58459427 0 58459427 G G G G G G G G G G C G G G G G G G G G
3 chr3_58468093 0 58468093 A C C C C C C C C C C C C C C C C C C C
3 chr3_58470934 0 58470934 T T T T T T T T G G G G T T T T T T T T
3 chr3_58522738 0 58522738 G G G G C G G G G G G G G G G G G G G G
3 chr3_58534305 0 58534305 C C C C C C C C G G G G C C C C C C C C
3 chr3_58538693 0 58538693 C C C C C C C C C C C C A C A C C C C C
3 chr3_58561085 0 58561085 G G G G G G G G G G G G C G G G G G G G
3 chr3_58566990 0 58566990 G G G G C G G G G G G G G G G G G G G G
3 chr3_58567477 0 58567477 A A A A A C A A A A A A A A A A A A A A
3 chr3_58610571 0 58610571 A A A A A A A A A A A A A A A A C C A A
3 chr3_58618150 0 58618150 T T T T T T T T A A A A A A A A A A T T
3 chr3_58620289 0 58620289 T T T T T T T T G G T T T T T T T T T T
3 chr3_58621868 0 58621868 T T G G G G T T T T T T T T T T T T T T
3 chr3_58645600 0 58645600 T T T T T T T T T T T T T T G G T T T T
3 chr3_58650040 0 58650040 C C A A A A C C A A A A A A A A A A C C
3 chr3_58667744 0 58667744 G G G G G G G G C C C C G G G G G G G G
3 chr3_58674388 0 58674388 C C C C C C C C C C C C C G C C C C C C
3 chr3_58684455 0 58684455 G G G G G G G G T T T T G G G G G G G G
3 chr3_58720817 0 58720817 G G G G G G G G C C C C G G G G G G G G
3 chr3_58776156 0 58776156 G G G G G G G G T T T T G G G G G G G G
3 chr3_58776798 0 58776798 A A A A A C A A A A A A A A A A A A A A
3 chr3_58793639 0 58793639 A A A A A A A A A A A T A A A A A A A A
3 chr3_58827281 0 58827281 T T G G G G T T G G G G G G G G G G T T
3 chr3_58843394 0 58843394 G G G G G G G G G G G G T T T T T T G G
3 chr3_58897751 0 58897751 T T T T G T T T T T T T T T T T T T T T
3 chr3_58900928 0 58900928 G G G G G G G G G G G G C G G G G G G G
3 chr3_58906932 0 58906932 A C C C C C C C C C C C C C C C C C C C
3 chr3_58916242 0 58916242 T T T T T T T T G G G G T T T T T T T T
3 chr3_58961276 0 58961276 C C G G C C C C C C C C C C C C C C C C
3 chr3_58974754 0 58974754 G G G G G G G G T T G T G G G G G G G G
3 chr3_58983436 0 58983436 A A A A A A A A A A A C A A A A A A A A
3 chr3_58984331 0 58984331 G G G G G G G G T T G T G G G G G G G G
3 chr3_59001405 0 59001405 T T T T T T T T T T T T T T T T A T T T
3 chr3_59010721 0 59010721 G G G G G T G G G G G G G G G G G G G G
3 chr3_59017016 0 59017016 T T T T T T T T T T T T T T G G T T T T
3 chr3_59024409 0 59024409 G G T T G T G G G G G G G G G G G G G G
3 chr3_59024640 0 59024640 G G G G G G G G T T T T G G G G G G G G
3 chr3_59043632 0 59043632 C C G G G G C C C C C C C C C C C C C C
3 chr3_59062267 0 59062267 C C C C C C C C C C C C C G C C C C C C
3 chr3_59102765 0 59102765 A A T T A A A A A A A A A A A A A A A A
3 chr3_59103573 0 59103573 T T T T T T T T G G G G T T T T T T T T
3 chr3_59114405 0 59114405 G G G G G G G G C C C C G G G G G G G G
3 chr3_59130384 0 59130384 T T T T G T T T T T T T T T T T T T T T
3 chr3_59134407 0 59134407 A A A A A A A A T T T T A A A A A A A A
3 chr3_59144451 0 59144451 G G G G G G G G C C C C G G G G G G G G
3 chr3_59171563 0 59171563 C C A A C C C C C C C C C C C C C C C C
3 chr3_59180611 0 59180611 G G C C C C G G G G G G G G G G G G G G
3 chr3_59216158 0 59216158 T T G G T T T T T T T T T T T T T T T T
3 chr3_59236287 0 59236287 G G G G T T G G G G G G G G G G G G G G
3 chr3_59270439 0 59270439 G G G G G G G G G G G G G G C G G G G G
3 chr3_59292427 0 59292427 A A C C C C C C C C C C C C C C C C C C
3 chr3_59298709 0 59298709 A A C C C C A A A A A A A A A A A A A A
3 chr3_59309357 0 59309357 C C C C C C C C C G C C C C C C C C C C
3 chr3_59311349 0 59311349 G G G G G G G G G G G G G G G G T T G G
3 chr3_59315913 0 59315913 G G G G G G G G G G G G G G G G C G G G
3 chr3_59329428 0 59329428 C C C C C C C C C C C C C C C C C G C C
3 chr3_59349799 0 59349799 G G G G G G G G G G G G G G G G C C G G
3 chr3_59361101 0 59361101 G G G G G G G G G G C G G G G G G G G G
3 chr3_59381994 0 59381994 C C A A A A C C C C C C C C C C C C C C
3 chr3_59395063 0 59395063 C C C C C C C C A A A A C C C C C C C C
3 chr3_59397444 0 59397444 A A A A A A A A A A A A A A A T A A A A
3 chr3_59413848 0 59413848 T T T T T T G G T T T T T T T T T T T T
3 chr3_59471974 0 59471974 T T T T T T T T G G G G T T T T T T T T
3 chr3_59473849 0 59473849 G G G G G G G G C C C C G G G G G G G G
3 chr3_59508711 0 59508711 T T T T G T T T T T T T T T T T T T T T
3 chr3_59512182 0 59512182 A T A A A A A A A A A A A A A A A A A A
3 chr3_59514753 0 59514753 C C C C C C C C A A A A C C C C C C C C
3 chr3_59524816 0 59524816 G G G G G G G G C C C C G G G G G G G G
3 chr3_59526441 0 59526441 A A A A A A A A C C C C A A A A A A A A
3 chr3_59527910 0 59527910 G G G G G G G G G T G G G G G G G G G G
3 chr3_59575986 0 59575986 C C C C C C C C A A A A C C C C C C C C
3 chr3_59578287 0 59578287 T T G G G G T T G G G G G G G G G G T T
3 chr3_59578568 0 59578568 C C A A C C C C C C C C C C C C C C C C
3 chr3_59581287 0 59581287 A C C C C C C C C C C C C C C C C C C C
3 chr3_59613652 0 59613652 G G G G G G G G G G C G G G G G G G G G
3 chr3_59620675 0 59620675 C C C C C C C C A C C C C C C C C C C C
3 chr3_59620720 0 59620720 C C C C C C C C A C C C C C C C C C C C
3 chr3_59621402 0 59621402 G G G G G G G G C C C C G G G G G G G G
3 chr3_59640095 0 59640095 G G G G G G G G T T T T G G G G G G G G
3 chr3_59646394 0 59646394 C C C C C C C C C C C C C C A A C C C C
3 chr3_59654505 0 59654505 T T G G G G T T G G G G G G G G G G T T
3 chr3_59687564 0 59687564 A A A A A A A A C C C C A A A A A A A A
3 chr3_59699058 0 59699058 T T T T T T T T T T T T G T T T T T T T
3 chr3_59719098 0 59719098 G G G G G G G G G G G G G G G G C G G G
3 chr3_59719309 0 59719309 C C A A C C C C C C C C C C C C C C C C
3 chr3_59721991 0 59721991 G G G G G G G G G T G G G G G G G G G G
3 chr3_59725497 0 59725497 C C C C C C C C C C C C C C C G C C C C
3 chr3_59736330 0 59736330 A A A A A A A A C C C C A A A A A A A A
3 chr3_59771884 0 59771884 T T T T A A T T T T T T T T T T T T T T
3 chr3_59799622 0 59799622 G G G G G G G G C G G G G G G G G G G G
3 chr3_59834017 0 59834017 C C C C C C C C C G C C C C C C C C C C
3 chr3_59842646 0 59842646 G G G G G G G G C C C C G G G G G G G G
3 chr3_59849486 0 59849486 T T T T T T T T G T G T T T T T T T T T
3 chr3_59853653 0 59853653 G G G G G G G G C C C C G G C G C C G G
3 chr3_59855234 0 59855234 T T T T T T T T T T T T T T A T T T T T
3 chr3_59874487 0 59874487 C C C C C C C C A C C C C C C C C C C C
3 chr3_59883307 0 59883307 G G G G G G G G T T T T G G G G G G G G
3 chr3_59894261 0 59894261 G G G G G G G G G T G T G G G G G G G G
3 chr3_59904419 0 59904419 G G G G G G G G C C C C G G G G G G G G
3 chr3_59906246 0 59906246 A A A A A A A A A A A A C C A A A A A A
3 chr3_59921046 0 59921046 G G G G G G G G G G G G G G G G C C G G
3 chr3_59921150 0 59921150 A A A A A A A A A C A C A A A A A A A A
3 chr3_59944711 0 59944711 C G C C C C C C C C C C C C C C C C G G
3 chr3_59985488 0 59985488 G G G G G G G G C C C C G G G G G G G G
3 chr3_60001275 0 60001275 A A A A A A A A A A A A A A A A A C A A
3 chr3_60005585 0 60005585 C C C C C C C C A A A A C C C C C C C C
3 chr3_60025594 0 60025594 C C G G C C C C C C C C C C C C C C C C
3 chr3_60026285 0 60026285 T T T T T T T T T T T T A A A A T T T T
3 chr3_60032312 0 60032312 T T T T T T T T T T T T T T G T T T T T
3 chr3_60032368 0 60032368 G G G G G G G G G G G G G G G G T T G G
3 chr3_60034105 0 60034105 G G G G G G G G G G G T G G G G G G G G
3 chr3_60059872 0 60059872 C C C C C C C C C C C C A C C C C C C C
3 chr3_60068847 0 60068847 T T T T T T T T A A A A T T T T T T T T
3 chr3_60073651 0 60073651 T T T T A T T T T T T T T T T T T T T T
3 chr3_60077240 0 60077240 G G G G G G G G G G G G G G C G G G G G
3 chr3_60078499 0 60078499 A A A A A A A A C C C C A A A A A A A A
3 chr3_60107815 0 60107815 G G G G G G G G C C C C G G G G G G G G
3 chr3_60134184 0 60134184 G G G G G G G G G G G G G G C G G G G G
3 chr3_60135211 0 60135211 G G G G G G G G G G G G G G G G T T G G
3 chr3_60164007 0 60164007 G G G G G G G G G G G G G G C C G G G G
3 chr3_60167804 0 60167804 T T T T T T T T A A A A T T T T T T T T
3 chr3_60168301 0 60168301 T T T T A T T T T T T T T T T T T T T T
3 chr3_60234546 0 60234546 G G G G G G G G G G G G C C G G G G G G
3 chr3_60251569 0 60251569 T T T T T T T T T T A T T T T T T T T T
3 chr3_60257897 0 60257897 G G G G G G G G G G G G G G G T G G G G
3 chr3_60258813 0 60258813 T T T T T T T T T T T T G G T T T T T T
3 chr3_60262464 0 60262464 G G G G C G G G G G G G G G G G G G G G
3 chr3_60283670 0 60283670 A A T T A T A A T T T T A A A A A A A A
3 chr3_60285029 0 60285029 C C C C C C C C C C C G C C C C C C C C
3 chr3_60312232 0 60312232 A A A A A A A A T T T T A A A A A A A A
3 chr3_60349209 0 60349209 A A A A A T A A A A A A A A A A A A A A
3 chr3_60384244 0 60384244 G G G G G G G G G G G G G G G G C C G G
3 chr3_60399107 0 60399107 C C C C C C C C C G C C C C C C C C C C
3 chr3_60412952 0 60412952 T T G G G T T T T T T T T T T T T T T T
3 chr3_60430958 0 60430958 C C C C C C C C C C C C C C C G C C C C
3 chr3_60460513 0 60460513 G G C C C C G G G G G G G G G G G G G G
3 chr3_60473179 0 60473179 T T T T T T T T G G G G T T T T T T T T
3 chr3_60502827 0 60502827 T T G G G G G G G G G G G G G G G G G G
3 chr3_60504798 0 60504798 A A A A A A A A A A A T A A A A A A A A
3 chr3_60517851 0 60517851 T T T T T T T T T T A T T T T T T T T T
3 chr3_60557995 0 60557995 A A T T T T A A A A A A A A A A A A A A
3 chr3_60593636 0 60593636 G G C G G G G G G G G G G G G G G G G G
3 chr3_60606178 0 60606178 T T T T A T T T T T T T T T T T T T T T
3 chr3_60637361 0 60637361 T T T T T T G G T T T T T T T T T T G G
3 chr3_60645347 0 60645347 A A C C A A A A A A A A A A A A A A A A
3 chr3_60660642 0 60660642 A A A A A C A A A A A A A A A A A A A A
3 chr3_60686666 0 60686666 G G G G G G G G T T T T T T T T T T G G
3 chr3_60725564 0 60725564 G G G G C G G G G G G G G G G G G G G G
3 chr3_60726624 0 60726624 A A A A A A A A T T T T A A A A A A A A
3 chr3_60752055 0 60752055 T T G T G T T T T T T T T T T T T T T T
3 chr3_60810802 0 60810802 A A A A A A A A A A T T A A A A A A A A
3 chr3_60817257 0 60817257 T T T T T T T T G G T T T T T T T T T T
3 chr3_60829543 0 60829543 C C C C C C C C G G C G C C C C C C C C
3 chr3_60837175 0 60837175 C C C C C G C C C C C C C C C C C C C C
3 chr3_60848634 0 60848634 G G G G G G G G G G G G G G C G G G G G
3 chr3_60850972 0 60850972 A A A A A A A A A A A A A A C C A A A A
3 chr3_60881636 0 60881636 A A A A A A A A A A A T A A A A A A A A
3 chr3_60891528 0 60891528 C C C C C C C C C C C C C C C C A A C C
3 chr3_60939579 0 60939579 C C C C C C C C C C C C C C C G C C C C
3 chr3_60951124 0 60951124 C C C C C C C C A A A A C C C C C C C C
3 chr3_60954633 0 60954633 C C C C C C C C C C C C C C C C A A C C
3 chr3_60955403 0 60955403 A A C C C C A A C C C C C C C C C C A A
3 chr3_60985004 0 60985004 A A A C A A A A A A A A A A A A A A A A
3 chr3_60998825 0 60998825 G G G G G G G G G G G G T T G G G G G G
3 chr3_61008194 0 61008194 C C C C C C C C A C C C C C C C C C C C
3 chr3_61037616 0 61037616 T T T T T T T T T T T T G T T T T T T T
3 chr3_61049711 0 61049711 T T T T T T T T T T T T T T T T G T T T
3 chr3_61055498 0 61055498 T T T T T T T T A A A A T T T T T T T T
3 chr3_61071440 0 61071440 G G G G C G G G G G G G G G G G G G G G
3 chr3_61073971 0 61073971 C C C C G G C C C C C C C C C C C C C C
3 chr3_61098810 0 61098810 A A A A A A A A T T T T A A A A A A A A
3 chr3_61119375 0 61119375 T T T T T T T T T T T T T T G T T T T T
3 chr3_61128518 0 61128518 G G G G G G G G G G G G G G C G G G G G
3 chr3_61139324 0 61139324 A A A A A A A A A A A A A C A A A A A A
3 chr3_61140651 0 61140651 A A A A A A A A A A A A A C A A A A A A
3 chr3_61181379 0 61181379 C C A C C C C C C C C C C C C C C C C C
3 chr3_61230671 0 61230671 T T G G G G T T T T T T T T T T T T T T
3 chr3_61246704 0 61246704 A A A A A T A A A A A A A A A A A A A A
3 chr3_61252517 0 61252517 A A A A A A A A T T T T A A A A A A A A
3 chr3_61290312 0 61290312 T T T T T T T T T T T T T T T T A T T T
3 chr3_61292286 0 61292286 C C A A C C C C C C C C C C C C C C C C
3 chr3_61307847 0 61307847 C C C C C C C C C C C C C G C C C C C C
3 chr3_61308999 0 61308999 A C C C C C C C C C C C C C C C C C C C
3 chr3_61337430 0 61337430 G G G G G G G G T T T T G G G G G G G G
3 chr3_61373113 0 61373113 C C C C C C C C C C C C C C C G C C C C
3 chr3_61412995 0 61412995 T T G G T T T T T T T T T T T T T T T T
3 chr3_61415314 0 61415314 A A A A A A A A A A A A A A A C A A A A
3 chr3_61440026 0 61440026 G G G G G G G G C C C C G G G G G G G G
3 chr3_61440082 0 61440082 G G G G G G G G G G G G G G C G G G G G
3 chr3_61441120 0 61441120 C C C C C C C C C C C C C G C C C C C C
3 chr3_61449530 0 61449530 G G G G G G G G G G G G G T G G G G G G
3 chr3_61472455 0 61472455 G G G G G G G G G G G T G G G G G G G G
3 chr3_61474351 0 61474351 A A C C C C A A C C C C C C C C C C A A
3 chr3_61479276 0 61479276 A A C C A A A A A A A A A A A A A A A A
3 chr3_61484735 0 61484735 C C C C C C C C C C C C C C A A C C C C
3 chr3_61486990 0 61486990 G G G G G G G G G G G G G T G G G G G G
3 chr3_61491085 0 61491085 G G G G G G G G T T G G G G G G G G G G
3 chr3_61491991 0 61491991 G G G G G G G G G G G G G G G G G T G G
3 chr3_61506070 0 61506070 C C C C G G C C C C C C C C C C C C C C
3 chr3_61508922 0 61508922 G G T T T T G G T T T T T T T T T T G G
3 chr3_61525914 0 61525914 G G G G G G G G G G G G C G G G G G G G
3 chr3_61534733 0 61534733 A A A A A A A A C C C C A A A A A A A A
3 chr3_61537424 0 61537424 T T T T T T T T G G G G T T T T T T T T
3 chr3_61554137 0 61554137 G G G G G G G G C C C C G G G G G G G G
3 chr3_61555791 0 61555791 C C G G G G C C G G G G G G G G G G C C
3 chr3_61586831 0 61586831 C C C C C C C C C C C C C C G G C C C C
3 chr3_61593026 0 61593026 G G G G G G G G G G G G C C G G G G G G
3 chr3_61593983 0 61593983 C C C C C C C C G G G G C C C C C C C C
3 chr3_61612659 0 61612659 G G G G G G G G G G G G G G G G C G G G
3 chr3_61615323 0 61615323 G G G G G G G G T T T T G G G G G G G G
3 chr3_61633122 0 61633122 A A T T T T T T T T T T T T T T T T A A
3 chr3_61635577 0 61635577 T T T T T T T T T T T T T T T T G T T T
3 chr3_61639051 0 61639051 C C C C C C C C C C A C C C C C C C C C
3 chr3_61656316 0 61656316 G G G G G G G G C C C C G G G G G G G G
3 chr3_61709607 0 61709607 T T G T T T T T T T T T T T T T T T T T
3 chr3_61718705 0 61718705 G G T T T T G G G G G G T T T T T T G G
3 chr3_61719729 0 61719729 G G G G G G G G G G G G G G T T G G G G
3 chr3_61747984 0 61747984 T T T T T T T T T T T T A A T T T T T T
3 chr3_61752349 0 61752349 C C C C C C C C C C C G C C C C C C C C
3 chr3_61763683 0 61763683 G G G G G G G G G G G G G T G G G G G G
3 chr3_61780035 0 61780035 C C C C C C C C C C C C C C C C G G C C
3 chr3_61784875 0 61784875 G G G G G G G G G G G G C C G G G G G G
3 chr3_61838399 0 61838399 A A A A A A A A A A A C A A A A A A A A
3 chr3_61841842 0 61841842 G G G G G G G G G G G G G G G G C C G G
3 chr3_61846725 0 61846725 A A A A A A A A T T A T A A A A A A A A
3 chr3_61884380 0 61884380 G G G G G G G G G G G G G T G G G G G G
3 chr3_61889313 0 61889313 G T G G G G G G G G G G G G G G G G G G
3 chr3_61899268 0 61899268 T T T T T T T T A T T T T T T T T T T T
3 chr3_61916848 0 61916848 C C C C C C C C G G G G C C C C C C C C
3 chr3_61919255 0 61919255 G G G G G G G G C C C C G G G G G G G G
3 chr3_61921634 0 61921634 C C G G C C C C C C C C C C C C C C C C
3 chr3_61947094 0 61947094 G G G G G G G G T T T T G G G G G G G G
3 chr3_61958872 0 61958872 A A A A A A A A C C C C A A A A A A A A
3 chr3_61961095 0 61961095 A A A A A A A A A A A A A A A A T T A A
3 chr3_61961976 0 61961976 G G G G C G G G G G G G G G G G G G G G
3 chr3_61975870 0 61975870 C C C C C C C C A C C C C C C C C C C C
3 chr3_61985565 0 61985565 T T G G G G T T T T T T T T T T T T T T
3 chr3_62017395 0 62017395 G G G G G G G G G G G G G T G G G G G G
3 chr3_62027942 0 62027942 T T T T T T A A T T T T T T T T T T T T
3 chr3_62041319 0 62041319 C C C C C C C C A A A A C C C C C C C C
3 chr3_62073301 0 62073301 G G C C C G G G G G G G G G G G G G G G
3 chr3_62086795 0 62086795 C C A A A A C C A A A A A A A A A A C C
3 chr3_62087903 0 62087903 A A A A A A A A A A A A A A A A A T A A
3 chr3_62119139 0 62119139 T T T T T T T T T T T T G G T T T T T T
3 chr3_62132609 0 62132609 G G T T G G G G G G G G G G G G G G G G
3 chr3_62137573 0 62137573 C C C C C C C C C C C C C C C C A A C C
3 chr3_62137793 0 62137793 T T T T T T T T G T T T T T T T T T T T
3 chr3_62140669 0 62140669 C C C C C C C C C C C C A C C C C C C C
3 chr3_62142852 0 62142852 A C C C C C A A C C C C C C C C C C C C
3 chr3_62144091 0 62144091 C C C C A C C C C C C C C C C C C C C C
3 chr3_62150386 0 62150386 T T T T T T T T T T T T G T G G T T T T
3 chr3_62152903 0 62152903 G G G G G G G G G T G G G G G G G G G G
3 chr3_62183015 0 62183015 G G G G G G G G G G G G G G G G T T G G
3 chr3_62185961 0 62185961 A A A A A T A A A A A A A A A A A A A A
3 chr3_62223196 0 62223196 A T T T T T T T T T T T T T T T T T T T
3 chr3_62232730 0 62232730 T T T T T T T T T T T T T T T T G T T T
3 chr3_62262873 0 62262873 A A T T A A A A A A A A A A A A A A A A
3 chr3_62273210 0 62273210 A A A A A A A A A A A T A A A A A A A A
3 chr3_62282363 0 62282363 C C A A C C C C C C C C C C C C C C C C
3 chr3_62290820 0 62290820 G G G G G G G G G G G G G T G G G G G G
3 chr3_62294611 0 62294611 C C C C C C C C C C C C A A C C C C C C
3 chr3_62309803 0 62309803 A A A A A A A A A A A A A A A A T T A A
3 chr3_62314850 0 62314850 A A A A A A A A A A A A A T A A A A A A
3 chr3_62317519 0 62317519 T T T T G G T T T T T T T T T T T T T T
3 chr3_62322475 0 62322475 C C C C C C C C A A A A C C C C C C C C
3 chr3_62335201 0 62335201 C C C C C C C C C C C C C C A A C C C C
3 chr3_62337034 0 62337034 A A A A A A A A A A A A A A A A C C A A
3 chr3_62349418 0 62349418 C C C C C C C C A A A A C C C C C C C C
3 chr3_62351307 0 62351307 T T T T T T T T A A A A T T T T T T T T
3 chr3_62387237 0 62387237 G G C C C C G G G G G G G G G G G G G G
3 chr3_62413639 0 62413639 A A T T A A A A A A A A A A A A A A A A
3 chr3_62452651 0 62452651 A A A A A A A A A A A A A A C C A A A A
3 chr3_62476655 0 62476655 T T T T T T T T T T T T T T G G T T T T
3 chr3_62517451 0 62517451 C C C C C C C C A A A A C C C C C C C C
3 chr3_62522129 0 62522129 C C C C A A C C C C C C C C C C C C C C
3 chr3_62526375 0 62526375 A A A A A C A A A A A A A A A A A A A A
3 chr3_62527728 0 62527728 T T T T T T T T T T A T T T T T T T T T
3 chr3_62554028 0 62554028 C C C C C C C C C C C C C C G G C C C C
3 chr3_62554344 0 62554344 T T G G T T T T T T T T T T T T T T T T
3 chr3_62560398 0 62560398 C C C C C C C C C C C C C G C C C C C C
3 chr3_62564761 0 62564761 G G C C G G G G G G G G G G G G G G G G
3 chr3_62587760 0 62587760 A A A A A A A A A A A A A C A A A A A A
3 chr3_62602305 0 62602305 T T T T T T A A T T T T T T T T T T T T
3 chr3_62617453 0 62617453 C C C C C C C C C G C G C C C C C C C C
3 chr3_62628441 0 62628441 C C A A A A C C A A A A A A A A A A C C
3 chr3_62632548 0 62632548 A A A A A A A A A T T T A A A A A A A A
3 chr3_62680392 0 62680392 G G G G G G G G G G G G G G T T G G G G
3 chr3_62682995 0 62682995 C C C C C C C C A A A A C C C C C C C C
3 chr3_62683485 0 62683485 T T T T T T T T T T T T T T G G T T T T
3 chr3_62690240 0 62690240 A A A A A A A A A A A A A A A A T T A A
3 chr3_62691443 0 62691443 C C G G C C C C C C C C C C C C C C C C
3 chr3_62691477 0 62691477 C C C C C C C C G G G G C C C C C C C C
3 chr3_62705174 0 62705174 T T T T G G T T T T T T T T T T T T T T
3 chr3_62720902 0 62720902 A A A A A A A A A A A A A A A T A A A A
3 chr3_62733298 0 62733298 G G G G G G G G G G C G G G G G G G G G
3 chr3_62737406 0 62737406 A A C C A A A A A A A A A A A A A A A A
3 chr3_62739951 0 62739951 G G G G G G G G G G G G G G C C G G G G
3 chr3_62766091 0 62766091 T T T T T T T T T T T T T T T T G T T T
3 chr3_62785177 0 62785177 A A A A A A A A C C C C A A A A A A A A
3 chr3_62795643 0 62795643 C G C C C C C C C C C C C C C C C C C C
3 chr3_62804752 0 62804752 G G G G G G G G G G G G T T G G G G G G
3 chr3_62810477 0 62810477 A A A A A A A A T T T T A A A A A A A A
3 chr3_62847068 0 62847068 A A A A A A A A A A A A A T A A A A A A
3 chr3_62854439 0 62854439 C C C C C C C C C C C G C C C C C C C C
3 chr3_62854811 0 62854811 A A A A A A C C A A A A A A A A A A A A
3 chr3_62867772 0 62867772 A A A A A A C C A A A A A A A A A A A A
3 chr3_62872397 0 62872397 C C C G C C C C C C C C C C C C C C C C
3 chr3_62872562 0 62872562 G G G G G G G G G G G G G G G G C C G G
3 chr3_62917584 0 62917584 A A A A A A A A A A A A A C A A A A A A
3 chr3_62931082 0 62931082 T T T T T T T T T T T T T T A T T T T T
3 chr3_62933889 0 62933889 G G G G G G G G G G G G G G G G C G G G
3 chr3_62950394 0 62950394 C C C C C C C C A C C C C C C C C C C C
3 chr3_62950635 0 62950635 A A A T A A A A A A A A A A A A A A A A
3 chr3_62951600 0 62951600 G G G G T T G G G G G G G G G G G G G G
3 chr3_62965541 0 62965541 T T T T T T G G T T T T T T T T T T T T
3 chr3_62965555 0 62965555 G G G G G G G G T T T T G G G G G G G G
3 chr3_62970373 0 62970373 G G G G G G G G G G G G G T G G G G G G
3 chr3_62981004 0 62981004 G G G T G G G G G G G G G G G G G G G G
3 chr3_62982012 0 62982012 T T T T T T G G T T T T T T T T T T T T
3 chr3_62982906 0 62982906 T T T T T T T T T T T T T T G G T T T T
3 chr3_63025366 0 63025366 G G G G G G G G T T T T T T T T T T G G
3 chr3_63056725 0 63056725 C C C C C C A A C C C C C C C C C C C C
3 chr3_63066742 0 63066742 C G G G G G G G G G G G G G G G G G G G
3 chr3_63070014 0 63070014 A A A A A A A A A A A A T T A A A A A A
3 chr3_63073561 0 63073561 G G G G T T G G G G G G G G G G G G G G
3 chr3_63079144 0 63079144 A A A A A A A A C C C C A A A A A A A A
3 chr3_63088182 0 63088182 G G G G G G G G C C C C G G G G G G G G
3 chr3_63180357 0 63180357 C C C C C C C C C C C C A C C C C C C C
3 chr3_63190374 0 63190374 G G G G G G G G T T T T G G G G G G G G
3 chr3_63195346 0 63195346 C C C C C C C C G G C G C C C C C C C C
3 chr3_63224450 0 63224450 C C C C C C C C C C C C A A C C C C C C
3 chr3_63252667 0 63252667 G G G G G G G G G G G G G G G G G T G G
3 chr3_63261466 0 63261466 C C C C C C C C C C C C A A C C C C C C
3 chr3_63266661 0 63266661 C C G G C C C C C C C C C C C C C C C C
3 chr3_63276789 0 63276789 A A A A A A A A A C A A A A A A A A A A
3 chr3_63277464 0 63277464 A A T T T T A A A A A A A T A A T T A A
3 chr3_63280381 0 63280381 T T T T T T T T T T T T A T T T T T T T
3 chr3_63286323 0 63286323 T T T T T T T T T T A T T T T T T T T T
3 chr3_63301239 0 63301239 C C C C C C G G C C C C C C C C C C C C
3 chr3_63307583 0 63307583 A A A A A A A A A A A T A A A A A A A A
3 chr3_63307986 0 63307986 A A A A A A A A A T A A A A A A A A A A
3 chr3_63321140 0 63321140 C C C C C C C C A A A A C C C C C C C C
3 chr3_63328058 0 63328058 G G G T T T G G G G G G G G G G G G G G
3 chr3_63331054 0 63331054 G G G G G G G G C G G G G G G G G G G G
3 chr3_63339636 0 63339636 G G G G G G C C G G G G G G G G G G G G
3 chr3_63349966 0 63349966 G G G G G G G G G G G G G G G G G T G G
3 chr3_63361259 0 63361259 C C C C C C C C G G G G C C C C C C C C
3 chr3_63368524 0 63368524 G G G G G G G G T T T T G G G G G G G G
3 chr3_63370074 0 63370074 T T T T T T T T A A A A T T T T T T T T
3 chr3_63403725 0 63403725 A A A A A A A A A A A A A T A A A A A A
3 chr3_63430413 0 63430413 G G G G G G T T G G G G G G G G G G G G
3 chr3_63432213 0 63432213 C C C C C C C C A A A A C C C C C C C C
3 chr3_63435198 0 63435198 C C C C C C G G C C C C C C C C C C C C
3 chr3_63456068 0 63456068 A A A A A A A A C C A C A A A A A A A A
3 chr3_63495249 0 63495249 G G G G G G G G T T T T G G G G G G G G
3 chr3_63507761 0 63507761 A A A A A A A A T T T T A A A A A A A A
3 chr3_63545709 0 63545709 C C C C C C C C A A A A C C C C C C C C
3 chr3_63565996 0 63565996 A C A A A A A A A A A A A A A A A A A A
3 chr3_63588964 0 63588964 A A A A A A A A A A A A A A T T A A A A
3 chr3_63602551 0 63602551 G G G G G G G G G G G T G G G G G G G G
3 chr3_63626570 0 63626570 A A A T A A A A A A A A A A A A A A A A
3 chr3_63629822 0 63629822 G G G G G G G G G G C G G G G G G G G G
3 chr3_63632058 0 63632058 C C C C C C C C C G G G C C C C C C C C
3 chr3_63647975 0 63647975 A A A A A A A A A A A A A A A A A C A A
3 chr3_63648758 0 63648758 T T T T T T G G T T T T T T T T T T T T
3 chr3_63683450 0 63683450 T T T T T T T T T T T T A A T T A A T T
3 chr3_63705539 0 63705539 T T G G G G T T G G G G G G G G G G T T
3 chr3_63724860 0 63724860 G G T T G G G G G G G G G G G G G G G G
3 chr3_63727608 0 63727608 T T T T T T T T G T G G T T T T T T T T
3 chr3_63748421 0 63748421 T T T T T T T T T T T T T T T T G T T T
3 chr3_63760657 0 63760657 A A A A A A A A C C C C A A A A A A A A
3 chr3_63761571 0 63761571 G G G G G G G G T T T T G G G G G G G G
3 chr3_63772443 0 63772443 C C C C C C C C C C C C A C C C C C C C
3 chr3_63778677 0 63778677 C C C C C C C C C C C C C G C C C C C C
3 chr3_63795017 0 63795017 G T G G G G G G G G G G G G G G G G T T
3 chr3_63818426 0 63818426 A A A A A A A A A A A A T T A A T T A A
3 chr3_63854621 0 63854621 G G C C C G G G G G G G G G G G G G G G
3 chr3_63868781 0 63868781 G G G G G G C C G G G G G G G G G G G G
3 chr3_63918753 0 63918753 T T T T T T T T G T T T T T T T T T T T
3 chr3_63936190 0 63936190 G G G G G G G G G G G G G G G G T T G G
3 chr3_63945706 0 63945706 C C C C C C C C G G G G C C C C C C C C
3 chr3_63974416 0 63974416 A A A A A A A A C C C C A A A A A A A A
3 chr3_63979907 0 63979907 G G G G G G G G C G C G G G G G G G G G
3 chr3_63983394 0 63983394 C C C C C C C C A A A A C C C C C C C C
3 chr3_64026992 0 64026992 C C A A A A C C A A A A A A A A A A C C
3 chr3_64055810 0 64055810 A A A A A A A A A C A A A A A A A A A A
3 chr3_64067711 0 64067711 G G G G G G G G C G G G G G G G G G G G
3 chr3_64077714 0 64077714 G G G G G G G G G G G G G G G G G T G G
3 chr3_64078438 0 64078438 G G G G G G C C G G G G G G G G G G G G
3 chr3_64104109 0 64104109 C C C C C G C C C C C C C C C C C C C C
3 chr3_64110644 0 64110644 G G G G G G G G G G G G G G G G C G G G
3 chr3_64116168 0 64116168 T T T T T T T T A A A A T T T T T T T T
3 chr3_64132604 0 64132604 G G G G G G C C G G G G G G G G G G G G
3 chr3_64142321 0 64142321 C C C C C C C C A A A A C C C C C C C C
3 chr3_64149297 0 64149297 T T T T T T T T T T T T T T T T G T T T
3 chr3_64184597 0 64184597 C C C C C C C C C C C C C C C C A A C C
3 chr3_64241199 0 64241199 A C A A A A A A A A A A A A A A A A A A
3 chr3_64302922 0 64302922 T T T T T T T T A T T T T T T T T T T T
3 chr3_64337958 0 64337958 C C A A C C C C C C C C C C C C C C C C
3 chr3_64354298 0 64354298 G G G G G G G G G G G T G G G G G G G G
3 chr3_64360936 0 64360936 G G G G G G G G G G G G G G G T G G G G
3 chr3_64379739 0 64379739 G G G G G G G G C C C C G G G G G G G G
3 chr3_64385969 0 64385969 C C C C C C C C A A A A C C C C C C C C
3 chr3_64399037 0 64399037 G G G G G G G G C C C C G G G G G G G G
3 chr3_64412314 0 64412314 T T T T T T T T G G G G T T T T T T T T
3 chr3_64416474 0 64416474 T T T T T T T T A A A A T T T T T T T T
3 chr3_64421656 0 64421656 G G G T G T G G G G G G G G G G G G G G
3 chr3_64431697 0 64431697 A A A C A C A A A A A A A A A A A A A A
3 chr3_64490127 0 64490127 A A A A A A A A A A A A A A A A A C A A
3 chr3_64494405 0 64494405 T T T T T T T T A A A A T T T T T T T T
3 chr3_64504257 0 64504257 G G G T G T G G G G G G G G G G G G G G
3 chr3_64537804 0 64537804 C C C C C C C C G G G G C C C C G G G G
3 chr3_64551475 0 64551475 C C C C C C C C G G G G C C C C C C C C
3 chr3_64564276 0 64564276 A A A A A A A A A A A A A A A A T T A A
3 chr3_64565456 0 64565456 C C C C C C G G C C C C C C C C C C C C
3 chr3_64587752 0 64587752 C C C C C C C C C C A C C C C C C C C C
3 chr3_64595672 0 64595672 A A A A A A C C A A A A A A A A A A A A
3 chr3_64597191 0 64597191 G T G G G G G G G G G G G G G G G G T T
3 chr3_64601252 0 64601252 T T T T T T T T T T T T G T T T T T T T
3 chr3_64615585 0 64615585 G G T T G G G G G G G G G G G G G G G G
3 chr3_64632836 0 64632836 A A A A A A A A A A A A A T A A A A A A
3 chr3_64637986 0 64637986 A A A A A C A A A A A A A A A A A A A A
3 chr3_64641432 0 64641432 C C C C A C C C C C C C C C C C C C C C
3 chr3_64641975 0 64641975 A A A A A T A A A A A A A A A A A A A A
3 chr3_64645658 0 64645658 G G G G G G G G G G G G G G G G G T G G
3 chr3_64654039 0 64654039 T T T T A T A A A A A A A A A A A A T T
3 chr3_64661161 0 64661161 T T T T T T G G T T T T T T T T T T T T
3 chr3_64679594 0 64679594 C G C C C C C C C C C C C C C C C C G G
3 chr3_64685941 0 64685941 T T T T T T T T T T T T T T G G T T T T
3 chr3_64749178 0 64749178 C C C C C C C C A C C C C C C C C C C C
3 chr3_64781821 0 64781821 C C C C C C C C C C C C A C C C C C C C
3 chr3_64867745 0 64867745 T T T T T T T T T T T T T T T T A A T T
3 chr3_64869270 0 64869270 G G G G G G G G G G G G G G G T G G G G
3 chr3_64870160 0 64870160 G G G G G G G G G G G G T T G G G G G G
3 chr3_64896131 0 64896131 G G G G G G G G C G C C G G G G G G G G
3 chr3_64924848 0 64924848 G G G G G G G G G G G G C C G G G G G G
3 chr3_64933101 0 64933101 G G G G T T G G T T T T T T T T T T G G
3 chr3_64943567 0 64943567 C C C C C C C C A A A A A A A A A A C C
3 chr3_64952209 0 64952209 T T A A A T T T T T T T T T T T T T T T
3 chr3_64956033 0 64956033 G G G G G G G G C C C C G G G G G G G G
3 chr3_65035295 0 65035295 C C C C C C C C G G G G C C C C C C C C
3 chr3_65054370 0 65054370 T T G G G G G G G G G G G G G G G G T T
3 chr3_65064912 0 65064912 T T T T T T T T T T T T T T G G T T T T
3 chr3_65201286 0 65201286 G G G G G G G G G G G G G G C C G G G G
3 chr3_65205837 0 65205837 G G G G G G G G G G G G G G G G C C G G
3 chr3_65236171 0 65236171 T T T T T T T T G G G G T T T T T T T T
3 chr3_65257568 0 65257568 A C C C C C C C C C C C C C C C C C A A
3 chr3_65260644 0 65260644 T T T T T T T T T T T T T T A T T T T T
3 chr3_65269981 0 65269981 T T T T T T T T G G G G T T T T T T T T
3 chr3_65305644 0 65305644 A A A A A A A A A C A A A A A A A A A A
3 chr3_65330417 0 65330417 T T T T T T T T T T G G T T T T T T T T
3 chr3_65333370 0 65333370 T T T T T T T T T T T T T T T T A A T T
3 chr3_65377169 0 65377169 G G G G G T G G G G G G G G G G G G G G
3 chr3_65389912 0 65389912 A A A A A A A A A A A A A T A A A A A A
3 chr3_65397647 0 65397647 T T T T T T T T A A A A T T T T T T T T
3 chr3_65425747 0 65425747 G G G G G T G G G G G G G G G G G G G G
3 chr3_65443592 0 65443592 T T T T T T T T T T T T A A T T T T T T
3 chr3_65493415 0 65493415 C C C C C C C C A A A A C C C C C C C C
3 chr3_65502970 0 65502970 C C G G G G C C G G G G G G G G G G C C
3 chr3_65508319 0 65508319 G G G G G G G G G G G G C C G G G G G G
3 chr3_65523819 0 65523819 T T T T T T T T G T G T T T T T T T T T
3 chr3_65529611 0 65529611 C C C C C C C C A C A C C C C C C C C C
3 chr3_65539770 0 65539770 A A A A A A A A A A A A A C A A A A A A
3 chr3_65643598 0 65643598 G G G G G G G G G G G T G G G G G G G G
3 chr3_65659822 0 65659822 G G G G G G G G G G G G G G G G C C G G
3 chr3_65671168 0 65671168 G G G G G G G G C C C C G G G G G G G G
3 chr3_65675688 0 65675688 G G G G G G G G C C C C G G G G G G G G
3 chr3_65690979 0 65690979 A A A A A A A A T T T T A A A A A A A A
3 chr3_65692482 0 65692482 A A A A A A A A T T A T A A A A A A A A
3 chr3_65724409 0 65724409 C C A C C C C C C C C C C C C C C C C C
3 chr3_65727098 0 65727098 C C C C C C C C C C A C C C C C C C C C
3 chr3_65727622 0 65727622 T T T T T T T T G G G G T T T T T T T T
3 chr3_65727896 0 65727896 G G C G G G G G G G G G G G G G G G G G
3 chr3_65738389 0 65738389 A A A A A C A A A A A A A A A A A A A A
3 chr3_65742017 0 65742017 T T T T G T T T T T T T T T T T T T T T
3 chr3_65752282 0 65752282 T T T T T T T T G T G T T T T T T T T T
3 chr3_65752405 0 65752405 A A A A A A A A A T A T A A A A A A A A
3 chr3_65771115 0 65771115 C C C G C C C C C C C C C C C C C C C C
3 chr3_65771523 0 65771523 T T T T T T T T T T T T G T T T T T T T
3 chr3_65777637 0 65777637 T T T T T T T T A A A A T T T T T T T T
3 chr3_65788050 0 65788050 T T T T T T T T T T T T A T T T T T T T
3 chr3_65820446 0 65820446 G G C C G G G G G G G G G G G G G G G G
3 chr3_65852505 0 65852505 C C A A C C C C C C C C C C C C C C C C
3 chr3_65870301 0 65870301 G G G G G G G G G G G G G G G G C C G G
3 chr3_65871028 0 65871028 C C C C C C C C C C C C C C A A C C C C
3 chr3_65885844 0 65885844 C C C C C C C C A A A A C C C C C C C C
3 chr3_65886211 0 65886211 C C C C A C C C C C C C C C C C C C C C
3 chr3_65900758 0 65900758 C C C C C C C C C C C C C C C C A A C C
3 chr3_65913098 0 65913098 T T T T G T T T T T T T T T T T T T T T
3 chr3_65977771 0 65977771 G G G G G G G G G G G G G T G G G G G G
3 chr3_66029418 0 66029418 A A A A A A A A A A A T A A A A A A A A
3 chr3_66037208 0 66037208 T T T T T T T T T T T T A T T T T T T T
3 chr3_66040865 0 66040865 C G C C C C C C C C C C C C C C C C C C
3 chr3_66166975 0 66166975 G G G G G G G G C C C C G G G G G G G G
3 chr3_66168441 0 66168441 G G G G G G G G T T T T G G G G G G G G
3 chr3_66172403 0 66172403 A A A A A A T T A A A A A A A A A A A A
3 chr3_66181905 0 66181905 A A A A A A A A A A A A A A A A C C A A
3 chr3_66191476 0 66191476 A A A A A C A A A A A A A A A A A A A A
3 chr3_66197257 0 66197257 T T T T A T T T T T T T T T T T T T T T
3 chr3_66337015 0 66337015 T T T T T T G G T T T T T T T T T T T T
3 chr3_66337098 0 66337098 G T G G G G G G G G G G G G G G G G G G
3 chr3_66341486 0 66341486 T T T T T T T T T T T T A T T T T T T T
3 chr3_66373739 0 66373739 C C C C C C C C C C C C C G C C C C C C
3 chr3_66382323 0 66382323 C C C C C C C C A A A A C C C C C C C C
3 chr3_66385369 0 66385369 G G G G G G G G G G G G G T G G G G G G
3 chr3_66390408 0 66390408 A A A A A A A A A A A A A A A A C C A A
3 chr3_66391289 0 66391289 C C C C C C C C A A A A C C C C A A C C
3 chr3_66412245 0 66412245 T T T T T T T T G G G G T T T T T T T T
3 chr3_66421149 0 66421149 C C C C C C C C C C C C C C G G C C C C
3 chr3_66435058 0 66435058 A A A A A A A A T T T T A A A A A A A A
3 chr3_66437199 0 66437199 T T T T T T T T T T T T A T T T T T T T
3 chr3_66473082 0 66473082 A A A A A A A A A A A T A A A A A A A A
3 chr3_66479619 0 66479619 T T T T G T T T T T T T T T T T T T T T
3 chr3_66491721 0 66491721 C C C C C C C C C C C C C C A A C C C C
3 chr3_66535034 0 66535034 G G G G G G G G T T T T G G G G G G G G
3 chr3_66536754 0 66536754 A A A A A A T T A A A A A A A A A A A A
3 chr3_66556362 0 66556362 T T T T T T T T G G G G T T T T T T T T
3 chr3_66564037 0 66564037 G G G G G G G G G G G G G G G G G T G G
3 chr3_66568476 0 66568476 T T T T T T G G T T T T T T T T T T T T
3 chr3_66570899 0 66570899 G G G G G G G G G G G G C C C C G G G G
3 chr3_66583749 0 66583749 T T T T T T T T A A A T T T T T T T T T
3 chr3_66612994 0 66612994 C C C C C C C C C C A A C C C C C C C C
3 chr3_66626386 0 66626386 A A C C A A A A A A A A A A A A A A A A
3 chr3_66655019 0 66655019 A A A A A A A A A A C C A A A A A A A A
3 chr3_66667777 0 66667777 G G G G G G G G G G G G G T G G G G G G
3 chr3_66670593 0 66670593 C C C C C C C C A C A A C C C C C C C C
3 chr3_66677158 0 66677158 C C C C C C C C C G C C C C C C C C C C
3 chr3_66681263 0 66681263 G G T T G G G G G G G G G G G G G G G G
3 chr3_66688628 0 66688628 A A A A A A A A A A A A A A A A A T A A
3 chr3_66689885 0 66689885 G G G G G G G G G T G G G G G G G G G G
3 chr3_66692684 0 66692684 C C C G C C C C C C C C C C C C C C C C
3 chr3_66701271 0 66701271 C C C C C G C C C C C C C C C C C C C C
3 chr3_66707081 0 66707081 T T T T T T T T T T T T T T T T G T T T
3 chr3_66721960 0 66721960 A A A A A A A A A A A A A T A A A A A A
3 chr3_66726915 0 66726915 G T G G G G G G G G G G G G G G G G G G
3 chr3_66736204 0 66736204 C C C C C C C C C C C C C C C C A A C C
3 chr3_66764799 0 66764799 C C C C C C C C A A A A C C C C C C C C
3 chr3_66805682 0 66805682 T T A A A T T T T T T T T T T T T T T T
3 chr3_66825990 0 66825990 T T T T T T T T T T T T T T G T T T T T
3 chr3_66831671 0 66831671 G G G G G G G G C C G G G G G G G G G G
3 chr3_66908389 0 66908389 G G G T G G G G G G G G G G G G G G G G
3 chr3_66916115 0 66916115 C C C C C C C C C C C C C C A A A C C C
3 chr3_66938106 0 66938106 G G G G G G G G G G G G G G G G C G G G
3 chr3_66951852 0 66951852 T T T T T T T T T T T T T T T T G T T T
3 chr3_66957363 0 66957363 T T T T T T T T T T T T G G G G T T T T
3 chr3_66974597 0 66974597 A A A A A A A A T T T T A A A A A A A A
3 chr3_66982595 0 66982595 G G G T G G G G G G G G G G G G G G G G
3 chr3_66991788 0 66991788 T T T T T T T T G G G G T T T T T T T T
3 chr3_66993669 0 66993669 A A A C A C A A A A A A A A A A A A A A
3 chr3_67001909 0 67001909 A A A T A T A A A A A A A A A A A A A A
3 chr3_67002116 0 67002116 A A A A A A A A A A A C A A A A A A A A
3 chr3_67020127 0 67020127 G G T T G G G G G G G G T T T T T T G G
3 chr3_67040043 0 67040043 T T T T T T T T G G G G T T T T T T T T
3 chr3_67100707 0 67100707 G G G G C G G G G G G G G G G G G G G G
3 chr3_67164906 0 67164906 T T T T T T T T G G G G T T T T T T T T
3 chr3_67200122 0 67200122 T T T T T T T T A A A A T T T T T T T T
3 chr3_67237182 0 67237182 G G G G G G G G G G C G G G G G G G G G
3 chr3_67243240 0 67243240 C C C C C C C C C C C C C C C C C G C C
3 chr3_67257287 0 67257287 C C C C A C C C C C C C C C C C C C C C
3 chr3_67286657 0 67286657 T T G G G T T T T T T T T T T T T T T T
3 chr3_67313395 0 67313395 T T T T T T T T T T T T T T A T T T T T
3 chr3_67404488 0 67404488 G G C C C C C C C C C C C C C C C C G G
3 chr3_67404504 0 67404504 G G G G G G G G C G G G G G G G G G G G
3 chr3_67423199 0 67423199 T T T T T T T T A T A T T T T T T T T T
3 chr3_67440491 0 67440491 C C C C C C A A C C C C C C C C C C C C
3 chr3_67443209 0 67443209 C C C C C C C C A A A A C C C C C C C C
3 chr3_67447864 0 67447864 C C C C C C C C C C C C C C A C C C C C
3 chr3_67460822 0 67460822 C C C C C C C C A A A A C C C C C C C C
3 chr3_67471126 0 67471126 A A A A A T A A A A A A A A A A A A A A
3 chr3_67517007 0 67517007 G T T T T T T T T T T T T T T T T T T T
3 chr3_67528247 0 67528247 A A A A A A A A C C C C A A A A A A A A
3 chr3_67537495 0 67537495 C C A A C C C C C C C C C C C C C C C C
3 chr3_67544170 0 67544170 T T T T T T T T T T A T T T T T T T T T
3 chr3_67548215 0 67548215 T T T T T T T T A A A A T T T T T T T T
3 chr3_67550213 0 67550213 G G G G G G G G C C C C G G G G G G G G
3 chr3_67558278 0 67558278 T T G G G G G G G G G G G G G G G G G G
3 chr3_67575600 0 67575600 G G G G G G G G G G G G C G G G C C G G
3 chr3_67590916 0 67590916 G G G G G G G G T T T T G G G G G G G G
3 chr3_67600810 0 67600810 A A A A A A A A A A A C A A A A A A A A
3 chr3_67616030 0 67616030 A A A A A C A A A A A A A A A A A A A A
3 chr3_67632588 0 67632588 A A A A A A A A A A A A A T A A A A A A
3 chr3_67652454 0 67652454 G G G G G G T T G G G G G G G G G G G G
3 chr3_67682270 0 67682270 A A A A A A A A A A A A A A T T A A A A
3 chr3_67715523 0 67715523 C C C C C C C C C G C C C C C C C C C C
3 chr3_67721149 0 67721149 A A A A A T A A A A A A A A A A A A A A
3 chr3_67747937 0 67747937 T T T T T T T T T T T T G T T T T T T T
3 chr3_67749851 0 67749851 A A A A A A A A A A A A A C A A A A A A
3 chr3_67763617 0 67763617 T T T T T T T T T T T T G T T T T T T T
3 chr3_67789919 0 67789919 G G G G G G G G G G G G G G T T G G G G
3 chr3_67796267 0 67796267 C C C C A C C C C C C C C C C C C C C C
3 chr3_67798635 0 67798635 A A A A A A A A A A A A A A A A A C A A
3 chr3_67806302 0 67806302 G G G G G G G G G T G G G G G G G G G G
3 chr3_67806846 0 67806846 G G T T T T T T T T T T T T T T T T G G
3 chr3_67811146 0 67811146 C C C C C C C C C C C C C C C C A C C C
3 chr3_67844296 0 67844296 C C C C C C C C C C C G C C C C C C C C
3 chr3_67844479 0 67844479 C C C C C C C C A A A A C C C C C C C C
3 chr3_67844724 0 67844724 C C C C C C C C G G G G C C C C C C C C
3 chr3_67876800 0 67876800 C C C C C C C C G G G G C C C C C C C C
3 chr3_67886114 0 67886114 C C C C C C C C C C C C A C C C C C C C
3 chr3_67888978 0 67888978 T T T T G G T T T T T T T T T T T T T T
3 chr3_67903444 0 67903444 C C C C C C C C C C C C C C C C G G C C
3 chr3_67914262 0 67914262 T T T T T T T T G T T T T T T T T T T T
3 chr3_67957087 0 67957087 T T T T T T T T T T T T T T A A T T T T
3 chr3_67958073 0 67958073 G G G G G G G G C C C C G G G G G G G G
3 chr3_67966138 0 67966138 A A A A A A A A C C A C A A A A A A A A
3 chr3_67980148 0 67980148 T T G T T T T T T T T T T T T T T T T T
3 chr3_68010276 0 68010276 T T T T T T T T T T T T T T G T T T T T
3 chr3_68021089 0 68021089 T T T T T T T T A T T T T T T T T T T T
3 chr3_68026471 0 68026471 A A A A A A A A A A A A A A A A A C A A
3 chr3_68041390 0 68041390 G G G G G G G G C G C G G G G G G G G G
3 chr3_68055814 0 68055814 T T T T T T T T A A A A T T T T T T T T
3 chr3_68072393 0 68072393 C C C C C C C C C C C C C G C C C C C C
3 chr3_68080450 0 68080450 A A T T T T A A T T T T T T T T T T A A
3 chr3_68080869 0 68080869 A A A A A A A A A A A T A A A A A A A A
3 chr3_68082606 0 68082606 G G G T T T G G G G G G G G G G G G G G
3 chr3_68110831 0 68110831 A C C C C C C C C C C C C C C C C C C C
3 chr3_68134075 0 68134075 T T T T T T T T T T T T T T A T T T T T
3 chr3_68150787 0 68150787 C C C C C C C C A A A A C C C C C C C C
3 chr3_68151703 0 68151703 G G G G G G G G C G C C G G G G G G G G
3 chr3_68165230 0 68165230 A A A A A A A A T T T T A A A A A A A A
3 chr3_68169061 0 68169061 A A A A A A A A A A A A A A A C A A A A
3 chr3_68186594 0 68186594 T T T T T T T T T T G T T T T T T T T T
3 chr3_68192050 0 68192050 A A T T T T A A A A A A A A A A A A A A
3 chr3_68196012 0 68196012 T T T T T T T T T T T T T T T T G T T T
3 chr3_68200951 0 68200951 A A A A A A A A C C C C A A A A A A A A
3 chr3_68214668 0 68214668 G G T T G G G G G G G G G G G G G G G G
3 chr3_68216158 0 68216158 A A A A A A A A C C C C A A A A A A A A
3 chr3_68232952 0 68232952 C C C C C C C C C C C C G G C C C C C C
3 chr3_68264538 0 68264538 T T T T T T T T A A A A T T T T T T T T
3 chr3_68268085 0 68268085 G G G G G G G G G G G G C G G G G G G G
3 chr3_68283915 0 68283915 T T T T T T T T T T G T T T T T T T T T
3 chr3_68292269 0 68292269 C C C C C C C C C C C G C C C C C C C C
3 chr3_68292897 0 68292897 C C C C C C C C C C A C C C C C C C C C
3 chr3_68295635 0 68295635 G G G G G G G G G G G G G T G G G G G G
3 chr3_68298491 0 68298491 C C C C C C C C C C C C C C C C G G C C
3 chr3_68325337 0 68325337 T T T T A T T T T T T T T T T T T T T T
3 chr3_68336570 0 68336570 C C C C C C C C G G G G C C C C C C C C
3 chr3_68361175 0 68361175 G G G G G G G G G G G G C G G G G G G G
3 chr3_68361959 0 68361959 G G G G G G G G G G C G G G G G G G G G
3 chr3_68366702 0 68366702 A A A A A A A A A A A A A A A A T T A A
3 chr3_68372393 0 68372393 T T T T T T T T A A A A T T T T T T T T
3 chr3_68408279 0 68408279 A A A A A A A A A A A A A A A A A C A A
3 chr3_68415756 0 68415756 A A A A A A A A T T T T A A A A A A A A
3 chr3_68448405 0 68448405 A T A A A A A A A A A A A A A A A A T T
3 chr3_68464512 0 68464512 C C A A A A A A A A A A A A A A A A A A
3 chr3_68470435 0 68470435 C C C C C G C C C C C C C C C C C C C C
3 chr3_68474602 0 68474602 C C C C C C C C C C C C C G C C C C C C
3 chr3_68515740 0 68515740 T T T T T T T T T T T T G G T T T T T T
3 chr3_68535795 0 68535795 C C C C C C C C C C C C C C C G C C C C
3 chr3_68563961 0 68563961 G G G G G G G G G G G G G T G G G G G G
3 chr3_68587879 0 68587879 G G G G G G G G G G G G C G G G G G G G
3 chr3_68589034 0 68589034 A A C C C C A A C C C C C C C C C C A A
3 chr3_68589941 0 68589941 T T T T G G T T T T T T T T T T T T T T
3 chr3_68590964 0 68590964 C C C C C C C C C C C C C G C C C C C C
3 chr3_68596729 0 68596729 A A A A A A A A T T T T A A A A A A A A
3 chr3_68604156 0 68604156 C C C C C C C C C C C C C C C C G G C C
3 chr3_68605698 0 68605698 T T T T T T T T T T G T T T T T T T T T
3 chr3_68617867 0 68617867 T T T T T T T T G T G G T T T T T T T T
3 chr3_68635873 0 68635873 T T T T T T T T A T T T T T T T T T T T
3 chr3_68672956 0 68672956 A A A T A A A A A A A A A A A A A A A A
3 chr3_68675957 0 68675957 A A A A A A T T A A A A A A A A A A A A
3 chr3_68679645 0 68679645 C C C C C C C C C C C C A A C C C C C C
3 chr3_68690689 0 68690689 T T T T T T T T G G G G T T T T T T T T
3 chr3_68692920 0 68692920 T T T T T T T T T T G T T T T T T T T T
3 chr3_68703301 0 68703301 G G T T G G G G G G G G G G G G G G G G
3 chr3_68704523 0 68704523 C C C C C G C C C C C C C C C C C C C C
3 chr3_68708154 0 68708154 C C C C C C C C A A A A C C C C C C C C
3 chr3_68710172 0 68710172 T T T T T T T T T T T T T T T T G G T T
3 chr3_68724839 0 68724839 A A A A A A A A A A A A C C A A C C A A
3 chr3_68729260 0 68729260 T T T T T T T T T T T T G T T T T T T T
3 chr3_68730941 0 68730941 G G G G C G G G G G G G G G G G G G G G
3 chr3_68733912 0 68733912 C C C C C C C C A C A C C C C C C C C C
3 chr3_68738715 0 68738715 C C C C C C C C C C C C C C G G C C C C
3 chr3_68746566 0 68746566 A A A A A A A A T T T T A A A A A A A A
3 chr3_68776405 0 68776405 A A A C A A A A A A A A A A A A A A A A
3 chr3_68776577 0 68776577 A A A A A A A A A A C C A A A A A A A A
3 chr3_68781194 0 68781194 G G G G G G G G G G G G G G T T G G G G
3 chr3_68786781 0 68786781 G G G G G G T T G G G G G G G G G G G G
3 chr3_68793227 0 68793227 C C C C C C C C C C C C C C A A C C C C
3 chr3_68836209 0 68836209 A A A A A A A A A A A A A C A A A A A A
3 chr3_68847631 0 68847631 G G T T T T T T T T T T T T T T T T G G
3 chr3_68848001 0 68848001 T T A A A A A A A A A A A A A A A A A A
3 chr3_68866136 0 68866136 C C C C C C C C A A A A C C C C C C C C
3 chr3_68873617 0 68873617 A A A C A A A A A A A A A A A A A A A A
3 chr3_68874833 0 68874833 T T T T T T T T G G G G T T T T T T T T
3 chr3_68875685 0 68875685 T T T T T T T T G T T T T T T T T T T T
3 chr3_68886728 0 68886728 A A A A A A A A C C C C A A A A A A A A
3 chr3_68907731 0 68907731 T T T T T T T T T T T T T T G G T T T T
3 chr3_68929978 0 68929978 C C C C G G C C C C C C C C C C C C C C
3 chr3_68930504 0 68930504 A A C C C C A A A A A A A A A A A A A A
3 chr3_68936329 0 68936329 C C C C C C C C C C A C C C C C C C C C
3 chr3_68951697 0 68951697 G G G G G G G G G G G T G G G G G G G G
3 chr3_68976630 0 68976630 A A A A A A A A A A A A A A A A A C A A
3 chr3_68979171 0 68979171 G G G G C C G G G G G G G G G G G G G G
3 chr3_68982619 0 68982619 A A A A A A A A A A A A A C A A A A A A
3 chr3_68997575 0 68997575 G G G G G G G G G G G G G G G T G G G G
3 chr3_69013434 0 69013434 G G T T T T G G G G G G G G G G G G G G
3 chr3_69025773 0 69025773 C C C C C C C C C C C C C C C C G G C C
3 chr3_69027006 0 69027006 T T T T G T T T T T T T T T T T T T T T
3 chr3_69045079 0 69045079 T T T T T T T T T T T T T T G G T T T T
3 chr3_69055450 0 69055450 A A A A A A A A C C C C A A A A A A A A
3 chr3_69065390 0 69065390 C C C C C C C C C C G G C C C C C C C C
3 chr3_69066526 0 69066526 C C C C C C C C C C C C C C C C A A C C
3 chr3_69067244 0 69067244 G G C C C C G G G G G G G G G G G G G G
3 chr3_69091243 0 69091243 G G G G G G G G C G G G G G G G G G G G
3 chr3_69103280 0 69103280 A A A A A A A A A A A A A C A A A A A A
3 chr3_69118712 0 69118712 C C C C C C C C A A A A C C C C C C C C
3 chr3_69119893 0 69119893 A A A A A A A A A A A A A C A A C C A A
3 chr3_69130061 0 69130061 T T A A T T T T T T T T T T T T T T T T
3 chr3_69160785 0 69160785 T T T T T T T T G G G G T T T T T T T T
3 chr3_69168442 0 69168442 T T T T T T T T T T T T T T A A T T T T
3 chr3_69200426 0 69200426 G G G G G G G G G T G G G G G G G G G G
3 chr3_69216388 0 69216388 A A A A A A A A A A A A A A T T A A A A
3 chr3_69241381 0 69241381 C C C C C C C C A A A A C C C C C C C C
3 chr3_69257031 0 69257031 A A A A A A A A C C C C A A A A A A A A
3 chr3_69257740 0 69257740 G G G G G G G G G G G T G G G G G G G G
3 chr3_69268983 0 69268983 T T T T T T T T G G G G T T T T T T T T
3 chr3_69303828 0 69303828 T T T T T T T T G G G G T T T T T T T T
3 chr3_69306439 0 69306439 C C C C C C C C G G G G C C C C C C C C
3 chr3_69311506 0 69311506 C C C C C C C C C C C G C C C C C C C C
3 chr3_69317860 0 69317860 C C C G C C C C C C C C C C C C C C C C
3 chr3_69349595 0 69349595 A A A A A A A A A A A A A A A A A C A A
3 chr3_69400672 0 69400672 T T G G T T T T T T T T T T T T T T T T
3 chr3_69431880 0 69431880 A A C C A A A A A A A A A A A A A A A A
3 chr3_69437037 0 69437037 A A A A A A A A A A A T A A A A A A A A
3 chr3_69440915 0 69440915 G G G G G G G G G G G G G G G G C G G G
3 chr3_69462471 0 69462471 T T T T T T T T A A A A T T T T T T T T
3 chr3_69468219 0 69468219 G G G G G G G G C C C C G G G G G G G G
3 chr3_69488221 0 69488221 A A A A A A A A A A A C A A A A A A A A
3 chr3_69490069 0 69490069 T T T T T T T T T T T T G T T T T T T T
3 chr3_69498865 0 69498865 A A A A A A A A T T T T A T A A A A A A
3 chr3_69508705 0 69508705 T T T T T T T T T T G T T T T T T T T T
3 chr3_69509196 0 69509196 C C C C C C C C C C C C A C C C C C C C
3 chr3_69562213 0 69562213 A A A A A A A A A A A C A A A A A A A A
3 chr3_69564185 0 69564185 C C C C C C C C C C C C A A C C C C C C
3 chr3_69567599 0 69567599 A A A A A A A A A A A C A A A A A A A A
3 chr3_69574360 0 69574360 G G G G C G G G G G G G G G G G G G G G
3 chr3_69583210 0 69583210 C C C C C C C C G G G G C C C C C C C C
3 chr3_69595973 0 69595973 G G G G G T G G G G G G G G G G G G G G
3 chr3_69598090 0 69598090 G G G G G T G G G G G G G G G G G G G G
3 chr3_69625125 0 69625125 T T T T T T T T T T T T G G G G T T T T
3 chr3_69660270 0 69660270 G G G G G G G G C C C C G G G G G G G G
3 chr3_69665747 0 69665747 G G G G G G G G G G G G G G G G T T G G
3 chr3_69684037 0 69684037 A A A A A A A A C C C C A A A A A A A A
3 chr3_69722840 0 69722840 C C C C A C C C C C C C C C C C C C C C
3 chr3_69764418 0 69764418 A A A A A A A A A T A A A A A A A A A A
3 chr3_69765511 0 69765511 C C C C C C G G C C C C C C C C C C C C
3 chr3_69789124 0 69789124 G G G G G G G G G G G G C C G G G G G G
3 chr3_69835293 0 69835293 A A A A A A A A T T T T A A A A A A A A
3 chr3_69856974 0 69856974 G G G G G G G G C C C C G G G G G G G G
3 chr3_69881521 0 69881521 C C C C C G C C C C C C C C C C C C C C
3 chr3_69884474 0 69884474 T T T T T T T T A A A A T T T T T T T T
3 chr3_69890921 0 69890921 C C C C C C C C G G G G C C C C C C C C
3 chr3_69892634 0 69892634 C C C C C C C C G G G G C C C C C C C C
3 chr3_69924148 0 69924148 C C C C C C C C C G C C C C C C C C C C
3 chr3_69959656 0 69959656 G G G G G G G G T T T T G G G G G G G G
3 chr3_69993100 0 69993100 A A A A A A A A C C C C A A A A A A A A
3 chr3_70050178 0 70050178 A A C C C C A A C C C C A A A A A A A A
3 chr3_70058534 0 70058534 G G G G G G G G C G G G G G G G G G G G
3 chr3_70081511 0 70081511 G G G G G G G G C C C C G G G G G G G G
3 chr3_70082562 0 70082562 A A A A A A A A T T T T A A A A A A A A
3 chr3_70103375 0 70103375 T T T T T T T T T T A T T T T T T T T T
3 chr3_70108778 0 70108778 A A A A C C A A A A A A A A A A A A A A
3 chr3_70113594 0 70113594 T T T T T T T T T T T T A T T T T T T T
3 chr3_70115270 0 70115270 C C C C C C C C C C C C C G C C C C C C
3 chr3_70123615 0 70123615 G G C C C C C C C C C C C C C C C C C C
3 chr3_70133393 0 70133393 G G G G C G G G G G G G G G G G G G G G
3 chr3_70138156 0 70138156 C C C C C C C C A A A C C C C C C C C C
3 chr3_70139432 0 70139432 G G G G G G C C G G G G G G G G G G G G
3 chr3_70143828 0 70143828 T T T T T T T T T T T T A T T T T T T T
3 chr3_70154087 0 70154087 C C C C C C C C G G C G C C C C C C C C
3 chr3_70199177 0 70199177 A A A A A A A A A A A C A A A A A A A A
3 chr3_70208542 0 70208542 G G G G C G G G G G G G G G G G G G G G
3 chr3_70249159 0 70249159 A A A T A A A A A A A A A A A A A A A A
3 chr3_70283144 0 70283144 T T T T T T T T A T T T T T T T T T T T
3 chr3_70313097 0 70313097 A A A A A A A A A A A A A C A A C C A A
3 chr3_70313751 0 70313751 G G G G G G G G G G G G G G G G C G G G
3 chr3_70327075 0 70327075 A A A T A T A A A A A A T T T T T T A A
3 chr3_70329073 0 70329073 T T T T T T T T G G G G T T T T T T T T
3 chr3_70330938 0 70330938 C C C C C C C C C C C C G G C C C C C C
3 chr3_70341683 0 70341683 G G G G G G G G G T G T G G G G G G G G
3 chr3_70354933 0 70354933 T T T T T T T T T T G T T T T T T T T T
3 chr3_70395484 0 70395484 T T G G G G T T G G G G G G G G G G G G
3 chr3_70413957 0 70413957 T T T T T T T T G T G T T T T T T T T T
3 chr3_70437478 0 70437478 A T T T T T T T T T T T T T T T T T T T
3 chr3_70471478 0 70471478 A A A A A A A A A A A A A T A A A A A A
3 chr3_70475963 0 70475963 G G G G G T G G G G G G G G G G G G G G
3 chr3_70481491 0 70481491 T T G T T T T T T T T T T T T T T T T T
3 chr3_70486027 0 70486027 A A A A A C A A A A A A A A A A A A A A
3 chr3_70488686 0 70488686 C C C C C C C C C C C C C C A A C C C C
3 chr3_70496564 0 70496564 A A A T A A A A A A A A A A A A A A A A
3 chr3_70524095 0 70524095 C C C C C G C C C C C C C C C C C C C C
3 chr3_70524884 0 70524884 G G G G G T G G G G G G G G G G G G G G
3 chr3_70526610 0 70526610 G G G G C G G G G G G G G G G G G G G G
3 chr3_70528029 0 70528029 C G C C C C C C C C C C C C C C C C C C
3 chr3_70555805 0 70555805 T T T T T T T T T T T T G T T T T T T T
3 chr3_70555896 0 70555896 G G G G G G G G C C C C G G G G G G G G
3 chr3_70569791 0 70569791 C C C C C C C C G G G G C C C C C C C C
3 chr3_70574755 0 70574755 G G G G G G G G G G G G G G G G C C G G
3 chr3_70587923 0 70587923 C C C C C C C C C C C C C C C G C C C C
3 chr3_70594875 0 70594875 T T T T T T T T T T T T A T T T T T T T
3 chr3_70711380 0 70711380 G G G G G G G G T T T T G G G G G G G G
3 chr3_70841262 0 70841262 G G G G G G G G T T T T G G G G G G G G
3 chr3_70902884 0 70902884 A A A A C C A A A A A A A A A A A A A A
3 chr3_70905955 0 70905955 A A A A A A A A A A A A A A A T A A A A
3 chr3_70958944 0 70958944 C C C C C C C C G G G G C C C C C C C C
3 chr3_70966096 0 70966096 C C C G C C C C C C C C C C C C C C C C
3 chr3_70967978 0 70967978 G G G G G G G G G G G G G T G G G G G G
3 chr3_70977152 0 70977152 A A C C C C A A C C C C A A A A A A A A
3 chr3_70996884 0 70996884 G G G T G G G G G G G G G G G G G G G G
3 chr3_71010233 0 71010233 G G G G G G T T G G G G G G G G G G G G
3 chr3_71024153 0 71024153 C G G G G G G G G G G G G G G G G G G G
3 chr3_71035691 0 71035691 G G G G G G G G C C C C G G G G G G G G
3 chr3_71037920 0 71037920 T T T T G G T T T T T T T T T T T T T T
3 chr3_71040336 0 71040336 C C C C C C C C A A A A C C C C C C C C
3 chr3_71042849 0 71042849 A A A A A A A A C C A A A A A A A A A A
3 chr3_71066091 0 71066091 C C C C C G C C C C C C C C C C C C C C
3 chr3_71073216 0 71073216 C C C C C G C C C C C C C C C C C C C C
3 chr3_71111149 0 71111149 G G G G G G G G C C C G G G G G G G G G
3 chr3_71139565 0 71139565 G G G G G G C C G G G G G G G G G G G G
3 chr3_71152803 0 71152803 A A A T A A A A A A A A A A A A A A A A
3 chr3_71183444 0 71183444 C C C C C C C C A A A A C C C C C C C C
3 chr3_71196828 0 71196828 G G T T G G G G G G G G G G G G G G G G
3 chr3_71199900 0 71199900 T T G T T T T T T T T T T T T T T T T T
3 chr3_71209944 0 71209944 A A A A A A A A C C C C A A A A A A A A
3 chr3_71238955 0 71238955 T T G G T T T T T T T T T T T T T T T T
3 chr3_71242142 0 71242142 T T A A T T T T T T T T T T T T T T T T
3 chr3_71248225 0 71248225 T T T T T T G G T T T T T T T T T T T T
3 chr3_71286649 0 71286649 G G G G G G G G G G G G T T T T G G G G
3 chr3_71288945 0 71288945 T T T T T T T T G G G G T T T T T T T T
3 chr3_71298565 0 71298565 G G C C G G G G G G G G G G G G G G G G
3 chr3_71299404 0 71299404 C G C C C C C C C C C C C C C C C C C C
3 chr3_71300211 0 71300211 T T T T G T T T T T T T T T T T T T T T
3 chr3_71318450 0 71318450 G G G G G T G G G G G G G G G G G G G G
3 chr3_71320009 0 71320009 A A A A A A A A C C C C A A A A A A A A
3 chr3_71390826 0 71390826 A A A A A A A A C C C C A A A A A A A A
3 chr3_71447124 0 71447124 T T T T A T T T T T T T T T T T T T T T
3 chr3_71448232 0 71448232 G G G G G T G G G G G G G G G G G G G G
3 chr3_71452046 0 71452046 T T T T T T T T G G G G T T T T T T T T
3 chr3_71457777 0 71457777 A A A A A A A A A A A A A A A A T T A A
3 chr3_71462959 0 71462959 G G T T T T G G T T T T T T T T T T G G
3 chr3_71466784 0 71466784 A A A A T T A A A A A A T T T T T T A A
3 chr3_71481086 0 71481086 A A C C C C A A C C C C C C C C C C A A
3 chr3_71515514 0 71515514 T T G G G G T T T T T T T T T T T T T T
3 chr3_71515669 0 71515669 G G G G G G G G G G G G G G C C G G G G
3 chr3_71527148 0 71527148 A A C C C C A A C C C C C C C C C C A A
3 chr3_71533889 0 71533889 T T T T T T T T T T T T T T A A T T T T
3 chr3_71546434 0 71546434 C C C C C G C C C C C C C C C C C C C C
3 chr3_71561798 0 71561798 A A A A A A A A A A A A A A T T A A A A
3 chr3_71604225 0 71604225 T T T T A A T T T T T T T T T T T T T T
3 chr3_71607977 0 71607977 G G T T G G G G G G G G G G G G G G G G
3 chr3_71639665 0 71639665 C C C C C C C C A A A A C C C C C C C C
3 chr3_71674202 0 71674202 A A A A A A A A A A A A A A A A C C A A
3 chr3_71714771 0 71714771 A A A A A A A A T T T T A A A A A A A A
3 chr3_71719115 0 71719115 G G G G G G G G G G G G G G G G C G G G
3 chr3_71722056 0 71722056 C C G G G G C C G G G G G G G G G G C C
3 chr3_71722817 0 71722817 T T T T T T T T G G G G T T T T T T T T
3 chr3_71727189 0 71727189 C C C C C C C C C C C C A C C C C C C C
3 chr3_71775075 0 71775075 G G G G G G G G G G G G C G G G G G G G
3 chr3_71807856 0 71807856 A A C C C C A A C C C C C C C C C C A A
3 chr3_71811539 0 71811539 A A A A A A A A A A A A A A A A C C A A
3 chr3_71865272 0 71865272 A C A A A A C C A A A A A A A A A A C C
3 chr3_71885175 0 71885175 T T T T T T T T A A A A T T T T T T T T
3 chr3_71899151 0 71899151 G G T T T T T T T T T T T T T T T T G G
3 chr3_71899704 0 71899704 G G C C G G G G G G G G G G G G G G G G
3 chr3_71936335 0 71936335 T T T T T T T T T T A A T T T T T T T T
3 chr3_71936842 0 71936842 A A A A A A A A A A A A A T A A A A A A
3 chr3_71952560 0 71952560 T T T T T T T T A A A A A A A A A A T T
3 chr3_71973223 0 71973223 A A A A A A A A C C C C A A A A A A A A
3 chr3_71978990 0 71978990 T T T T T T T T T T T T T T T T G T T T
3 chr3_71991260 0 71991260 C C C C C C C C G G G G C C C C C C C C
3 chr3_72015171 0 72015171 T T T T T T T T T T T T T T T T G G T T
3 chr3_72015272 0 72015272 A T A A A A T T A A A A A A A A A A A A
3 chr3_72025756 0 72025756 A A A A A A A A A A A A T T A A A A A A
3 chr3_72052604 0 72052604 A A A A A A A A C C C C A A A A A A A A
3 chr3_72060853 0 72060853 C C G G G G C C C C C C C C C C C C C C
3 chr3_72063735 0 72063735 G G C C C C G G G G G G G G G G G G G G
3 chr3_72074612 0 72074612 T T T T T T T T T T T T T T G G T T T T
3 chr3_72078612 0 72078612 G G G G G G G G T T T T G G G G G G G G
3 chr3_72079342 0 72079342 C C C C C G C C C C C C C C C C C C C C
3 chr3_72131990 0 72131990 C C C C C C C C G G G G C C C C C C C C
3 chr3_72181485 0 72181485 T T T T T T T T T T T T T T G T T T T T
3 chr3_72199319 0 72199319 T T G G T T T T T T T T T T T T T T T T
3 chr3_72262785 0 72262785 A A C C C C A A C C C C C C C C C C A A
3 chr3_72270459 0 72270459 T T T T T T T T T T T T T T G G T T T T
3 chr3_72274572 0 72274572 T T T T A T T T T T T T T T T T T T T T
3 chr3_72309477 0 72309477 C C C C C G C C C C C C C C C C C C C C
3 chr3_72313584 0 72313584 G G G G G T G G G G G G G G G G G G G G
3 chr3_72339595 0 72339595 A A A A A A A A C C C C A A A A A A A A
3 chr3_72342389 0 72342389 A A A A A A A A A A A A A A C C A A A A
3 chr3_72343604 0 72343604 G G G G G G G G G G G G G G G G G T G G
3 chr3_72345385 0 72345385 A C A A A A C C A A A A A A A A A A A A
3 chr3_72347814 0 72347814 G G G G G G G G G G G G G G C C G G G G
3 chr3_72348143 0 72348143 C C C C C C C C C C A C C C C C C C C C
3 chr3_72348192 0 72348192 A A A A A A A A A A A A A C A A A A A A
3 chr3_72349791 0 72349791 G G G G G G G G G G C G G G G G G G G G
3 chr3_72364722 0 72364722 C C C C C C C C C C C C A C C C C C C C
3 chr3_72381368 0 72381368 T T T T T T T T T T T T G T T T T T T T
3 chr3_72393841 0 72393841 G G G G G G G G C C C G G G G G G G G G
3 chr3_72401515 0 72401515 T T T T T T T T A A A A T T T T T T T T
3 chr3_72404404 0 72404404 C C C C C C C C A A A A C C C C C C C C
3 chr3_72411236 0 72411236 T T T T T T T T T T T T G T G G G G T T
3 chr3_72413959 0 72413959 A A A A A A A A C C C C A A A A A A A A
3 chr3_72417689 0 72417689 T T T T T T T T T T T T A T T T T T T T
3 chr3_72434346 0 72434346 T T G G G T T T T T T T T T T T T T T T
3 chr3_72458726 0 72458726 C C C C G G C C C C C C C C C C C C C C
3 chr3_72459875 0 72459875 A A A A A A A A A A A A A A A A A C A A
3 chr3_72470253 0 72470253 G G C C G G G G G G G G G G G G G G G G
3 chr3_72533217 0 72533217 C C C C C C C C C C C C C C C C G G C C
3 chr3_72536264 0 72536264 T T T T T T T T G G G G T T T T T T T T
3 chr3_72544712 0 72544712 G G G G G G G G G G G G C G G G G G G G
3 chr3_72578098 0 72578098 C C C C C C C C A A A A C C C C C C C C
3 chr3_72585139 0 72585139 T T T T T T T T T T T T A T T T T T T T
3 chr3_72585142 0 72585142 C C C C C C C C C C C C C G C C C C C C
3 chr3_72603448 0 72603448 C C C C C C C C C C C C C C A C C C C C
3 chr3_72615497 0 72615497 G G G G G G G G T T T T G G G G G G G G
3 chr3_72631150 0 72631150 G G G G G G G G G G T T G G G G G G G G
3 chr3_72655957 0 72655957 A A A A A T A A A A A A A A A A A A A A
3 chr3_72656678 0 72656678 T T T T T T T T T T T T T T G G T T T T
3 chr3_72656920 0 72656920 A C C C C C C C C C C C C C C C C C C C
3 chr3_72665111 0 72665111 A A A A A A A A C C C C A A A A A A A A
3 chr3_72675932 0 72675932 G G G G G G G G T T T T G G G G G G G G
3 chr3_72694954 0 72694954 T T T T T T T T G T G G T T T T T T T T
3 chr3_72754639 0 72754639 A A A A A C A A A A A A A A A A A A A A
3 chr3_72760596 0 72760596 G G G G G G G G G G G G G G T T G G G G
3 chr3_72798762 0 72798762 A A A A A A A A A A A A A A A A C C A A
3 chr3_72802938 0 72802938 G G G G G G G G G G C G G G G G G G G G
3 chr3_72806903 0 72806903 G G C C C C C C C C C C C C C C C C G G
3 chr3_72813686 0 72813686 C C C C C C C C G G C G C C C C C C C C
3 chr3_72826757 0 72826757 C C C C A C C C C C C C C C C C C C C C
3 chr3_72828842 0 72828842 C C C C A C C C C C C C C C C C C C C C
3 chr3_72847102 0 72847102 T T T T T T T T T T G T T T T T T T T T
3 chr3_72849921 0 72849921 G G G G G G G G G G G G G G G G T T G G
3 chr3_72851298 0 72851298 A A A A A A A A A A A A A C A A A A A A
3 chr3_72870600 0 72870600 T T T T A T T T T T T T T T T T T T T T
3 chr3_72871581 0 72871581 G G C G G G G G G G G G G G G G G G G G
3 chr3_72908830 0 72908830 T T T T T T T T A T T T T T T T T T T T
3 chr3_72915504 0 72915504 C C C C C C C C A C C C C C C C C C C C
3 chr3_72939321 0 72939321 A A A A A A A A A A A A A A A C A A A A
3 chr3_72946852 0 72946852 G G G G G G G G G G G G G T G G G G G G
3 chr3_72963637 0 72963637 G G T T G G G G G G G G G G G G G G G G
3 chr3_72978568 0 72978568 A A A A A A A A A A A A A C A A A A A A
3 chr3_73032561 0 73032561 G G G G G G G G G G G G C G G G G G G G
3 chr3_73035712 0 73035712 T T T T T T T T A T A T T T T T T T T T
3 chr3_73041414 0 73041414 T T T T T T T T A A A A T T T T T T T T
3 chr3_73067406 0 73067406 G G C G C C G G G G G G G G G G G G G G
3 chr3_73093861 0 73093861 C C C C C C C C A A A A C C C C C C C C
3 chr3_73095347 0 73095347 T T T T T T T T T T T T T T T T G G T T
3 chr3_73141051 0 73141051 G G G G G G G G G G G G G T G G G G G G
3 chr3_73142344 0 73142344 C C C C C C C C A A A A C C C C C C C C
3 chr3_73144492 0 73144492 G G G G G G G G C C C C G G G G G G G G
3 chr3_73159597 0 73159597 G G G G G G G G G G G G G G C C C G G G
3 chr3_73177099 0 73177099 G G T T T T G G T T T T T T T T T T G G
3 chr3_73188046 0 73188046 T T G G G G T T T T T T T T T T T T T T
3 chr3_73194165 0 73194165 A A T T T T A A T T T T T T T T T T A A
3 chr3_73211236 0 73211236 C G G G G G G G G G G G G G G G G G G G
3 chr3_73215427 0 73215427 A A A A A C A A A A A A A A A A A A A A
3 chr3_73227782 0 73227782 T T T T G T T T T T T T T T T T T T T T
3 chr3_73236740 0 73236740 G G G G G G G G G G G T G G G G G G G G
3 chr3_73278498 0 73278498 C C C C A C C C C C C C C C C C C C C C
3 chr3_73280061 0 73280061 G G G G G G G G G T G T G G G G G G G G
3 chr3_73285301 0 73285301 C C C C C C C C C C C C C C G G C C C C
3 chr3_73312822 0 73312822 G G G G G G G G G T G T G G G G G G G G
3 chr3_73372122 0 73372122 C C C C C C C C G G G G C C C C C C C C
3 chr3_73377932 0 73377932 A A A A A A A A C C C C A A A A A A A A
3 chr3_73381097 0 73381097 C G G G G G C C G G G G G G G G G G G G
3 chr3_73385453 0 73385453 C C C C C C C C G G G G C C C C C C C C
3 chr3_73446751 0 73446751 T T T T T T T T T T T T G T G G T T T T
3 chr3_73447348 0 73447348 T T T T T T T T A A A A T T T T T T T T
3 chr3_73462330 0 73462330 G G G G G G G G T T T T G G G G G G G G
3 chr3_73473889 0 73473889 G G G G G G G G G G G G G G T T G G G G
3 chr3_73504949 0 73504949 C C C C C C C C C C C C C C G G C C C C
3 chr3_73554436 0 73554436 C C C C C C C C A A C C C C C C C C C C
3 chr3_73559635 0 73559635 C C C C C C C C G G G G C C C C C C C C
3 chr3_73581212 0 73581212 G G G G G G G G C G C C G G G G G G G G
3 chr3_73596864 0 73596864 C C C C C C C C A C A A C C C C C C C C
3 chr3_73619084 0 73619084 C C C C A C C C C C C C C C C C C C C C
3 chr3_73623723 0 73623723 C C C C C C C C C C C C C C C G C C C C
3 chr3_73631976 0 73631976 T T T T T T T T T T G G T T T T T T T T
3 chr3_73652957 0 73652957 A A A A A A A A A T A A A A A A A A A A
3 chr3_73656670 0 73656670 C C A A A C C C C C C C C C C C C C C C
3 chr3_73677262 0 73677262 G G G G G G G G C G G G G G G G G G G G
3 chr3_73678077 0 73678077 C C C C C C C C A A C C C C C C C C C C
3 chr3_73705630 0 73705630 C C C C C C C C C C C C C C C C C G C C
3 chr3_73713216 0 73713216 G G G G G G G G T T T T G G G G G G G G
3 chr3_73715144 0 73715144 C C C C C C C C G G G G C C C C C C C C
3 chr3_73737916 0 73737916 T T T T T T T T G G G G T T T T T T T T
3 chr3_73741562 0 73741562 G G C G G G G G G G G G G G G G G G G G
3 chr3_73750519 0 73750519 C C A C C C C C C C C C C C C C C C C C
3 chr3_73758308 0 73758308 A A A A A A A A A C A A A A A A A A A A
3 chr3_73764070 0 73764070 T T T T T T T T A A A A T T T T T T T T
3 chr3_73779024 0 73779024 A A A C A A A A A A A A A A A A A A A A
3 chr3_73804405 0 73804405 T T T T T T T T T T T T G G T T T T T T
3 chr3_73857901 0 73857901 C C C C C C C C C C C C A C C C C C C C
3 chr3_73858055 0 73858055 T T T T T T T T T T T T A T T T T T T T
3 chr3_73873632 0 73873632 T T T T T T T T T T T T T T A T T T T T
3 chr3_73928689 0 73928689 C C C C C C C C C C A C C C C C C C C C
3 chr3_73933183 0 73933183 C C C C C C C C G G C G C C C C C C C C
3 chr3_73935598 0 73935598 A A A A A A A A A A A A T T A T T T A A
3 chr3_73965223 0 73965223 C C C C C C C C A A A A C C C C C C C C
3 chr3_73969508 0 73969508 G G G G G G G G G G G G C G G G G G G G
3 chr3_73970618 0 73970618 T T T T A T T T T T T T T T T T T T T T
3 chr3_73975905 0 73975905 A A C C A C A A A A A A A A A A A A A A
3 chr3_73978665 0 73978665 A A A A A A A A A A A A A A C C A A A A
3 chr3_73979804 0 73979804 A A A A A A A A T T T T A A A A A A A A
3 chr3_73989412 0 73989412 A A A A A A A A A A A C A A A A A A A A
3 chr3_74008340 0 74008340 C C C C C C C C C C C C G G C C C C C C
3 chr3_74014516 0 74014516 T T A A A T T T T T T T T T T T T T T T
3 chr3_74015931 0 74015931 T T T T A T T T T T T T T T T T T T T T
3 chr3_74023130 0 74023130 G G G G G G G G T T T T T T T T T T G G
3 chr3_74023201 0 74023201 C C G G G G C C G G G G G G G G G G C C
3 chr3_74038310 0 74038310 A A A A A A T T A A A A A A A A A A A A
3 chr3_74039299 0 74039299 C C C C C G C C C C C C C C C C C C C C
3 chr3_74051025 0 74051025 T T T T G T T T T T T T T T T T T T T T
3 chr3_74075917 0 74075917 A A A A A A T T A A A A A A A A A A A A
3 chr3_74097576 0 74097576 G G G G G G G G G G G G G G C G G G G G
3 chr3_74105960 0 74105960 G G G G G G G G C C C G G G G G G G G G
3 chr3_74123183 0 74123183 A A A A A A A T A A A A A A A A A A A A
3 chr3_74125593 0 74125593 T T T T T T G T T T T T T T T T T T T T
3 chr3_74139746 0 74139746 A A C C A A A A A A A A A A A A A A A A
3 chr3_74161033 0 74161033 G G G G G G G G T T T T G G G G G G G G
3 chr3_74162090 0 74162090 A A A A A A A T A A A A A A A A A A A A
3 chr3_74168639 0 74168639 G G T T G G G G G G G G G G G G G G G G
3 chr3_74301777 0 74301777 A A A A A A A A A T A T A A A A A A A A
3 chr3_74313930 0 74313930 A A A A A T A A A A A A A A A A A A A A
3 chr3_74325613 0 74325613 C C C C C C C C G G G G C C C C C C C C
3 chr3_74361225 0 74361225 C C A A C C C C C C C C C C C C C C C C
3 chr3_74365057 0 74365057 A C A A A A A A A A A A A A A A A A A A
3 chr3_74379917 0 74379917 A A A C A A A A A A A A A A A A A A A A
3 chr3_74381960 0 74381960 G G G G G G C G G G G G G G G G G G G G
3 chr3_74385398 0 74385398 T T T T T T T T G G G G T T T T T T T T
3 chr3_74411785 0 74411785 G G G G G G G G C C C G G G G G G G G G
3 chr3_74424285 0 74424285 T T T T T T T T T T T T G T T T T T T T
3 chr3_74431289 0 74431289 A C C C C C A C A A A A C C C C C C A A
3 chr3_74438918 0 74438918 G G G G G G G G G G G G C C C C G G G G
3 chr3_74443334 0 74443334 G G G G G G G G C C C C G G G G G G G G
3 chr3_74451293 0 74451293 C C G G G G C C C C C C C C C C C C C C
3 chr3_74462282 0 74462282 A A A A A A A A T T T T A A A A A A A A
3 chr3_74542076 0 74542076 T T T T T T T T T T T T G T T T T T T T
3 chr3_74552685 0 74552685 A A A A A A A A A A A A A T A A A A A A
3 chr3_74560552 0 74560552 C C C C C C C C C C C C C C C C C G C C
3 chr3_74565632 0 74565632 G G G G G G G G G G G G G G G T G G G G
3 chr3_74606896 0 74606896 A A A A C C A A A A A A A A A A A A A A
3 chr3_74614893 0 74614893 A A A A A A A A A C A A A A A A A A A A
3 chr3_74620227 0 74620227 C C G G C C C C C C C C C C C C C C C C
3 chr3_74628614 0 74628614 G T G G G G G G G G G G G G G G G G T T
3 chr3_74631955 0 74631955 G G C G G G G G G G G G G G G G G G G G
3 chr3_74665993 0 74665993 T T T T T T T T G G G G G G G G G G T T
3 chr3_74716526 0 74716526 A A A T A A A A A A A A A A A A A A A A
3 chr3_74751585 0 74751585 C C C G C C C C G G G G G G C C G G C C
3 chr3_74756122 0 74756122 T T T T T T T T T T T T G T T T T T T T
3 chr3_74756950 0 74756950 G G G G G G G G G G C G G G G G G G G G
3 chr3_74761619 0 74761619 C C C C C C C C C C A C C C C C C C C C
3 chr3_74787525 0 74787525 C C C C C C C C A A A C C C C C C C C C
3 chr3_74824398 0 74824398 C C C C C C C C G G C C C C C C C C C C
3 chr3_74862197 0 74862197 T T T T A A T T T T T T T T T T T T T T
3 chr3_74873902 0 74873902 T T T T G T T T T T T T T T T T T T T T
3 chr3_74881949 0 74881949 T T T T T T T T T T T T T T A T T T T T
3 chr3_74900554 0 74900554 G G C C G G G G G G G G G G G G G G G G
3 chr3_74940559 0 74940559 T T T T T T T T T T T T T T T T A A T T
3 chr3_74951092 0 74951092 G G G G C G G G G G G G G G G G G G G G
3 chr3_74980254 0 74980254 G G G G G G C G G G G G G G G G G G G G
3 chr3_74986603 0 74986603 G G G G G T G G G G G G G G G G G G G G
3 chr3_75002190 0 75002190 T T T T G T T T T T T T T T T T T T T T
3 chr3_75006869 0 75006869 G G T T G G G G G G G G G G G G G G G G
3 chr3_75006937 0 75006937 G G G G G G G G G G G G G G G G C G G G
3 chr3_75015633 0 75015633 G G G G G G G G G G G T G G G G G G G G
3 chr3_75022123 0 75022123 G G G G G G G G G T G G G G G G G G G G
3 chr3_75034803 0 75034803 A A A A A A A A A T A A A A A A A A A A
3 chr3_75068247 0 75068247 G G G G G G G G G G G G G G T T G G G G
3 chr3_75075029 0 75075029 G G C C C C G G C C C C C C C C C C G G
3 chr3_75082126 0 75082126 A A A A A A A A C C C C A A A A A A A A
3 chr3_75099903 0 75099903 C C A C C C C C C C C C C C C C C C C C
3 chr3_75101069 0 75101069 T T T T G T T T T T T T T T T T T T T T
3 chr3_75116737 0 75116737 T T T T T T T T A A A A T T T T T T T T
3 chr3_75117775 0 75117775 G G G G G G G G G G G G C G G G G G G G
3 chr3_75132646 0 75132646 T T T T T T T T G G G G T T T T T T T T
3 chr3_75145351 0 75145351 A A A A A A A A C C C C A A A A A A A A
3 chr3_75158770 0 75158770 A A A A A A A A A A A A A A C C A A A A
3 chr3_75163170 0 75163170 T T T T G G T T T T T T T T T T T T T T
3 chr3_75183264 0 75183264 C C C C A C C C C C C C C C C C C C C C
3 chr3_75197999 0 75197999 A A A A A A A A A A A A A C A A A A A A
3 chr3_75210628 0 75210628 C C C C C C C C C G C G C C C C C C C C
3 chr3_75224890 0 75224890 C C C C C C C C C G C G C C C C C C C C
3 chr3_75230185 0 75230185 C C C C C C C C C G C G C C C C C C C C
3 chr3_75272172 0 75272172 C C C C C C C C C C C C G G C C C C C C
3 chr3_75289501 0 75289501 A C C C C C C C C C C C C C C C C C C C
3 chr3_75292004 0 75292004 C C C C C C C C G G G G C C C C C C C C
3 chr3_75292999 0 75292999 A A A A A A A A A A A A A A A C A A A A
3 chr3_75294445 0 75294445 C C C C C C C C A A A A C C C C C C C C
3 chr3_75299848 0 75299848 G T G G G G G G G G G G G G G G G G G G
3 chr3_75310648 0 75310648 A A A A A A A A A A A C A A A A A A A A
3 chr3_75319798 0 75319798 G G G G G G G G G G G G C C G G G G G G
3 chr3_75326254 0 75326254 A A A C A A A A A A A A A A A A A A A A
3 chr3_75327607 0 75327607 C C C G C C C C C C C C C C C C C C C C
3 chr3_75334334 0 75334334 T T T T G T T T T T T T T T T T T T T T
3 chr3_75342598 0 75342598 G G G G G G G G C C C C G G G G G G G G
3 chr3_75343532 0 75343532 G G G G G G G G G G G G G G G G C C G G
3 chr3_75347174 0 75347174 G G G G G G G G T T T T G G G G G G G G
3 chr3_75356267 0 75356267 T T G G T T T T T T T T T T T T T T T T
3 chr3_75369315 0 75369315 T T T T T T T T A A A A T T T T T T T T
3 chr3_75371591 0 75371591 G G G G T T G G G G G G G G G G G G G G
3 chr3_75398004 0 75398004 A A A A A T A A A A A A A A A A A T A A
3 chr3_75398067 0 75398067 G T T T T T G T T T T T T T T T T T G G
3 chr3_75398221 0 75398221 C C C C C C C C A A A A C C C C C C C C
3 chr3_75422062 0 75422062 A A A A A A A A A T A A A A A A A A A A
3 chr3_75434405 0 75434405 C C C C C C C C C C C C G G C C C C C C
3 chr3_75462511 0 75462511 A A A C A A A A A A A A A A A A A A A A
3 chr3_75468459 0 75468459 A A A A A A A A A A A A A A A A A C A A
3 chr3_75474348 0 75474348 C C C C C C C C C C C C C C G G C C C C
3 chr3_75503910 0 75503910 C C C C C C C C C C C C C C A C C C C C
3 chr3_75507445 0 75507445 A A A A A A A A A A A A A A A A A C A A
3 chr3_75513274 0 75513274 G G G G G G G G C C C C G G G G G G G G
3 chr3_75516245 0 75516245 G G G G G T G T G G G G T T T T T T G G
3 chr3_75520803 0 75520803 G G G G G G G G C C C C G G G G G G G G
3 chr3_75530941 0 75530941 G G G G C G G G G G G G G G G G G G G G
3 chr3_75537934 0 75537934 A A A A A A A A T T T T A A A A A A A A
3 chr3_75564970 0 75564970 A T A A A A A A A A A A A A A A A A A A
3 chr3_75569106 0 75569106 G G G G G G G G C C G G G G G G G G G G
3 chr3_75575232 0 75575232 C C C C C C C C A A A A C C C C C C C C
3 chr3_75576204 0 75576204 G G G G G G G G G G G G G G C C G G G G
3 chr3_75604111 0 75604111 T T T T T T T T T T T T A A A A A A T T
3 chr3_75624588 0 75624588 A A A A A A A A T T T T A A A A A A A A
3 chr3_75642595 0 75642595 A A A A A A A A A A A A C C A A A A A A
3 chr3_75657680 0 75657680 T T T T T T T T T T T T G T T T T T T T
3 chr3_75669142 0 75669142 C C C C C C C C C G C C C C C C C C C C
3 chr3_75678103 0 75678103 A A A A A A A A T T T T A A A A A A A A
3 chr3_75678307 0 75678307 C C C C C C C C G G G G C C C C C C C C
3 chr3_75678908 0 75678908 C C C C C C C C C C C C C C C C A A C C
3 chr3_75685109 0 75685109 C C C C C C C C G G G G C C C C C C C C
3 chr3_75723043 0 75723043 G G G G G G C C G G G G G G G G G G C C
3 chr3_75740852 0 75740852 C C C C C C A A C C C C C C C C C C C C
3 chr3_75741021 0 75741021 A A A A A A A A A A A A A A A A T T A A
3 chr3_75771038 0 75771038 T T T T T T A A T T T T T T T T T T T T
3 chr3_75774119 0 75774119 G G G G G G G G T T T T G G G G G G G G
3 chr3_75782577 0 75782577 A A T T T T A A T T T T T T T T T T A A
3 chr3_75801307 0 75801307 G T G G G G G G G G G G G G G G G G G G
3 chr3_75802763 0 75802763 C C C C C C C C C C C C C C A A A A C C
3 chr3_75819360 0 75819360 G G G G G G G G G G G G G G G G T T G G
3 chr3_75822386 0 75822386 T T T T T T T T G T T T T T T T T T T T
3 chr3_75826721 0 75826721 T T T T T T T T G G G G T T T T T T T T
3 chr3_75830819 0 75830819 C C C C C C C C C C C C C C C G C C C C
3 chr3_75841471 0 75841471 A A A A A A A A A A A A A A A A T T A A
3 chr3_75887568 0 75887568 A A C C A A A A A A A A A A A A A A A A
3 chr3_75889921 0 75889921 T T T T T T T T T T T T T T T T G G T T
3 chr3_75899270 0 75899270 T T T T T T T T G T G T T T T T T T T T
3 chr3_75919513 0 75919513 C C G G C C C C C C C C C C C C C C C C
3 chr3_75934330 0 75934330 G G G G G G G G C C C C G G G G G G G G
3 chr3_75955853 0 75955853 T T G G G T T T T T T T T T T T T T T T
3 chr3_75974414 0 75974414 A A C C C C A A A A A A A A A A A A A A
3 chr3_75982997 0 75982997 A A A A A A A A A A A A A A A A T T A A
3 chr3_76012956 0 76012956 A A A A A A A A A A A A A A A C A A A A
3 chr3_76015972 0 76015972 T T T T T T T T T T T T T T T T A A T T
3 chr3_76017134 0 76017134 T T A T T T T T T T T T T T T T T T T T
3 chr3_76018856 0 76018856 G G G G G G C G G G G G G G G G G G G G
3 chr3_76050970 0 76050970 G G C G C G G G G G G G G G G G G G G G
3 chr3_76063686 0 76063686 C C A C A A C C C C C C C C C C C C C C
3 chr3_76064516 0 76064516 G G G G G G G G C C G G G G G G G G G G
3 chr3_76070815 0 76070815 G G G G G G G G G G G G G G G T G G G G
3 chr3_76126169 0 76126169 G G G G G G G G T T T T G G G G G G G G
3 chr3_76131006 0 76131006 C C A C C C C C C C C C C C C C C C C C
3 chr3_76158120 0 76158120 A A A A A A A A A A A C A A A A A A A A
3 chr3_76201920 0 76201920 C C G G C G C C C C C C C C C C C C C C
3 chr3_76209264 0 76209264 C C C C C C C C A A A A C C C C C C C C
3 chr3_76229099 0 76229099 G G G G G G G G G G C G G G G G G G G G
3 chr3_76234276 0 76234276 T T T T G G T T T T T T T T T T T T T T
3 chr3_76259961 0 76259961 T T T T T T T T G G G G T T T T T T T T
3 chr3_76301468 0 76301468 C C C C C C C C C C C C A C C C C C C C
3 chr3_76308945 0 76308945 C C C C C G C C C C C C C C C C C C C C
3 chr3_76319706 0 76319706 T T A A A A T T A A A A A A A A A A T T
3 chr3_76324983 0 76324983 G G G G G G G G C C C C G G G G G G G G
3 chr3_76343945 0 76343945 A T A A A A A A A A A A A A A A A A A A
3 chr3_76363633 0 76363633 G G T T G G G G G G G G G G G G G G G G
3 chr3_76370359 0 76370359 C C G G C C C C C C C C C C C C C C C C
3 chr3_76404244 0 76404244 T T A T T T T T T T T T T T T T T T T T
3 chr3_76411610 0 76411610 G G C C C C C C C C C C C C C C C C G G
3 chr3_76420123 0 76420123 G G G G G G G G G G C G G G G G G G G G
3 chr3_76423053 0 76423053 T T T T T T T T T T T T T T T T G G T T
3 chr3_76447405 0 76447405 A A A A A A A A T T T T A A A A A A A A
3 chr3_76450741 0 76450741 C C C C C C C C A A A A C C C C C C C C
3 chr3_76466708 0 76466708 G G G G G G C G G G G G G G G G G G G G
3 chr3_76468633 0 76468633 C C C C C C C C C C C C C C C C A A C C
3 chr3_76520395 0 76520395 C C C C C C C C A C C C C C C C C C C C
3 chr3_76527255 0 76527255 G G G G G G G G C C C C G G G G G G G G
3 chr3_76547515 0 76547515 G T T T T T G G T T T T T T T T T T G G
3 chr3_76548353 0 76548353 A C A A A A A A A A A A A A A A A A A A
3 chr3_76550204 0 76550204 G G G G G G G G G G G T G G G G G G G G
3 chr3_76565909 0 76565909 A T T T T T T T T T T T T T T T T T T T
3 chr3_76590565 0 76590565 C C C C C C C C C C C C C C C C G G C C
3 chr3_76598492 0 76598492 G G G G G G G G C C C C G G G G G G G G
3 chr3_76600359 0 76600359 T T T T T T T T T T T T T T T T G G T T
3 chr3_76603278 0 76603278 A A A A A A A T A A A A A A A A A A A A
3 chr3_76610483 0 76610483 T T G G G G T T T T T T T T T T T T T T
3 chr3_76690235 0 76690235 T T G G T T T T T T T T T T T T T T T T
3 chr3_76701664 0 76701664 G G G G G G G G C C C C G G G G G G G G
3 chr3_76714665 0 76714665 G G G G G G G G T T T T G G G G G G G G
3 chr3_76718514 0 76718514 A A A A A A A A T T T T A A A A A A A A
3 chr3_76731011 0 76731011 G G G G T T G G G G G G G G G G G G G G
3 chr3_76740091 0 76740091 G G G G G G G G C G G G G G G G G G G G
3 chr3_76751453 0 76751453 T T T T T T T T G T G T T T T T T T T T
3 chr3_76752700 0 76752700 G G G G G G G G G G G G G G G G C C G G
3 chr3_76808035 0 76808035 C C C C C C C C G G G G C C C C C C C C
3 chr3_76820146 0 76820146 G G T T G G G G G G G G G G G G G G G G
3 chr3_76826534 0 76826534 G G G G C C G G G G G G G G G G G G G G
3 chr3_76840784 0 76840784 T T T T T T T T G G G G T T T T T T T T
3 chr3_76845453 0 76845453 G G G G G G G G G G G G G G C C G G G G
3 chr3_76850029 0 76850029 T T G G G G T T T T T T T T T T T T T T
3 chr3_76856531 0 76856531 G G C C C C G G C C C C C C C C C C C C
3 chr3_76861417 0 76861417 A C A A A A A A A A A A A A A A A A A A
3 chr3_76872138 0 76872138 G G G G G G G G T T T T T T T T T T G G
3 chr3_76885258 0 76885258 G G G G G G G G T T T T G G G G G G G G
3 chr3_76887997 0 76887997 G G C C C C C C C C C C C C C C C C C C
3 chr3_76911309 0 76911309 G G G G G G G G G G G G C C G G G G G G
3 chr3_76916450 0 76916450 T T T T A T T T T T T T T T T T T T T T
3 chr3_76943020 0 76943020 G G G G G G G G G G G G G G G G C C G G
3 chr3_76952102 0 76952102 G G G G G G G T G G G G G G G G G G G G
3 chr3_76969124 0 76969124 C C A A A C C C C C C C A A A A C C C C
3 chr3_76975498 0 76975498 C C C C C C C C C C C C C C C C A A C C
3 chr3_76981102 0 76981102 G G G G G G G G G G G G C G G G G G G G
3 chr3_76981939 0 76981939 G G G G G G G G T T T T T T T T T T G G
3 chr3_76993959 0 76993959 C C C C C C C C C G G G C C C C C C C C
3 chr3_77028917 0 77028917 G G G G G G G G G G G G G G G G G T G G
3 chr3_77031091 0 77031091 C C C C C C C C C C C C G G C C C C C C
3 chr3_77042854 0 77042854 C C C C C C C C C G C C C C C C C C C C
3 chr3_77051253 0 77051253 C C C C C C C C G G G G C C C C C C C C
3 chr3_77062347 0 77062347 A A A A C C A A A A A A A A A A A A A A
3 chr3_77072115 0 77072115 G G G G G G G G G G G G C C G G G G G G
3 chr3_77113437 0 77113437 A A A A A A A A A A A A A A A C A A A A
3 chr3_77118614 0 77118614 C C C C C C C C A A A A C C C C C C C C
3 chr3_77126613 0 77126613 C C C C C C C C C C C C G G C C C C C C
3 chr3_77166940 0 77166940 G T T T T T T T T T T T T T T T T T T T
3 chr3_77168574 0 77168574 A A A A A A A A C C C C A A A A A A A A
3 chr3_77176340 0 77176340 G T G G G G G G G G G G G G G G G G G G
3 chr3_77190903 0 77190903 C C C C C C C C C C C C C C C C G G C C
3 chr3_77191522 0 77191522 C C G G G G C C G G G G G G G G G G C C
3 chr3_77195079 0 77195079 T T T T T T T T T T T T T T G T T T T T
3 chr3_77232110 0 77232110 T T T T A T T T T T T T T T T T T T T T
3 chr3_77237959 0 77237959 C C A A C C C C C C C C C C C C C C C C
3 chr3_77246686 0 77246686 C C C C C C C C A A A A C C C C C C C C
3 chr3_77307934 0 77307934 C C C C C C C C G G G G C C C C C C C C
3 chr3_77308153 0 77308153 C C C C C C C C A A A A C C C C C C C C
3 chr3_77321524 0 77321524 T T T T T T T T G G G G T T T T T T T T
3 chr3_77332408 0 77332408 A T A A A A T T A A A A A A A A A A T T
3 chr3_77343632 0 77343632 C C C C C C C C A A A A C C C C C C C C
3 chr3_77352679 0 77352679 T T T T A T T T T T T T T T T T T T T T
3 chr3_77367981 0 77367981 A A A A A C A A A A A A A A A A A A A A
3 chr3_77392757 0 77392757 G G G G G G G G T T T T G G G G G G G G
3 chr3_77405870 0 77405870 T T G G G G G G G G G G G G G G G G G G
3 chr3_77413726 0 77413726 T T T T T T T T T T A T T T T T T T T T
3 chr3_77415812 0 77415812 A A A A A A A A C C C C A A A A A A A A
3 chr3_77443090 0 77443090 C C C C C C C C C C C C A A C C C C C C
3 chr3_77464464 0 77464464 C C C C C C C C G G G G C C C C C C C C
3 chr3_77469199 0 77469199 C C A A C C C C C C C C C C C C C C C C
3 chr3_77504721 0 77504721 T T T T T T T T T T T T T T T T G T T T
3 chr3_77517597 0 77517597 G G C G G G G G G G G G G G G G G G G G
3 chr3_77556705 0 77556705 T T T T T T T T G G G G T T T T T T T T
3 chr3_77562507 0 77562507 A A A A A A A A C C C C A A A A A A A A
3 chr3_77572435 0 77572435 G G G G G T G G G G G G G G G G G G G G
3 chr3_77585275 0 77585275 G G G G G G G G G G G G C C G G C C G G
3 chr3_77597173 0 77597173 A A C C C C A A C C C C C C C C C C A A
3 chr3_77620879 0 77620879 C C C C C C C C G G G G C C C C C C C C
3 chr3_77650083 0 77650083 G G G G G G G G G G G G G G G G T T G G
3 chr3_77658455 0 77658455 A A A A A A A A A A A A A T A A A A A A
3 chr3_77673407 0 77673407 G G G G G G G G C C C C G G G G G G G G
3 chr3_77675438 0 77675438 C C C C C C C C A A A A C C C C C C C C
3 chr3_77675487 0 77675487 T T T T T T T T T T T T G T T T T T T T
3 chr3_77678904 0 77678904 C C C C C C C C C C C C C C C G C C C C
3 chr3_77681463 0 77681463 T T T T T T T T T T T T A A T T T T T T
3 chr3_77682064 0 77682064 C C C C C C C C A A A A C C C C C C C C
3 chr3_77689682 0 77689682 A A A A A A A A C C C C A A A A A A A A
3 chr3_77699419 0 77699419 T T T T T T T T T T T T A T T T T T T T
3 chr3_77731727 0 77731727 A A A A A A A A C C C C A A A A A A A A
3 chr3_77751293 0 77751293 C C C C C C A C C C C C C C C C C C C C
3 chr3_77756299 0 77756299 C C C C C C C C C C C C C C C C G G C C
3 chr3_77767513 0 77767513 A A C C C C A C C C C C C C C C C C C C
3 chr3_77789509 0 77789509 A A A A A A A A A A A A A A A A C C A A
3 chr3_77824168 0 77824168 C C C C C C C C C C C C A A C C C C C C
3 chr3_77826611 0 77826611 G G G G T T G G G G G G G G G G G G G G
3 chr3_77861199 0 77861199 T T T T T T T T T T T T T T T T A T T T
3 chr3_77899674 0 77899674 A A C C C C A A A A A A C C C C C C A A
3 chr3_77904402 0 77904402 T T T T T T T T T T T T T T T T G T T T
3 chr3_77959089 0 77959089 C C C C A A C C C C C C C C C C C C C C
3 chr3_77960563 0 77960563 G G G G G G G G G G G G G G G G G T G G
3 chr3_77966590 0 77966590 A A A A A A A A A A A A C C C C A A A A
3 chr3_77979720 0 77979720 G G G G G G G G G G G G G G C G G G G G
3 chr3_77989555 0 77989555 A A A A A A A A A A A A A A A C A A A A
3 chr3_78015318 0 78015318 T T T T G T T T T T T T T T T T T T T T
3 chr3_78048345 0 78048345 A A A A A A A A T T T T A A A A A A A A
3 chr3_78062491 0 78062491 A A A A A C A A A A A A A A A A A A A A
3 chr3_78139673 0 78139673 G T T T T T G G T T T T T T T T T T G G
3 chr3_78147773 0 78147773 C C C C C C C C A A A A C C C C C C C C
3 chr3_78155384 0 78155384 T T G G G T T T T T T T T T T T T T T T
3 chr3_78169544 0 78169544 G G G G C G G G G G G G G G G G G G G G
3 chr3_78196627 0 78196627 C C C G C G C C C C C C C C C C C C C C
3 chr3_78222823 0 78222823 A A A A A A A A T T T T A A A A A A A A
3 chr3_78225023 0 78225023 T T T T T T T T T T T T T T G G T T T T
3 chr3_78240235 0 78240235 A A A A A T A A A A A A A A A A A A A A
3 chr3_78241077 0 78241077 G G G G G G G G G G G G G G G G T T G G
3 chr3_78244668 0 78244668 G G G G G G G G T T T T G G G G G G G G
3 chr3_78283392 0 78283392 T T T T T T T T T T T T A T T T T T T T
3 chr3_78287565 0 78287565 T T T T G G T T T T T T G G G G G G T T
3 chr3_78312959 0 78312959 G G G G G G G G C C C C G G G G G G G G
3 chr3_78361982 0 78361982 T T T T T T T T T T T T T T T T G G T T
3 chr3_78364234 0 78364234 A A A A A T A A A A A A A A A A A A A A
3 chr3_78379737 0 78379737 A A A A A T A A A A A A A A A A A A A A
3 chr3_78407823 0 78407823 C C A A A A C C A A A A A A A A A A C C
3 chr3_78423298 0 78423298 C G C C C C C C C C C C C C C C C C C C
3 chr3_78425179 0 78425179 C C C C C C C C G G G G C C C C C C C C
3 chr3_78425337 0 78425337 C C G G G G C C G G G G G G G G G G C C
3 chr3_78474252 0 78474252 T T T T T T T T T T T T A T T T T T T T
3 chr3_78481882 0 78481882 T T T T T T T T T T T T G T T T T T T T
3 chr3_78491551 0 78491551 T T T T T T T T G T G G T T T T T T T T
3 chr3_78509362 0 78509362 T T T T T T T T T T G G T T T T T T T T
3 chr3_78524783 0 78524783 T T T T G T T T T T T T T T T T T T T T
3 chr3_78538256 0 78538256 T T T T T T T T G G G G T T T T T T T T
3 chr3_78539435 0 78539435 T T A A T T T T T T T T T T T T T T T T
3 chr3_78543803 0 78543803 G G G T G G G G G G G G G G G G G G G G
3 chr3_78545222 0 78545222 T T T T T T T T A A A A T T T T T T T T
3 chr3_78546035 0 78546035 T T G G G G G G G G G G G G G G G G T T
3 chr3_78554680 0 78554680 G G G G G G G G G G G G G G G G T T G G
3 chr3_78567330 0 78567330 C C C C C C C C C C C C A A C C C C C C
3 chr3_78581666 0 78581666 G G G G G G G G C C C C G G G G G G G G
3 chr3_78611539 0 78611539 C C C C C C C C C G C C C C C C C C C C
3 chr3_78630659 0 78630659 G G G G G G G G G G G G G G G G G T G G
3 chr3_78654268 0 78654268 A A A A A C A A A A A A A A A A A A A A
3 chr3_78670957 0 78670957 A A A A A A A A A A A A A C A A A A A A
3 chr3_78671210 0 78671210 C C C C A C C C C C C C C C C C C C C C
3 chr3_78683927 0 78683927 C C G G G G C C G G G G G G G G G G G G
3 chr3_78698248 0 78698248 A A A A A A A A A A A A A A T T A A A A
3 chr3_78705426 0 78705426 A A A A A A A A A A A A A A C C A A A A
3 chr3_78715291 0 78715291 C C A C C C C C C C C C C C C C C C C C
3 chr3_78764041 0 78764041 G G G G G G G G G G G G G T G G G G G G
3 chr3_78772756 0 78772756 T T T T T T G G T T T T T T T T T T T T
3 chr3_78836043 0 78836043 A T A A A A A A A A A A A A A A A A T T
3 chr3_78875179 0 78875179 T T T T T T T T G G G G T T T T T T T T
3 chr3_78889490 0 78889490 G G G G G G G G T T T T G G G G G G G G
3 chr3_78905726 0 78905726 C C C C C C G G C C C C C C C C C C G G
3 chr3_78949247 0 78949247 C C C C C C C C A A A A C C C C C C C C
3 chr3_78956583 0 78956583 C C C C C C C C C C C C C C C G C C C C
3 chr3_78962555 0 78962555 A A A A A A A A A A A A A T A A A A A A
3 chr3_78975539 0 78975539 C C C C C C C C C C C C C C A C C C C C
3 chr3_78978471 0 78978471 G G G G G T G G G G G G G G G G G G G G
3 chr3_79007265 0 79007265 G G G G G G G G G G G G G G G T G G G G
3 chr3_79023925 0 79023925 A A T T T T A A A A A A A A A A A A A A
3 chr3_79030409 0 79030409 A A A A A A A A A C A A A A A A A A A A
3 chr3_79051848 0 79051848 T T T T T T G G T T T T T T T T T T T T
3 chr3_79058487 0 79058487 G G G G G G G G G G G G G G G T G G G G
3 chr3_79073992 0 79073992 A A A A A A A A C C C C A A A A A A A A
3 chr3_79081891 0 79081891 A A C C C C A A C C C C C C C C C C A A
3 chr3_79106115 0 79106115 A A A A A A A A A A A A A A C C A A A A
3 chr3_79108781 0 79108781 C C C C C C C C G G G G C C C C C C C C
3 chr3_79109218 0 79109218 T T T T T T T T A A A A T T T T T T T T
3 chr3_79111497 0 79111497 C C C C C G C C C C C C C C C C C C C C
3 chr3_79114368 0 79114368 T T T T T T T T A A A A T T T T T T T T
3 chr3_79162653 0 79162653 A A A A A T A A A A A A A A A A A A A A
3 chr3_79186550 0 79186550 T T T T T T T T T T G T T T T T T T T T
3 chr3_79235049 0 79235049 T T T T T T T T A A A A T T T T T T T T
3 chr3_79262728 0 79262728 G G G G G G G G C C C C G G G G G G G G
3 chr3_79266500 0 79266500 T T T T T T T T G G G G T T T T T T T T
3 chr3_79267340 0 79267340 C C C C C C C C A A A A C C C C C C C C
3 chr3_79277593 0 79277593 G G G G G G G G C C C C G G G G G G G G
3 chr3_79326564 0 79326564 T T T T T T T T A A A A T T T T T T T T
3 chr3_79337812 0 79337812 A A A A A T A A A A A A A A A A A A A A
3 chr3_79366511 0 79366511 T T T T T T T T T T T T T T A A T T T T
3 chr3_79377505 0 79377505 A A A A A A A A A A A A A T A A A A A A
3 chr3_79391825 0 79391825 C C C C C C C C A C C C C C C C C C C C
3 chr3_79399582 0 79399582 C C C C C C C C C C C C C C A A A A C C
3 chr3_79428203 0 79428203 A A A A A A A A A A A A A A A C A A A A
3 chr3_79428267 0 79428267 G G G G G G C C G G G G G G G G G G G G
3 chr3_79448902 0 79448902 G G G G G G C C G G G G G G G G G G G G
3 chr3_79449712 0 79449712 G G T T G T G G T T T T G G G G G G G G
3 chr3_79467892 0 79467892 A A A A A A A A A A A A A A A C A A A A
3 chr3_79532914 0 79532914 T T T T T T T T T T T T T T T T G T T T
3 chr3_79570996 0 79570996 G G G G G G G G T T T T G G G G G G G G
3 chr3_79583637 0 79583637 A A A A A A A A T T T T A A A A A A A A
3 chr3_79604039 0 79604039 G G G G G G G G C C C C G G G G G G G G
3 chr3_79623210 0 79623210 T T T T T T T T T T T T G T T T T T T T
3 chr3_79634081 0 79634081 T T T T T T A A T T T T T T T T T T T T
3 chr3_79659932 0 79659932 A A A A A A A A A A A A A C A A A A A A
3 chr3_79668252 0 79668252 C C C C C C C C C C C C C C C C C G C C
3 chr3_79689492 0 79689492 C C C C C C C C C C C C C C C C A A C C
3 chr3_79690644 0 79690644 G G G G G G G G C C C C G G G G G G G G
3 chr3_79727382 0 79727382 T T T T T T T T T T T T T T G G T T T T
3 chr3_79742398 0 79742398 G G C C C C G G G G G G G G G G G G G G
3 chr3_79757339 0 79757339 A A A A A A A A T T T T A A A A A A A A
3 chr3_79757766 0 79757766 A A A A A A A A A A A A A A A A C C A A
3 chr3_79758653 0 79758653 C C C C C C A A C C C C C C C C C C C C
3 chr3_79766787 0 79766787 A A A A A A A A T T T T A A A A A A A A
3 chr3_79775688 0 79775688 T T T T T T T T T T T T A T T T T T T T
3 chr3_79800701 0 79800701 A A C C A A A A A A A A A A A A A A A A
3 chr3_79802926 0 79802926 G G G G G G G G G G G G G G G G G T G G
3 chr3_79806914 0 79806914 G G G G G G G T G G G G G G G G G G G G
3 chr3_79828128 0 79828128 C C C C C C C C G G G G C C C C C C C C
3 chr3_79834195 0 79834195 G G G G G G G T G G G G G G G G G G G G
3 chr3_79867003 0 79867003 A A A A A C A A A A A A A A A A A A A A
3 chr3_79888733 0 79888733 T T T T T T T T G G G G T T T T T T T T
3 chr3_79915816 0 79915816 C C C C C C A C C C C C C C C C C C C C
3 chr3_79940847 0 79940847 C C C C C C C C C C C C C C C C A A C C
3 chr3_79945553 0 79945553 T T A A A A T T T T T T T T T T T T T T
3 chr3_79969753 0 79969753 A A C C A A A A A A A A A A A A A A A A
3 chr3_79982663 0 79982663 T T T T T T A A T T T T T T T T T T T T
3 chr3_79993642 0 79993642 G G G G G G G G T T T T G G G G G G G G
3 chr3_80003842 0 80003842 G G G G G G G G G G G G C G G G G G G G
3 chr3_80004540 0 80004540 T T A A T T T T T T T T T T T T T T T T
3 chr3_80032770 0 80032770 G G G G G G G G G G G G C G G G G G G G
3 chr3_80059849 0 80059849 A A C C C C A A C C C C C C C C C C A A
3 chr3_80072690 0 80072690 T T T T T T T T G G G G T T T T T T T T
3 chr3_80079907 0 80079907 A A A A A A A A A A A A A T A A A A A A
3 chr3_80127373 0 80127373 T T A A A A T T A A A A A A A A A A T T
3 chr3_80145568 0 80145568 T T T T T T T T G G G G T T T T T T T T
3 chr3_80147115 0 80147115 C C C C C C C C C G C C C C C C C C C C
3 chr3_80148293 0 80148293 T T T T T T T T G G G G T T T T T T T T
3 chr3_80150755 0 80150755 A A A A A A A A T T T T A A A A A A A A
3 chr3_80180919 0 80180919 T T G T G T T T T T T T T T T T T T T T
3 chr3_80203550 0 80203550 G G G G G G C C G G G G G G G G G G G G
3 chr3_80221905 0 80221905 C C A C C C C C C C C C C C C C C C C C
3 chr3_80251473 0 80251473 A A A A A A A A A A A A A A A C A A A A
3 chr3_80259067 0 80259067 C C C C C C C C A A A A C C C C C C C C
3 chr3_80268545 0 80268545 C C C C C C C C C C C C C G C C C C C C
3 chr3_80270261 0 80270261 A A A A A A A A A A A A A A A A T T A A
3 chr3_80273147 0 80273147 A A A A A A A A A T A A A A A A A A A A
3 chr3_80280808 0 80280808 G G G G G G G G C C C C G G G G G G G G
3 chr3_80307831 0 80307831 A A A A A A A A A A A A A C A A A A A A
3 chr3_80405822 0 80405822 A A A A A A A A A A A A A T A A A A A A
3 chr3_80419673 0 80419673 T T T T T T T T T T T T T T G G T T T T
3 chr3_80459922 0 80459922 G G T T T T G G T T T T T T T T T T G G
3 chr3_80473680 0 80473680 G G G G G G G G T T T T G G G G G G G G
3 chr3_80485230 0 80485230 G G G G G G G G G G G G T T G G G G G G
3 chr3_80487402 0 80487402 G G C G G G G G G G G G G G G G G G G G
3 chr3_80509886 0 80509886 C C C G C C C C C C C C C C C C C C C C
3 chr3_80510532 0 80510532 C C C C C C C C C C C C C C C C A A C C
3 chr3_80529376 0 80529376 T T T T T T T T T T A T T T T T T T T T
3 chr3_80536654 0 80536654 G G G G G G G G C C C G G G G G G G G G
3 chr3_80536789 0 80536789 C C C C C C C C G G C G C C C C C C C C
3 chr3_80537573 0 80537573 T T T T T T T T T T T T T T G G T T T T
3 chr3_80539240 0 80539240 A A A C C C A A A A A A A A A A A A A A
3 chr3_80563954 0 80563954 A A A A A A A A A A A A C C A A A A A A
3 chr3_80572701 0 80572701 A A A A A A A A A A A A A T A A A A A A
3 chr3_80579159 0 80579159 A A A A A A A A C C C C A A A A A A A A
3 chr3_80588591 0 80588591 G G G G G G G G C G G G G G G G G G G G
3 chr3_80636126 0 80636126 A A A A A A A A A A A A A A A A A C A A
3 chr3_80649997 0 80649997 A A C C A A A A A A A A A A A A A A A A
3 chr3_80661082 0 80661082 C C C C C C C C C C C C A C C C C C C C
3 chr3_80675130 0 80675130 T T T T T T T T A A A A T T T T T T T T
3 chr3_80685927 0 80685927 C C C C C C C C C C C C C C C C C G C C
3 chr3_80686623 0 80686623 C C C C C C C C C C C C C G C C C C C C
3 chr3_80700813 0 80700813 C C C C C C C C G G C C C C C C C C C C
3 chr3_80706058 0 80706058 T T T T T T T T T T T T T T T T A A T T
3 chr3_80708383 0 80708383 A A A A A A A A A A A A A A T T A A A A
3 chr3_80721334 0 80721334 T T T T T T T T G G G G T T T T T T T T
3 chr3_80731712 0 80731712 T T T T T T T T T T T T T T G G T T T T
3 chr3_80738308 0 80738308 C C C C C C C C C C C C C G C C C C C C
3 chr3_80743471 0 80743471 G G T T T T G G T T T T T T T T T T G G
3 chr3_80761810 0 80761810 C C C G C G C C G G G G C C C C C C C C
3 chr3_80762313 0 80762313 T T T T T T T T A A A A T T T T T T T T
3 chr3_80774862 0 80774862 G T G G G G G G G G G G G G G G G G G G
3 chr3_80784441 0 80784441 G G G G G G G G G G G G G G G T G G G G
3 chr3_80790206 0 80790206 G G C C G G G G G G G G G G G G G G G G
3 chr3_80803132 0 80803132 A A A A A T A A A A A A A A A A A A A A
3 chr3_80862720 0 80862720 C G G G G G G G G G G G G G G G G G C C
3 chr3_80876493 0 80876493 G G G G G G G G T T T T G G G G G G G G
3 chr3_80943261 0 80943261 A A A A A A A A A T T T A A A A A A A A
3 chr3_81008838 0 81008838 T T T T A T T T T T T T T T T T T T T T
3 chr3_81024941 0 81024941 A A A A A A A A A A A T A A A A A A A A
3 chr3_81026151 0 81026151 G G G G C G G G C C C C C C C C C C G G
3 chr3_81031369 0 81031369 T T T T T T T T T T T T T T T T A T T T
3 chr3_81044702 0 81044702 C G C C C C C C C C C C C C C C C C C C
3 chr3_81053518 0 81053518 C C C C C C C C G G G G C C C C C C C C
3 chr3_81057667 0 81057667 C C C C C C C C C C C C C C C G C C C C
3 chr3_81068863 0 81068863 T T T T T T T T T T T T T T G T T T T T
3 chr3_81077300 0 81077300 A A C C C C A A A A A A A A A A A A A A
3 chr3_81122721 0 81122721 G G G G G G G G G G C G G G G G G G G G
3 chr3_81123993 0 81123993 C C C C C C C C G G G G C C C C C C C C
3 chr3_81127191 0 81127191 A A A A A A A A C C C C A A A A A A A A
3 chr3_81130001 0 81130001 G G T T G T G G G G G G G G G G G G G G
3 chr3_81143611 0 81143611 T T T T T T T T T T T T T T G G T T T T
3 chr3_81143830 0 81143830 C C C C C C C C A A A A A A A A A A C C
3 chr3_81150636 0 81150636 C C A C A A C C C C C C C C C C C C C C
3 chr3_81153459 0 81153459 T T T T T T T T G G G G T T T T T T T T
3 chr3_81158394 0 81158394 C C C C C C C C G G G G C C C C C C C C
3 chr3_81164528 0 81164528 T T G T T T T T T T T T T T T T T T T T
3 chr3_81173112 0 81173112 C C C C C C C C A A A A C C C C C C C C
3 chr3_81182273 0 81182273 T T T T G T T T T T T T T T T T T T T T
3 chr3_81186886 0 81186886 A A A A C C A A A A A A A A A A A A A A
3 chr3_81191340 0 81191340 T T T T T T T T T T T T T T T T G G T T
3 chr3_81205325 0 81205325 C C C C C C C C C C A C C C C C C C C C
3 chr3_81211613 0 81211613 A A A A A T A A A A A A A A A A A A A A
3 chr3_81246076 0 81246076 T T T T T T T T T T T T G G G G G G T T
3 chr3_81251675 0 81251675 T T G G T T T T T T T T T T T T T T T T
3 chr3_81291994 0 81291994 C C C C A C C C C C C C C C C C C C C C
3 chr3_81320234 0 81320234 G G G G G G G G T T T T G G G G G G G G
3 chr3_81327036 0 81327036 A A A A A A A T A A A A A A A A A A A A
3 chr3_81342188 0 81342188 A A A A A C A A A A A A A A A A A A A A
3 chr3_81357252 0 81357252 A A A A A A A A T T T T A A A A A A A A
3 chr3_81410385 0 81410385 C C C C C C C C C C C C C C A A C C C C
3 chr3_81417509 0 81417509 A A A A A A A A C C C C A A A A A A A A
3 chr3_81452995 0 81452995 G G G G G G C G G G G G G G G G G G G G
3 chr3_81454994 0 81454994 G G G G G G C G G G G G G G G G G G G G
3 chr3_81459986 0 81459986 T T T T T T T T G T T T T T T T T T T T
3 chr3_81464877 0 81464877 T T T T G T T T T T T T T T T T T T T T
3 chr3_81469947 0 81469947 C C C C C C C C C C C C A A C C A A C C
3 chr3_81490932 0 81490932 C C C C C C C C C C A C C C C C C C C C
3 chr3_81500101 0 81500101 A A A A A A A A A A A A A C A A A A A A
3 chr3_81542586 0 81542586 T T T T T T T T T T T T A T T T T T T T
3 chr3_81545552 0 81545552 A A A A A A A A A A A A A A A C A A A A
3 chr3_81548256 0 81548256 A A A A A T A A A A A A A A A A A A A A
3 chr3_81582540 0 81582540 A T T T T T T T T T T T T T T T T T A A
3 chr3_81589802 0 81589802 G G G G G G G G G G G G G G C C G G G G
3 chr3_81597946 0 81597946 A T T T T T T T T T T T T T T T T T T T
3 chr3_81638296 0 81638296 C C C C C C C C C C C C G G C C C C C C
3 chr3_81643640 0 81643640 G G T T T T G G G G G G G G G G G G G G
3 chr3_81675237 0 81675237 G G G G G G G G C C C C G G G G G G G G
3 chr3_81692737 0 81692737 C C C C C C C C G G G G C C C C C C C C
3 chr3_81719437 0 81719437 G G G G C G G G G G G G G G G G G G G G
3 chr3_81728665 0 81728665 G G G G G G G G G G G G G T G G G G G G
3 chr3_81729164 0 81729164 A A A A T T A A A A A A A A A A A A A A
3 chr3_81732375 0 81732375 C C C C C C C C C C C C C C C C C G C C
3 chr3_81739215 0 81739215 G G T T T T G G G G G G T T T T T T G G
3 chr3_81743109 0 81743109 G G G G G G G G G G G G G G G G C C G G
3 chr3_81773077 0 81773077 T T T T T T T T A A A A T T T T T T T T
3 chr3_81789674 0 81789674 G G G G G G G G C C C G G G G G G G G G
3 chr3_81789985 0 81789985 C C C C C C C C C C C C C C A C C C C C
3 chr3_81814950 0 81814950 C C C C C C C C C C C C C G C C C C C C
3 chr3_81848537 0 81848537 A A A A A C A A A A A A A A A A A A A A
3 chr3_81872170 0 81872170 T T T T T T T T G G G G T T T T T T T T
3 chr3_81892493 0 81892493 G G T T T T T T T T T T T T T T T T G G
3 chr3_81895892 0 81895892 A T T T T T A A T T T T T T T T T T A A
3 chr3_81908638 0 81908638 C C C C C C C G C C C C C C C C C C C C
3 chr3_81953498 0 81953498 C C C C C C A C C C C C C C C C C C C C
3 chr3_81978260 0 81978260 C C G G G G C C G G G G G G G G G G C C
3 chr3_81979130 0 81979130 A A C C A C A A A A A A A A A A A A A A
3 chr3_81983149 0 81983149 T T T T T T T T T T T T G T T T T T T T
3 chr3_81995368 0 81995368 G G G G G G C G G G G G G G G G G G G G
3 chr3_82057836 0 82057836 A A A A A A A A T T T T A A A A A A A A
3 chr3_82068402 0 82068402 A A A A A A A A A A A A A C A A A A A A
3 chr3_82108978 0 82108978 A A A A A A A A A A A A A A A C A A A A
3 chr3_82151667 0 82151667 G G G G G G G G G G G G C G G G G G G G
3 chr3_82153750 0 82153750 A A A A A A A A A A A A A C A A A A A A
3 chr3_82154648 0 82154648 A A C C A A A A A A A A A A A A A A A A
3 chr3_82156972 0 82156972 G G G G G G G G G G G G G T G G G G G G
3 chr3_82172086 0 82172086 C C C C C C C C A A A A C C C C C C C C
3 chr3_82176503 0 82176503 T T T T T T T T G G G G T T T T T T T T
3 chr3_82235718 0 82235718 A A A A A A A A C C C C A A A A A A A A
3 chr3_82238534 0 82238534 C C C C C C C C C C A C C C C C C C C C
3 chr3_82261393 0 82261393 T T T T T T T T G G G G T T T T T T T T
3 chr3_82267291 0 82267291 G G G G G G G G G G G G C G G G G G G G
3 chr3_82281493 0 82281493 A A A A A A A A C C C C A A A A A A A A
3 chr3_82282065 0 82282065 C C C C C C C C C C C C C C G G C C C C
3 chr3_82287346 0 82287346 C C C C C C C C G G G G C C C C C C C C
3 chr3_82303518 0 82303518 C C C C C C C C C C C C C C C G C C C C
3 chr3_82305639 0 82305639 C C A C C C C C C C C C C C C C C C C C
3 chr3_82305809 0 82305809 T T T T T T T T T T T T T T G G T T T T
3 chr3_82309508 0 82309508 G G G G G G G G G G G G G G T T G G G G
3 chr3_82322163 0 82322163 T T T T G T T T T T T T T T T T T T T T
3 chr3_82323438 0 82323438 G G G G C G G G G G G G G G G G G G G G
3 chr3_82323923 0 82323923 T T T T T T T T G G G G T T T T T T T T
3 chr3_82326722 0 82326722 G G G G G G G G G T G G G G G G G G G G
3 chr3_82337617 0 82337617 A A A A A A A A A A A A A A A C A A A A
3 chr3_82356793 0 82356793 A A A A A A A A A A A T A A A A A A A A
3 chr3_82357084 0 82357084 T T A T T T T T T T T T T T T T T T T T
3 chr3_82419097 0 82419097 C C C C C C C C G G G G C C C C C C C C
3 chr3_82434766 0 82434766 C C C C C C C C C C C C C G C C C C C C
3 chr3_82434867 0 82434867 T T T T T T T T A A A A T T T T T T T T
3 chr3_82445315 0 82445315 G G T T T T G G G G G G G G G G G G G G
3 chr3_82508047 0 82508047 T T G T T T T T T T T T T T T T T T T T
3 chr3_82511732 0 82511732 G G G G G G G G G G G T G G G G G G G G
3 chr3_82537527 0 82537527 A A A A A A A C A A A A A A A A A A A A
3 chr3_82561502 0 82561502 C C C C A C C C C C C C C C C C C C C C
3 chr3_82565342 0 82565342 C C C C C C C C C C C G C C C C C C C C
3 chr3_82570927 0 82570927 A A A C A C A A A A A A A A A A A A A A
3 chr3_82571308 0 82571308 C C C C C C C C C G C G C C C C C C C C
3 chr3_82580029 0 82580029 T T T T T T T T T T T T T T G G T T T T
3 chr3_82581759 0 82581759 G G G G G G G G C G G G G G G G G G G G
3 chr3_82585970 0 82585970 C C C C C G C C C C C C C C C C C C C C
3 chr3_82600969 0 82600969 C C C C C G C C C C C C C C C C C C C C
3 chr3_82617293 0 82617293 C C C C C C C C C C C C C C C C A C C C
3 chr3_82636698 0 82636698 A A C C A C A A A A A A A A A A A A A A
3 chr3_82656967 0 82656967 G G G G G G G G G G G G G G G G G T G G
3 chr3_82665490 0 82665490 G G G G G G G G G G G G G G G G C G G G
3 chr3_82699500 0 82699500 C G G G G G G G G G G G G G G G G G G G
3 chr3_82722709 0 82722709 T T T T T T T T T T A T T T T T T T T T
3 chr3_82742373 0 82742373 A A A A A A A A A A A A A A A A A C A A
3 chr3_82763292 0 82763292 A A A A A A A A A A A A A C A A A A A A
3 chr3_82765336 0 82765336 A A A A A A A A C C C C A A A A A A A A
3 chr3_82778259 0 82778259 A A A A A A A A A A A A A C A A A A A A
3 chr3_82807933 0 82807933 T T T T T T T T T T G T T T T T T T T T
3 chr3_82811541 0 82811541 A A A A A A A A A A A A A A A A A T A A
3 chr3_82835359 0 82835359 C C C C A C C C A A A A A C A A C C C C
3 chr3_82837497 0 82837497 C C C C C C C C C C C C C C G G C C C C
3 chr3_82880461 0 82880461 C C C C C C C C G G G G G G G G G G C C
3 chr3_82920441 0 82920441 T T T T T T G G T T T T T T T T T T T T
3 chr3_82930492 0 82930492 A A A A A A A A T T T T A A A A A A A A
3 chr3_82935069 0 82935069 C C C C C C C C A C C C C C C C C C C C
3 chr3_82969987 0 82969987 C G C C C C C C C C C C C C C C C C C C
3 chr3_82971378 0 82971378 G G G G G G G G G G C G G G G G G G G G
3 chr3_82990578 0 82990578 T T T T T T T T T T T T G T T T T T T T
3 chr3_82992102 0 82992102 G G G G G G G G T T T T G G G G G G G G
3 chr3_83003342 0 83003342 A A A A A A A A A A A A A A A C A A A A
3 chr3_83019104 0 83019104 G G G G G G G G T T T T G G G G G G G G
3 chr3_83032727 0 83032727 C C C C C C C C C C C C G G C C G G C C
3 chr3_83079637 0 83079637 T T T T T T G T T T T T T T T T T T T T
3 chr3_83084072 0 83084072 G G G G G G G G G G G G G G G T T T G G
3 chr3_83090565 0 83090565 C G C C C C C C C C C C C C C C C C C C
3 chr3_83095925 0 83095925 C C C C C C C C C G C C C C C C C C C C
3 chr3_83110576 0 83110576 T T T T T T T T T T G T T T T T T T T T
3 chr3_83149219 0 83149219 C C C C A C C C C C C C C C C C C C C C
3 chr3_83156823 0 83156823 G T T T T T G G T T T T T T T T T T T T
3 chr3_83166111 0 83166111 C C A A C C C C C C C C C C C C C C C C
3 chr3_83169777 0 83169777 A A T T T T A A T T T T T T T T T T A A
3 chr3_83170133 0 83170133 G G G G G G G G G G G G G G C C G G G G
3 chr3_83182760 0 83182760 A A C C C C A A C C C C C C C C C C A A
3 chr3_83184607 0 83184607 G G G G G G G G G G G G C G G G G G G G
3 chr3_83197140 0 83197140 T T G G G G T T T T T T T T T T T T T T
3 chr3_83208696 0 83208696 C C C C C C C C C G C C C C C C C C C C
3 chr3_83211383 0 83211383 C C G G G G C G G G G G G G G G G G C C
3 chr3_83232060 0 83232060 C C C C A C C C C C C C C C C C C C C C
3 chr3_83240270 0 83240270 T T T T G T T T T T T T T T T T T T T T
3 chr3_83243289 0 83243289 G G G G G G G G G G G T G G G G G G G G
3 chr3_83259508 0 83259508 T T T T T T T T T T A T T T T T T T T T
3 chr3_83264307 0 83264307 A A A A A A A A A A A A A C A A A A A A
3 chr3_83274583 0 83274583 A A A A A A A A A A A T A A A A A A A A
3 chr3_83284063 0 83284063 C C C C C C C C C C C C C C C C A C C C
3 chr3_83313241 0 83313241 A A A A A A A A A A A A A A A A T T A A
3 chr3_83343450 0 83343450 C G G G G G C C G G G G G G G G G G C C
3 chr3_83376604 0 83376604 C C C C C C C C C C C C C C C C C G C C
3 chr3_83390410 0 83390410 T T A T T T T T T T T T T T T T T T T T
3 chr3_83402794 0 83402794 C C C C C C C C C C C C C C G G C C C C
3 chr3_83403269 0 83403269 A A A A A A A A T T T T A A A A A A A A
3 chr3_83407229 0 83407229 C C C C G G C C C C C C C C C C C C C C
3 chr3_83414868 0 83414868 G G G G G G G G T T T T G G G G G G G G
3 chr3_83432005 0 83432005 T T T T G G T T T T T T T T T T T T T T
3 chr3_83432155 0 83432155 C C C C C C C C C C A C C C C C C C C C
3 chr3_83439116 0 83439116 T T T T T T T T T T G T T T T T T T T T
3 chr3_83501252 0 83501252 G G G G G G G G C C C C G G G G G G G G
3 chr3_83506254 0 83506254 A A A A A A A C A A A A A A A A A A A A
3 chr3_83517444 0 83517444 A A A A A A A A A A A A A A A A C C A A
3 chr3_83583243 0 83583243 A A A A A A A A T T T T A A A A A A A A
3 chr3_83587392 0 83587392 G G G G G G G G C C C C G G G G G G G G
3 chr3_83616620 0 83616620 G G G G G G G G T T T T G G G G G G G G
3 chr3_83623666 0 83623666 C C C C C C C C G G G G C C C C C C C C
3 chr3_83651487 0 83651487 C C C C G G C C C C C C C C C C C C C C
3 chr3_83653828 0 83653828 A A A A A A A A A T A A A A A A A A A A
3 chr3_83663962 0 83663962 A A A A A A A A A A A A A A C C A A A A
3 chr3_83678649 0 83678649 G G G G G G G G C G G G G G G G G G G G
3 chr3_83679199 0 83679199 T T T T T T T T T T T T T T T T G G T T
3 chr3_83706039 0 83706039 A A A T T T A A A A A A A A A A A A A A
3 chr3_83731582 0 83731582 G G G G G G G G C C C C G G G G G G G G
3 chr3_83741894 0 83741894 A A A A A A A A A A A A A A C C A A A A
3 chr3_83744230 0 83744230 A A A A A A A A A A A A A C A A A A A A
3 chr3_83778163 0 83778163 G G G G G T G G G G G G G G G G G G G G
3 chr3_83794329 0 83794329 C C C C C C C C A A A A C C C C C C C C
3 chr3_83834289 0 83834289 G G G G G G G G G G G G G G G G C C G G
3 chr3_83848758 0 83848758 A A A A A A A A C C C C A A A A A A A A
3 chr3_83854067 0 83854067 A A A A A A A A A A A A A A A A A T A A
3 chr3_83865681 0 83865681 A A A A A A A A A A A A A C A A A A A A
3 chr3_83879076 0 83879076 G G G G G G G G C G C C G G G G G G G G
3 chr3_83901442 0 83901442 G G C G G G G G G G G G G G G G G G G G
3 chr3_83922101 0 83922101 T T T T A A T T T T T T T T T T T T T T
3 chr3_83942893 0 83942893 G G G G G G G G G G G G C G G G G G G G
3 chr3_83947736 0 83947736 A C C C C C A C C C C C C C C C C C A A
3 chr3_83948454 0 83948454 G G G G G G G G C C C C G G G G G G G G
3 chr3_83973634 0 83973634 G G G G C G G G G G G G G G G G G G G G
3 chr3_84021250 0 84021250 G G G G G G G G C C C C G G G G G G G G
3 chr3_84028429 0 84028429 G G G G G G G G G G G G G G G G G T G G
3 chr3_84058003 0 84058003 C C C C A A C C C C C C C C C C C C C C
3 chr3_84075160 0 84075160 C C C C C C C C G G G G C C C C C C C C
3 chr3_84100363 0 84100363 G G G G G T G G G G G T G G G G G G G G
3 chr3_84115241 0 84115241 G G G G G G G G C C C C G G G G G G G G
3 chr3_84116352 0 84116352 A A A A A T A A A A A A A A A A A A A A
3 chr3_84141044 0 84141044 G G T T G T G G G G G G G G G G G G G G
3 chr3_84164849 0 84164849 A A A A A A A A A A A A A T A A A A A A
3 chr3_84200489 0 84200489 T T T T T T T T T T T T A A T T T T T T
3 chr3_84218936 0 84218936 G G G G G G G G G G G G T T G G G G G G
3 chr3_84223291 0 84223291 G G T T G T G G G G G G G G G G G G G G
3 chr3_84223432 0 84223432 G G G G G G G G G G G G C C C C C C G G
3 chr3_84251127 0 84251127 C C C C C G C C C C C C C C C C C C C C
3 chr3_84261939 0 84261939 C C C C C C C C A A A A C C C C C C C C
3 chr3_84263186 0 84263186 A A A A A A A A C C C C A A A A A A A A
3 chr3_84275815 0 84275815 C C C G C C C C C C C C C C C C C C C C
3 chr3_84291414 0 84291414 G G G G G G G G G G G G G G G G C G G G
3 chr3_84294883 0 84294883 C C C C C C C C C C C C C C G G C C C C
3 chr3_84307231 0 84307231 C C C C C C C C C G C C C C C C C C C C
3 chr3_84307658 0 84307658 G G G G G G G G C C C C G G G G G G G G
3 chr3_84332673 0 84332673 C C C C A A C C C C C C C C C C C C C C
3 chr3_84342137 0 84342137 C C C C C C C G C C C C C C C C C C C C
3 chr3_84344292 0 84344292 G G G G G G G G T T T T T T T T T T G G
3 chr3_84345381 0 84345381 G G G G G G G G G G G G G T G G G G G G
3 chr3_84345470 0 84345470 G G G G G G G G G G G G C G G G G G G G
3 chr3_84363993 0 84363993 C C C C C G C C C C C C C C C C C C C C
3 chr3_84421035 0 84421035 C C C C C C C C C C C C C C C C G G C C
3 chr3_84423316 0 84423316 A A A A A A A A A A A A A A A A C C A A
3 chr3_84449985 0 84449985 G G G G G G G G G G G G G G C G G G G G
3 chr3_84460798 0 84460798 T T T T T T T T T T T T T T G T T T T T
3 chr3_84464858 0 84464858 C C C C A C C C C C C C C C C C C C C C
3 chr3_84480130 0 84480130 T T G T T T T T T T T T T T T T T T T T
3 chr3_84492984 0 84492984 G G T T T T T T T T T T T T T T T T G G
3 chr3_84495792 0 84495792 G G G G G G G G C C C C G G G G G G G G
3 chr3_84576503 0 84576503 G G G G G G G G G G G G C G G G G G G G
3 chr3_84600575 0 84600575 T T T T T T T T A A A A T T T T T T T T
3 chr3_84617567 0 84617567 G G C G G G G G G G G G G G G G G G G G
3 chr3_84621156 0 84621156 G G G G G G G G T T T T G G G G G G G G
3 chr3_84624924 0 84624924 A A A A A A A A A A A A A A A T A A A A
3 chr3_84631859 0 84631859 C C C C C C C C G G G G C C C C C C C C
3 chr3_84632223 0 84632223 C C C C C C C C C G C G C C C C C C C C
3 chr3_84632570 0 84632570 C C C C C C C C C C C C C C C C C G C C
3 chr3_84663719 0 84663719 G G G G G G G G C C C C G G G G G G G G
3 chr3_84681541 0 84681541 G G G G G G G G C C C C G G G G G G G G
3 chr3_84690024 0 84690024 A A A A A A A A T T T T A A A A A A A A
3 chr3_84694784 0 84694784 T T T T T T T T T T T T A T T T T T T T
3 chr3_84695189 0 84695189 C C C C C C C C G G G G C C C C C C C C
3 chr3_84702008 0 84702008 A A A A A A A A C C C C A A A A A A A A
3 chr3_84710714 0 84710714 T T T T T T T T T T T T A T T T T T T T
3 chr3_84729939 0 84729939 A A A A A A A A C C C C A A A A A A A A
3 chr3_84738010 0 84738010 C C C C C C C C C C C C C C A C C C C C
3 chr3_84740343 0 84740343 G T T T T T G G T T T T T T T T T T T T
3 chr3_84769502 0 84769502 G T T T T T G T T T T T T T T T T T T T
3 chr3_84791321 0 84791321 A A A A A A A A T T T T A A A A A A A A
3 chr3_84848425 0 84848425 T T G G T T T T T T T T T T T T T T T T
3 chr3_84872273 0 84872273 A A C C A A A A A A A A A A A A A A A A
3 chr3_84895897 0 84895897 T T T T T T T T T T T T G T T T T T T T
3 chr3_84899210 0 84899210 G G G G G G G G G G G G G G G G T T G G
3 chr3_84904932 0 84904932 C C C C C C C C G G G G C C C C C C C C
3 chr3_84929319 0 84929319 A A A A A A A A A C A A A A A A A A A A
3 chr3_84935402 0 84935402 C C C C C C C C A C A C C C C C C C C C
3 chr3_84937881 0 84937881 C C C C C C C C G G G G C C C C C C C C
3 chr3_84942410 0 84942410 C C C C C C C C C C C C C C C C G G C C
3 chr3_84946697 0 84946697 G G G G G G G G G G G G G G G T G G G G
3 chr3_84984783 0 84984783 C C A C A A A C A A A A C C A A C C C C
3 chr3_84997715 0 84997715 T T A A A A T T A A A A T T T T T T T T
3 chr3_85007348 0 85007348 A A A A A A A A A A A A A A A A C C A A
3 chr3_85009990 0 85009990 G G G G G G G G T T T T G T G G G G G G
3 chr3_85025199 0 85025199 C C C C C C C C G G C G C C C C C C C C
3 chr3_85027337 0 85027337 G G G G G G G G G G G G G G C C G G G G
3 chr3_85037487 0 85037487 T T A A A T T T T T T T T T T T T T T T
3 chr3_85049499 0 85049499 G G G G G G G G C C C C G G G G G G G G
3 chr3_85066846 0 85066846 G G G G G G G G G G G T G G G G G G G G
3 chr3_85068318 0 85068318 C C C C C C C C C C C C C C C C G G C C
3 chr3_85079501 0 85079501 T T T T T T T T T T T T G T T T G G T T
3 chr3_85098765 0 85098765 A A A A A A T T A A A A A A A A A A A A
3 chr3_85102318 0 85102318 C C C C C C C C C C C C C G C C C C C C
3 chr3_85127351 0 85127351 T T T T T T T T T T T T T T G T T T T T
3 chr3_85240560 0 85240560 A A A A A C A A A A A A A A A A A A A A
3 chr3_85248737 0 85248737 C C C G C C C C C C C C C C C C C C C C
3 chr3_85250336 0 85250336 G G C C C C G G G G G G G G G G G G G G
3 chr3_85264020 0 85264020 T T G G G G T T G G G G G G G G G G T T
3 chr3_85292079 0 85292079 G G T T T T T T T T T T T T T T T T T T
3 chr3_85303387 0 85303387 A A A A A A A A A A A A A A C C A A A A
3 chr3_85309983 0 85309983 G G G G C G G G G G G G G G G G G G G G
3 chr3_85310522 0 85310522 C C C C G G C C C C C C C C C C C C C C
3 chr3_85350378 0 85350378 A A A A A A A A A A A A A C A A A A A A
3 chr3_85352346 0 85352346 T T T T A T T T T T T T T T T T T T T T
3 chr3_85352561 0 85352561 G G G G G G G G G G G G G G C G G G G G
3 chr3_85378648 0 85378648 G G G G G G G G C G G G G G G G G G G G
3 chr3_85394481 0 85394481 A A A A A A A A A A A A C C A A A A A A
3 chr3_85433095 0 85433095 G G G G G G G G T T T T G G G G G G G G
3 chr3_85435279 0 85435279 G G G G G G G G C C C C G G G G G G G G
3 chr3_85441334 0 85441334 G G G G G G G G C C C C G G G G G G G G
3 chr3_85461940 0 85461940 T T T T T T T T G G G G T T T T T T T T
3 chr3_85480761 0 85480761 A A A A A A A A T T T T A A A A A A A A
3 chr3_85504810 0 85504810 G G G G G G C G G G G G G G G G G G G G
3 chr3_85522518 0 85522518 C C C C C C C C A A A A C C C C C C C C
3 chr3_85532576 0 85532576 T T T T T T T T T T T T T T A T T T T T
3 chr3_85541703 0 85541703 G G G G G G G G C C C C G G G G G G G G
3 chr3_85546221 0 85546221 T T T T T T T T T T T T T T G T T T T T
3 chr3_85552002 0 85552002 A A A A A A A A A A A A A A C C A A A A
3 chr3_85585754 0 85585754 C C C C C C C C C C C C C G C C C C C C
3 chr3_85636003 0 85636003 T T T T T T T T T T G G T T T T T T T T
3 chr3_85636199 0 85636199 A A A A A A A A C C C C A A A A A A A A
3 chr3_85697234 0 85697234 C C G G G G C C G G G G G G G G G G C C
3 chr3_85768159 0 85768159 C C C C C C C C C C C C C C G G C C C C
3 chr3_85771220 0 85771220 G G G G G G G G G G G G G G G G C C G G
3 chr3_85771297 0 85771297 C C C C C C C C C C C C A C C C C C C C
3 chr3_85780438 0 85780438 A A A A A A A A C C C C A A C C A A A A
3 chr3_85791047 0 85791047 A A A A A A A A A A A A T T A A A A A A
3 chr3_85801089 0 85801089 A A A A A A A A A A A A T T A A A A A A
3 chr3_85834737 0 85834737 G G G G G G G G G G G G C C G G G G G G
3 chr3_85879516 0 85879516 A A A A A A A A C C C C A A A A A A A A
3 chr3_85885731 0 85885731 A A A A A A A A A A A A C C A A A A A A
3 chr3_85895029 0 85895029 C C C C C C C C G G G G C C C C C C C C
3 chr3_85901649 0 85901649 A A A A A A A A T T T T A A A A A A A A
3 chr3_85907037 0 85907037 G G G T T T G G G G G G G G G G G G G G
3 chr3_85917104 0 85917104 A A A A A A A A C C C C A A A A A A A A
3 chr3_85952493 0 85952493 G G G G G G G G C G G G G G G G G G G G
3 chr3_85982706 0 85982706 C C C C C C C C C C C C G G G G G G C C
3 chr3_85984570 0 85984570 T T T T T T T T A A A A T T T T T T T T
3 chr3_85988196 0 85988196 G G G G G G G G G G G G T T G G G G G G
3 chr3_85991037 0 85991037 T T T T T T T T G T G T T T T T T T T T
3 chr3_86002637 0 86002637 A A A A A A A A A A A A C C A A C C A A
3 chr3_86037791 0 86037791 C C C C C C C C C C C C C G C C C C C C
3 chr3_86085899 0 86085899 A A A A A A A C A A A A A A A A A A A A
3 chr3_86115996 0 86115996 C C A A C C C C C C C C C C C C C C C C
3 chr3_86117432 0 86117432 T T T T T T T T T T T T G G T T T T T T
3 chr3_86130235 0 86130235 G G G G G G G G G G G G G G C C G G G G
3 chr3_86136954 0 86136954 G G G G G G G G G G G G G G G G G T G G
3 chr3_86141347 0 86141347 T T A A A A T T T T T T T T T T T T T T
3 chr3_86170202 0 86170202 T T T T T T T T T T T T A A A A A A T T
3 chr3_86251368 0 86251368 T T T T T T T T T T A T T T T T T T T T
3 chr3_86256157 0 86256157 C C A A A A C C A A A A A A A A A A C C
3 chr3_86271751 0 86271751 C C C C C C C C G G G G C C C C C C C C
3 chr3_86299190 0 86299190 G G G G G G G G C C C C G G G G G G G G
3 chr3_86352149 0 86352149 C C C C C C C C A A A A C C C C C C C C
3 chr3_86378794 0 86378794 A A A A A A A A A A A A A C A A A A A A
3 chr3_86386548 0 86386548 C C A A C C C C C C C C C C C C C C C C
3 chr3_86416717 0 86416717 T T G G T T T T T T T T G T G G G G T T
3 chr3_86417899 0 86417899 A A A A A A A A A A A A A A A T A A A A
3 chr3_86424250 0 86424250 G G G G G G G G G G G G G G C G G G G G
3 chr3_86458615 0 86458615 C C C C C C C C G G G G C C C C C C C C
3 chr3_86466707 0 86466707 C C C C C C C C C C C C G G C C C C C C
3 chr3_86486634 0 86486634 G G G T G G G G G G G G G G G G G G G G
3 chr3_86495747 0 86495747 G G G G G G G G C C C C G G G G G G G G
3 chr3_86514975 0 86514975 C C C C A A C C C C C C C C C C C C C C
3 chr3_86522522 0 86522522 T T T T G G T T T T T T T T T T T T T T
3 chr3_86523458 0 86523458 C C C C C C C C C G C C C C C C C C C C
3 chr3_86532075 0 86532075 C C C C C C C C A C C C C C C C C C C C
3 chr3_86542806 0 86542806 C C A A A A A C A A A A A A A A A A A A
3 chr3_86546443 0 86546443 A A A A A A A A A A A A A A A A A T A A
3 chr3_86548121 0 86548121 T T T T T T T T T T T T T T T T G T T T
3 chr3_86559280 0 86559280 C C C C C C C C C C C C G G C C C C C C
3 chr3_86613552 0 86613552 G G C G G G G G G G G G G G G G G G G G
3 chr3_86620838 0 86620838 T T T T T T T T G G G G T T T T T T T T
3 chr3_86625987 0 86625987 C C C C C C C C C C C C C C C C A A C C
3 chr3_86635129 0 86635129 G G G G T T G G G G G G G G G G G G G G
3 chr3_86644656 0 86644656 A A A A A A A A A A A T A A A A A A A A
3 chr3_86649140 0 86649140 T T T T T T T T T T T T G T T T T T T T
3 chr3_86675343 0 86675343 A A A A A A A A T T T T A A A A A A A A
3 chr3_86676517 0 86676517 A A A A A A A A A A A A C C A A A A A A
3 chr3_86679411 0 86679411 T T G G G G G G G G G G G G G G G G G G
3 chr3_86681566 0 86681566 T T T T T T T T T T T T G T T T T T T T
3 chr3_86689396 0 86689396 T T T T T T T T A T T T T T T T T T T T
3 chr3_86706188 0 86706188 G G G G G G G G G G G G G G G T G G G G
3 chr3_86718167 0 86718167 G G G G G G C G G G G G G G G G G G G G
3 chr3_86718891 0 86718891 G G G G G G G G G G G G C C G G G G G G
3 chr3_86732106 0 86732106 G G G G G G G G G G G G G G G G C C G G
3 chr3_86732501 0 86732501 C C C C C C C C A A A A C C C C C C C C
3 chr3_86742928 0 86742928 A A A A A A A A A A A A A A A A C C A A
3 chr3_86798928 0 86798928 A A T T T T A A A A A A A A A A A A A A
3 chr3_86807415 0 86807415 C C C C C C C C G G G G C C C C C C C C
3 chr3_86815588 0 86815588 G G C C C C G G C C C C C C C C C C G G
3 chr3_86832020 0 86832020 G G C G G G G G G G G G G G G G G G G G
3 chr3_86834005 0 86834005 C C A A A A C C C C C C C C C C C C C C
3 chr3_86847420 0 86847420 A A A A A A A A C C C C A A A A A A A A
3 chr3_86854894 0 86854894 A A A A A A A A A A A A A A T T A A A A
3 chr3_86878650 0 86878650 G G G G G G G G G G G T G G G G G G G G
3 chr3_86883995 0 86883995 C C C C C C C C A A A A C C C C C C C C
3 chr3_86894749 0 86894749 C C C C C C C C A A A A C C C C C C C C
3 chr3_86894967 0 86894967 A A A A A A A A C C C C A A A A A A A A
3 chr3_86895835 0 86895835 C C G G G G C C C C C C C C C C C C C C
3 chr3_86904943 0 86904943 A A A A A A A A T T T T A A A A A A A A
3 chr3_86905715 0 86905715 G G G G T T G G G G G G G G G G G G G G
3 chr3_86916661 0 86916661 G G G G G G G G C G G G G G G G G G G G
3 chr3_86933509 0 86933509 C C C C C C C C C C C G C C C C C C C C
3 chr3_86944406 0 86944406 G G G G G G G G G G G G C G G G G G G G
3 chr3_86946805 0 86946805 A A A A A A A A A A A A A A T T A A A A
3 chr3_86955054 0 86955054 G G G G G G G G C C C C G G G G G G G G
3 chr3_86956359 0 86956359 A A A A A A A A C C C C A A A A A A A A
3 chr3_86963446 0 86963446 T T T T T T T T G G G G T T T T T T T T
3 chr3_86978495 0 86978495 G G G G G G G G G G G G G T G G G G G G
3 chr3_86986277 0 86986277 C C C C C C C C C C C G C C C C C C C C
3 chr3_86997703 0 86997703 C C C C C C C C A A A A C C C C C C C C
3 chr3_87016036 0 87016036 C C C C C C C C C C C C C C C C A C C C
3 chr3_87031905 0 87031905 C C C C C C C C C C C C C C G G C C C C
3 chr3_87066521 0 87066521 A A A A A A A A A A A A A A A A C C A A
3 chr3_87072747 0 87072747 C C C C C C C C G G G G C C C C C C C C
3 chr3_87115557 0 87115557 C C G G G G C G G G G G G G G G G G C C
3 chr3_87122250 0 87122250 G G G G C C G G G G G G G G G G G G G G
3 chr3_87125536 0 87125536 C C C C C C C C A A A A C C C C C C C C
3 chr3_87131138 0 87131138 A A A A A A A A A A A A A A A C A A A A
3 chr3_87132889 0 87132889 A A A A A A A A A T T T A A A A A A A A
3 chr3_87154650 0 87154650 G G C C G G G G G G G G G G G G G G G G
3 chr3_87171735 0 87171735 A A C C C C A A A A A A A A A A A A A A
3 chr3_87197061 0 87197061 C C C C C C C C C C C C C C C C C G C C
3 chr3_87202095 0 87202095 A A A A A A A A A A A A A A C C A A A A
3 chr3_87212728 0 87212728 C C C C C C C C C C C C A A C C A A C C
3 chr3_87219450 0 87219450 T T T T T T T T T T T T A A A A A A T T
3 chr3_87263193 0 87263193 C C C C C C C C C C A C C C C C C C C C
3 chr3_87314227 0 87314227 G G G G G G G G C C C C G G G G G G G G
3 chr3_87332649 0 87332649 C C C C C C C C C C C G C C C C C C C C
3 chr3_87337058 0 87337058 T T T T T T T T T T T T T T G G T T T T
3 chr3_87412647 0 87412647 A A A A A A A A A A A C A A A A A A A A
3 chr3_87432420 0 87432420 C C G G C C C C C C C C C C C C C C C C
3 chr3_87462101 0 87462101 T T T T T T T T T T T T T T G G T T T T
3 chr3_87462569 0 87462569 C C C C G G C C C C C C C C C C C C C C
3 chr3_87484181 0 87484181 C C C C C C C C C C C G C C C C C C C C
3 chr3_87488979 0 87488979 T T A A A A T T T T T T T T T T T T T T
3 chr3_87531051 0 87531051 C C C C G G C C C C C C C C C C C C C C
3 chr3_87553502 0 87553502 G G G G G G G G G G G G G G G G C G G G
3 chr3_87570568 0 87570568 C C C C C C C C C G C C C C C C C C C C
3 chr3_87597398 0 87597398 T T T T T T T T T T T T A A T T T T T T
3 chr3_87618861 0 87618861 G G G G G G G G T T T T G G G G G G G G
3 chr3_87629595 0 87629595 A A A A A A A A A A A A A A A A C C A A
3 chr3_87679484 0 87679484 A A A A A A A A A A A A T T A A A A A A
3 chr3_87687512 0 87687512 T T A A A A T T T T T T T T T T T T T T
3 chr3_87694523 0 87694523 G G G G G G G G T T T T G G G G G G G G
3 chr3_87702542 0 87702542 A A A A A A A A C C A C A A A A A A A A
3 chr3_87710273 0 87710273 C C C C C C C C C C C C G G G G G G C C
3 chr3_87712724 0 87712724 A A A A A A A A T T T T T T T T T T A A
3 chr3_87737499 0 87737499 C C C C C C C C A C C C C C C C C C C C
3 chr3_87807647 0 87807647 A A A A A A A T A A A A A A A A A A A A
3 chr3_87823205 0 87823205 C C C C C C C C C C C C C C G G C C C C
3 chr3_87874989 0 87874989 T T T T T T T T G G G G T T T T T T T T
3 chr3_87914354 0 87914354 C C A A A A C C C C C C C C C C C C C C
3 chr3_87932050 0 87932050 A A A A T T A A A A A A A A A A A A A A
3 chr3_87932351 0 87932351 T T T T T T T T T T G G T T T T T T T T
3 chr3_87965207 0 87965207 T T T T T T T T T T T T T T A T T T T T
3 chr3_87970209 0 87970209 A A A A A A A A C C A A A A A A A A A A
3 chr3_87975318 0 87975318 C C C C C C C C A A A A C C C C C C C C
3 chr3_87994506 0 87994506 G G G G G G G G G G G G T T G G G G G G
3 chr3_88036676 0 88036676 A A A A A A A A C C C C A A A A A A A A
3 chr3_88038972 0 88038972 A A A A A A A A A A A A A A A T A A A A
3 chr3_88047373 0 88047373 C C A A A A C C A A A A A A A A A A C C
3 chr3_88055695 0 88055695 A A A A A A A A A A A A C C A A A A A A
3 chr3_88076427 0 88076427 A A A A A A A C A A A A A A A A A A A A
3 chr3_88154751 0 88154751 A A A A C C A A A A A A A A A A A A A A
3 chr3_88194473 0 88194473 A A A A A A A A A A A A A A A C A A A A
3 chr3_88205626 0 88205626 A A A A A A A A A A A A C C A A A A A A
3 chr3_88239359 0 88239359 G G G G G G G G G G G G G G G G T T G G
3 chr3_88253709 0 88253709 A A A A A A A A A A A A C C C C C C A A
3 chr3_88258471 0 88258471 T T T T T T T T G G T T T T T T T T T T
3 chr3_88309654 0 88309654 T T T T T T T T T T T T T T G G G T T T
3 chr3_88316655 0 88316655 G G G G G G G G G G G G G G G G G T G G
3 chr3_88344861 0 88344861 T T T T T T T T T T T T T T G T T T T T
3 chr3_88347348 0 88347348 T T T T T T T T G T T T T T T T T T T T
3 chr3_88347590 0 88347590 C C C C C C C C A A A A C C C C C C C C
3 chr3_88367157 0 88367157 C C C C C C C C C C C C C C A C C C C C
3 chr3_88395851 0 88395851 A A C C A A A A A A A A A A A A A A A A
3 chr3_88408907 0 88408907 T T T T T T G T T T T T T T T T T T T T
3 chr3_88411148 0 88411148 C C A A A A A C A A A A A A A A A A C C
3 chr3_88413607 0 88413607 A A A A A A A A A A A A A C A A A A A A
3 chr3_88425931 0 88425931 C C C C A A C C C C C C C C C C C C C C
3 chr3_88426037 0 88426037 C C C C C C C C A C C C C C C C C C C C
3 chr3_88426464 0 88426464 C C G G G G C C C C C C G G G G G G C C
3 chr3_88450064 0 88450064 C C C C C C C C C C C C C G C C C C C C
3 chr3_88453317 0 88453317 C C C C C C C C C C C C A C A A C C C C
3 chr3_88471749 0 88471749 C C C C C C C C C C C C C C C C A C C C
3 chr3_88481927 0 88481927 G G G G G G G G C G G G G G G G G G G G
3 chr3_88497396 0 88497396 G G G G G G G G T T T T G G G G G G G G
3 chr3_88499016 0 88499016 A A C C C C C C C C C C C C C C C C C C
3 chr3_88507918 0 88507918 A A A A A A A A T T T T A A A A A A A A
3 chr3_88512706 0 88512706 G G G G G G G G G G G G G T G G G G G G
3 chr3_88513433 0 88513433 A A C C C C A A C C C C C C C C C C A A
3 chr3_88530656 0 88530656 C C C C C C C G C C C C C C C C C C C C
3 chr3_88576856 0 88576856 G G G G G G G G G G G G G G T T G G G G
3 chr3_88586051 0 88586051 A A A A A A A A A A A A A A A A A C A A
3 chr3_88589739 0 88589739 T T T T T T T T G G G G T T T T T T T T
3 chr3_88602872 0 88602872 G G G G C C G G G G G G G G G G G G G G
3 chr3_88618315 0 88618315 C C C C C C C C C C C C C G C C C C C C
3 chr3_88625706 0 88625706 C G C C C C C C C C C C C C C C C C G G
3 chr3_88647739 0 88647739 G G C C C C G G G G G G G G G G G G G G
3 chr3_88649900 0 88649900 C C C C C C C C C C C C A C C C C C C C
3 chr3_88663397 0 88663397 C C C C C C C C A A A A C C C C C C C C
3 chr3_88680923 0 88680923 T T T T T T T T A A A A T T T T T T T T
3 chr3_88689357 0 88689357 T T T T T T T T T T T T T T A T T T T T
3 chr3_88690034 0 88690034 C C C C C C C C G G G G C C C C C C C C
3 chr3_88699785 0 88699785 T T T T T T T T G G G G T T T T T T T T
3 chr3_88756015 0 88756015 A A A A A A A A A T A A A A A A A A A A
3 chr3_88762843 0 88762843 C C C C C C A A C C C C C C C C C C C C
3 chr3_88767028 0 88767028 C C C C C G C C C C C C C C C C C C C C
3 chr3_88786510 0 88786510 C C C C C C C C A A A A C C C C C C C C
3 chr3_88787209 0 88787209 A T T T T T T T T T T T T T T T T T T T
3 chr3_88788704 0 88788704 C C G G C G C C C C C C C C C C C C C C
3 chr3_88796270 0 88796270 C C G G G G G G G G G G G G G G G G C C
3 chr3_88796674 0 88796674 T T T T T T T T T T T T A T T T T T T T
3 chr3_88819081 0 88819081 G G G G G G G G G G G G G G G G C C G G
3 chr3_88837400 0 88837400 A A A A A A A A A A A A A A C C A A A A
3 chr3_88843573 0 88843573 G G G G G G G G C C C C C C G G C C G G
3 chr3_88845999 0 88845999 A A A A A A A A A A A A A A A A A T A A
3 chr3_88854931 0 88854931 G G T T T T G G T T T T T T T T T T G G
3 chr3_88868519 0 88868519 C C C G C C C C C C C C C C C C C C C C
3 chr3_88872393 0 88872393 A A A A A A A A A A A T A A A A A A A A
3 chr3_88875732 0 88875732 G G G G G G G G G G G G C C C C C C G G
3 chr3_88875939 0 88875939 G G G G C C G G G G G G G G G G G G G G
3 chr3_88880593 0 88880593 G G G G G G G G G G C C G G G G G G G G
3 chr3_88885893 0 88885893 G G T T T T G G T T T T T T T T T T T T
3 chr3_88893977 0 88893977 C C C C C C C C A A A A C C C C C C C C
3 chr3_88901191 0 88901191 C C C C C C C C A A A A C C C C C C C C
3 chr3_88903363 0 88903363 G G G G C C G G G G G G G G G G G G G G
3 chr3_88913846 0 88913846 C C C C C C C C C C C C C C C C A A C C
3 chr3_88918326 0 88918326 A A A A A A A A A A A A A A C C A A A A
3 chr3_88920497 0 88920497 G G G G G G G G G G G G C C G G G G G G
3 chr3_88927341 0 88927341 G G G G G G G G G G G G C C G G G G G G
3 chr3_88941394 0 88941394 T T T T T T T T T T T T T T A A T T T T
3 chr3_88945814 0 88945814 G G G G G G G G G G G G G G C G G G G G
3 chr3_88950816 0 88950816 C C C C C C C C C C C C G G C C C C C C
3 chr3_88976661 0 88976661 G G G G G G C C G G G G G G G G G G G G
3 chr3_88982714 0 88982714 T T T T G T T T T T T T T T T T T T T T
3 chr3_89003283 0 89003283 G G G G G G G G G G C G G G G G G G G G
3 chr3_89012441 0 89012441 G G G G G G G G T T T T G G G G G G G G
3 chr3_89015908 0 89015908 C C C C C C C C C C C C G G C C C C C C
3 chr3_89029729 0 89029729 T T G G G T T T T T T T T T T T T T T T
3 chr3_89032440 0 89032440 T T T T T T T T T T T T T T T T A T T T
3 chr3_89036641 0 89036641 C C C C C C C C A A A A C C C C C C C C
3 chr3_89040795 0 89040795 A A C C A C A A A A A A A A A A A A A A
3 chr3_89064550 0 89064550 C C G G C C C C C C C C C C C C C C C C
3 chr3_89073575 0 89073575 G G G G G G G G G G G G G G G G C G G G
3 chr3_89081867 0 89081867 T T A A A A T T A A A A A A A A A A T T
3 chr3_89090051 0 89090051 T T T T T T T T T T T T G T T T T T T T
3 chr3_89094685 0 89094685 A A C C A A A A A A A A A A A A A A A A
3 chr3_89139228 0 89139228 C C A A A C C C C C C C C C C C C C C C
3 chr3_89164560 0 89164560 T T T T T T T T A A A A T T T T T T T T
3 chr3_89165840 0 89165840 G G T T T T G G T T T T G G G G T T G G
3 chr3_89174469 0 89174469 C C C C C C C C G G G G C C C C C C C C
3 chr3_89187958 0 89187958 T T T T T T G G T T T T T T T T T T T T
3 chr3_89194311 0 89194311 G G G G G G G G C C C C G G G G G G G G
3 chr3_89210490 0 89210490 G G G G G T G G G G G G G G G G G G G G
3 chr3_89215520 0 89215520 T T A A A A T T T T T T T T T T T T T T
3 chr3_89242180 0 89242180 G G C C C C G G G G G G G G G G G G G G
3 chr3_89255173 0 89255173 A C C C C C C C C C C C C C C C C C C C
3 chr3_89265333 0 89265333 T T T T T T T T T T T T T T G T T T T T
3 chr3_89298878 0 89298878 C C C C C C C C A A A A C C C C C C C C
3 chr3_89316870 0 89316870 C C C C C C C C G G G G C C C C C C C C
3 chr3_89318950 0 89318950 C C C C C C C C C C C C C C C C A A C C
3 chr3_89376467 0 89376467 C C C C C C C C C C C C C G C C C C C C
3 chr3_89377941 0 89377941 G G G G G T G G G G G G G G G G G G G G
3 chr3_89421083 0 89421083 G T G G G G T T G G G G G G G G G G G G
3 chr3_89435941 0 89435941 A A A A A A A A C C C C A A A A A A A A
3 chr3_89442788 0 89442788 C C C C C C C C C C C C C C C C A A C C
3 chr3_89449869 0 89449869 A A A A A A C C A A A A A A A A A A A A
3 chr3_89454333 0 89454333 C C C C C C C C C G C C C C C C C C C C
3 chr3_89464629 0 89464629 G G G G C G G G G G G G G G G G G G G G
3 chr3_89467799 0 89467799 G G G G C G G G G G G G G G G G G G G G
3 chr3_89513838 0 89513838 T T T T T T T T G G G G T T T T T T T T
3 chr3_89525889 0 89525889 G G G G G T G G G G G G G G G G G G G G
3 chr3_89570215 0 89570215 A A A A A A A A A A A A T T A A A A A A
3 chr3_89576633 0 89576633 C C G G C C C C C C C C C C C C C C C C
3 chr3_89584115 0 89584115 C C C C C C C C G G G G C C C C C C C C
3 chr3_89589342 0 89589342 T T T T T T T T T T T T T T T T G T T T
3 chr3_89643557 0 89643557 A A A A A A A A A A A A A A A C A A A A
3 chr3_89657313 0 89657313 T T T T T T T T G G G G T T T T T T T T
3 chr3_89683414 0 89683414 T T T T T T T T T T T T A T T T T T T T
3 chr3_89685881 0 89685881 G G G G G G G G G G G G G G C C G G G G
3 chr3_89687071 0 89687071 C C C C C C C C G G G G C C C C C C C C
3 chr3_89700089 0 89700089 A A A T T T A A A A A A A A A A A A A A
3 chr3_89708672 0 89708672 G G G G G G G G G G G G G G G G G T G G
3 chr3_89715691 0 89715691 T T T T T T T T G T G T T T T T T T T T
3 chr3_89718650 0 89718650 G G C G G G G G G G G G G G G G G G G G
3 chr3_89746218 0 89746218 G G G G G G G G G G G G G G G G T T G G
3 chr3_89754669 0 89754669 T T G T T T T T T T T T T T T T T T T T
3 chr3_89778872 0 89778872 T T T T A T T T T T T T T T T T T T T T
3 chr3_89793226 0 89793226 C C C G C C C C C C C C C C C C C C C C
3 chr3_89799355 0 89799355 C C C C C C C C C C C C G G C C G G C C
3 chr3_89800271 0 89800271 T T G G G G G G G G G G G G G G G G G G
3 chr3_89810463 0 89810463 C C C C C C C C C C C C G G C C C C C C
3 chr3_89843129 0 89843129 A A A C A A A A A A A A A A A A A A A A
3 chr3_89864125 0 89864125 T T T T T T G G T T T T T T T T T T T T
3 chr3_89869198 0 89869198 G G G G G G G G C C C C G G G G G G G G
3 chr3_89877138 0 89877138 T T T T T T T T T T T T A T T T T T T T
3 chr3_89879830 0 89879830 C C G G G G C C G G G G G G G G G G C C
3 chr3_89881670 0 89881670 T T T T T T T T T T T T G T T T T T T T
3 chr3_89893197 0 89893197 C C C C C C C C A A A A C C C C C C C C
3 chr3_89910780 0 89910780 C C C C C C C C A A A A C C C C C C C C
3 chr3_89913735 0 89913735 G G G G G G G G C G G G G G G G G G G G
3 chr3_89925592 0 89925592 C C C C C C A C C C C C C C C C C C C C
3 chr3_89936991 0 89936991 A A A A A A T T A A A A A A A A A A A A
3 chr3_89968312 0 89968312 C C C C C C C C G G G G C C C C C C C C
3 chr3_89970783 0 89970783 G G G G G G G G T T T T G G G G G G G G
3 chr3_89971651 0 89971651 A A A A A A A C A A A A A A A A A A A A
3 chr3_89973939 0 89973939 G G G G G G G G G G G G G G G G G T G G
3 chr3_89993815 0 89993815 T T G G G G G G G G G G G G G G G G T T
3 chr3_89995058 0 89995058 T T T T T T T T T T T T A T T T T T T T
3 chr3_90008399 0 90008399 G G G G G G G G G G G G G G G G G T G G
3 chr3_90022836 0 90022836 G G C G G G G G G G G G G G G G G G G G
3 chr3_90024703 0 90024703 A A A T A A A A A A A A A A A A A A A A
3 chr3_90026233 0 90026233 G G G G G G G G G G G G G T G G G G G G
3 chr3_90056146 0 90056146 C C C C C C C C C C C C C G C C C C C C
3 chr3_90096349 0 90096349 G G G G G G G G C C C C G G G G G G G G
3 chr3_90097838 0 90097838 T T G G G T T T T T T T T T T T T T T T
3 chr3_90102986 0 90102986 C C C C A C C C C C C C C C C C C C C C
3 chr3_90104648 0 90104648 T T T T T T T T G G G G T T T T T T T T
3 chr3_90115401 0 90115401 C C C C C C C C C C C C A C C C C C C C
3 chr3_90125932 0 90125932 T T T T T T T T G G G G T T T T T T T T
3 chr3_90128574 0 90128574 C C C C C C C C C G C C C C C C C C C C
3 chr3_90147436 0 90147436 G G G G G G G G C C C C G G G G G G G G
3 chr3_90155973 0 90155973 T T T T T T T T T T T T G G T T T T T T
3 chr3_90163772 0 90163772 C C C C C C C C A A A A C C C C C C C C
3 chr3_90182471 0 90182471 G G G G G T G G G G G G G G G G G G G G
3 chr3_90264538 0 90264538 T T A T T T T T T T T T T T T T T T T T
3 chr3_90285280 0 90285280 C C C C A C C C C C C C C C C C C C C C
3 chr3_90289997 0 90289997 T T A A T T T T T T T T T T T T T T T T
3 chr3_90324679 0 90324679 C C C C C C C C C C C C C G C C C C C C
3 chr3_90330924 0 90330924 T T T T T T T T G G G G T T T T T T T T
3 chr3_90346688 0 90346688 C C G G G G C C G G G G G G G G G G C C
3 chr3_90349026 0 90349026 G G G G G G G G T T T T G G G G G G G G
3 chr3_90365141 0 90365141 C C C C C C C C C C C C C C A A C C C C
3 chr3_90366467 0 90366467 C C C C C C C C G G G G C C C C C C C C
3 chr3_90366849 0 90366849 T T T T A T T T T T T T T T T T T T T T
3 chr3_90366895 0 90366895 G G G G G G G T G G G G G G G G G G G G
3 chr3_90373102 0 90373102 A A A A A A A A T T T T A A A A A A A A
3 chr3_90385845 0 90385845 C C G G C G C C C C C C C C C C C C C C
3 chr3_90394416 0 90394416 T T T T T T T T A A A A T T T T T T T T
3 chr3_90405942 0 90405942 T T T T T T T T G G G G T T T T T T T T
3 chr3_90423904 0 90423904 C C C C C C C C A A A A A A A A A A C C
3 chr3_90502618 0 90502618 T T T T T T T T G G G G T T T T T T T T
3 chr3_90548672 0 90548672 T T T T A T T T A A A A T T T T T T T T
3 chr3_90557419 0 90557419 A C A A A A A A A A A A A A A A A A A A
3 chr3_90564940 0 90564940 T T T T A T T T T T T T T T T T T T T T
3 chr3_90616788 0 90616788 G G G G G G G G T T T T G G G G G G G G
3 chr3_90621347 0 90621347 A A A A A A A A A A A A A C A A A A A A
3 chr3_90631950 0 90631950 T T T T T T G T T T T T T T T T T T T T
3 chr3_90657441 0 90657441 G G G G G G C C G G G G G G G G G G G G
3 chr3_90665602 0 90665602 A A C C A A A A A A A A A A A A A A A A
3 chr3_90671074 0 90671074 G G G G G G G G G G G G G G C C G G G G
3 chr3_90672931 0 90672931 G G G G G G G G C C C C G G G G G G G G
3 chr3_90684463 0 90684463 T T A A A A T T A A A A A A A A A A T T
3 chr3_90692741 0 90692741 C C C C C C C C C C C C C C G G C C C C
3 chr3_90702580 0 90702580 G G G G G G G G C C C C G G G G G G G G
3 chr3_90711064 0 90711064 C C C C C C C G C C C C C C C C C C C C
3 chr3_90714033 0 90714033 C C C C C C C C C C C C C C G G C C C C
3 chr3_90728100 0 90728100 G G C G G G G G G G G G G G G G G G G G
3 chr3_90732831 0 90732831 G G G G G G G G T T T T G G G G G G G G
3 chr3_90763956 0 90763956 G G G G C G G G G G G G G G G G G G G G
3 chr3_90809123 0 90809123 G G G G G G G G T T T T G G G G G G G G
3 chr3_90812345 0 90812345 A A A A A A A A C C C C A A A A A A A A
3 chr3_90826452 0 90826452 G G T T T T G G G G G G G G G G G G G G
3 chr3_90834491 0 90834491 G G G G G G G G T T T T G G G G G G G G
3 chr3_90858423 0 90858423 C C C C C C C G C C C C C C C C C C C C
3 chr3_90865766 0 90865766 T T T T T T T T T T T T G G T T T T T T
3 chr3_90893068 0 90893068 T T T T T T G T T T T T T T T T T T T T
3 chr3_90895046 0 90895046 G G C C G G G G G G G G G G G G G G G G
3 chr3_90917794 0 90917794 A A A A A A A A C C C C A A A A A A A A
3 chr3_90953274 0 90953274 G G C C C C C C C C C C C C C C C C G G
3 chr3_90965280 0 90965280 C C C C A C C C C C C C C C C C C C C C
3 chr3_90965345 0 90965345 A A A A A T A A A A A A A A A A A A A A
3 chr3_90973252 0 90973252 T T T T T T G T T T T T T T T T T T T T
3 chr3_90976892 0 90976892 C C C C C C C C G G G G C C C C C C C C
3 chr3_90980666 0 90980666 A A A A A A A A A A A A A A A A A C A A
3 chr3_90996825 0 90996825 A A A A A T A A A A A A A A A A A A A A
3 chr3_91052402 0 91052402 A A A A A A A A A A A A A A A A A T A A
3 chr3_91060529 0 91060529 A A A A A A A A A A A A A A A A C C A A
3 chr3_91065690 0 91065690 G G G G G G G G G G G G C C G G C C G G
3 chr3_91100927 0 91100927 C C C C C C C C C C C C G G C C C C C C
3 chr3_91149375 0 91149375 C C C C C C C C C C A C C C C C C C C C
3 chr3_91187499 0 91187499 C C C C C C C C A C A C C C C C C C C C
3 chr3_91194746 0 91194746 G G G G G G G G G G G G C C G G G G G G
3 chr3_91201019 0 91201019 C C C C C G C C C C C C C C C C C C C C
3 chr3_91205190 0 91205190 A A A A A A A A A A A A T T A A A A A A
3 chr3_91207284 0 91207284 C C G G C C C C C C C C C C C C C C C C
3 chr3_91235918 0 91235918 A A T T T T A A A A A A A A A A A A A A
3 chr3_91237062 0 91237062 C C C C C C C C G G G G C C C C C C C C
3 chr3_91239467 0 91239467 C C C C C C C C A A A A C C C C C C C C
3 chr3_91240662 0 91240662 G G G G G G G G G G G G G G G G G T G G
3 chr3_91252234 0 91252234 A A A A A A A A A T A A A A A A A A A A
3 chr3_91270470 0 91270470 G G G G G G G G T T T T G G G G G G G G
3 chr3_91278193 0 91278193 A A A A A A A A A A A A A A A A C C A A
3 chr3_91293758 0 91293758 A A A A A A A A A A A A C C A A A A A A
3 chr3_91293779 0 91293779 A A A A A A A A C C C C A A A A A A A A
3 chr3_91299415 0 91299415 A A A A A A A A A A A T A A A A A A A A
3 chr3_91304235 0 91304235 T T T T G T T T T T T T T T T T T T T T
3 chr3_91313718 0 91313718 G G G G G G G G C C C G G G G G G G G G
3 chr3_91340839 0 91340839 A C A A A A A A A A A A A A A A A A A A
3 chr3_91397874 0 91397874 G G G G G G G G G G G G C C C C C C G G
3 chr3_91406103 0 91406103 A A A A A A A A A A A A A A A A A C A A
3 chr3_91419383 0 91419383 T T T T T T T T A A A A T T T T T T T T
3 chr3_91436492 0 91436492 T T T T T T T T T T G T T T T T T T T T
3 chr3_91438199 0 91438199 G G G G C G G G G G G G G G G G G G G G
3 chr3_91542552 0 91542552 A A A A A A A A A A A A A A A A C C A A
3 chr3_91542833 0 91542833 T T T T T T T T T T T T T T G G T T T T
3 chr3_91547079 0 91547079 T T T T T T T T G G G G T T T T T T T T
3 chr3_91620146 0 91620146 G G G G C C G G G G G G G G G G G G G G
3 chr3_91632785 0 91632785 G G G G G G G G T T T T G G G G G G G G
3 chr3_91647852 0 91647852 A C A A A A A A A A A A A A A A A A A A
3 chr3_91692616 0 91692616 T T T T T T T T T T T T G G T T T T T T
3 chr3_91707870 0 91707870 C C C C C C C C C C C C C C A A C C C C
3 chr3_91779153 0 91779153 T T T T T T T T G T T T T T T T T T T T
3 chr3_91784646 0 91784646 G G G G G G G G G G G G G T G G G G G G
3 chr3_91790027 0 91790027 C C C C C C C C C C C C C G C C C C C C
3 chr3_91790661 0 91790661 T T T T T T T T T T T T T T T T A A T T
3 chr3_91813274 0 91813274 G G G G G G G G G G G G C G G G G G G G
3 chr3_91836428 0 91836428 C C C C C C C C G G G G C C C C C C C C
3 chr3_91846859 0 91846859 G G G G G G G G T T T T G G G G G G G G
3 chr3_91847967 0 91847967 G G G G G G G G G G G G G G G G T T G G
3 chr3_91883895 0 91883895 A A C C A A A A A A A A A A A A A A A A
3 chr3_91885114 0 91885114 T T T T T T T T A A A T T T T T T T T T
3 chr3_91892627 0 91892627 C C C C C C C C A A A A C C C C C C C C
3 chr3_91899949 0 91899949 G G G G G G G G T T T T G G G G G G G G
3 chr3_91910066 0 91910066 G G G G G G G G C G G G G G G G G G G G
3 chr3_91923550 0 91923550 G G G G C C G G G G G G G G G G G G G G
3 chr3_91945164 0 91945164 A A A A A A A A A A A A A A A A A C A A
3 chr3_91953457 0 91953457 G G G G G G G G C C C C C C G G G G G G
3 chr3_91957694 0 91957694 C C C C C C C C A C C C C C C C C C C C
3 chr3_91959205 0 91959205 T T T T A T T T T T T T T T T T T T T T
3 chr3_91971688 0 91971688 T T T T T T T T T T T T G G T T T T T T
3 chr3_91981854 0 91981854 G G G G G T G G G G G G G G G G G G G G
3 chr3_91983444 0 91983444 A C A A A A A A A A A A A A A A A A A A
3 chr3_91984072 0 91984072 G T T T T T T T T T T T T T T T T T T T
3 chr3_91997963 0 91997963 T T T T T T T T T T T T T T T T G G T T
3 chr3_92041559 0 92041559 A A A A A A A A A A A A A A A C A A A A
3 chr3_92043807 0 92043807 A A A A A A A A A A A A A A A C A A A A
3 chr3_92047759 0 92047759 C C C C C G C C C C C C C C C C C C C C
3 chr3_92090235 0 92090235 C C C C C C C C A C C C C C C C C C C C
3 chr3_92094966 0 92094966 A A A A A A A A T T T T A A A A A A A A
3 chr3_92119852 0 92119852 G G G G G G G G G G G G G T G G G G G G
3 chr3_92130083 0 92130083 A A A A A A A A A C A A A A A A A A A A
3 chr3_92144174 0 92144174 T T T T T T T T T T T T T T A A A A T T
3 chr3_92144319 0 92144319 C C C C C C C C C G C G C C C C C C C C
3 chr3_92175025 0 92175025 A A A A A C A A A A A A A A A A A A A A
3 chr3_92175845 0 92175845 C C C C C C C C C C C C C C A C C C C C
3 chr3_92181582 0 92181582 C C C C C C C C C G C G C C C C C C C C
3 chr3_92196091 0 92196091 C C C C A A C C C C C C C C C C C C C C
3 chr3_92203821 0 92203821 A A A A A A A A A A A A T T A A A A A A
3 chr3_92213321 0 92213321 C C C C C C C C C C C C C C C C C G C C
3 chr3_92215688 0 92215688 C C C C C C C C C C C C C G C C C C C C
3 chr3_92225434 0 92225434 T T A A A A T T T T T T T T T T T T T T
3 chr3_92229977 0 92229977 G G G G G G G G G G G G C C G G G G G G
3 chr3_92231709 0 92231709 G G G G G G G G C G G G G G G G G G G G
3 chr3_92235983 0 92235983 T T A A A A T T A A A A A A A A A A T T
3 chr3_92244647 0 92244647 T T T T T T T T T T T T T T G G T T T T
3 chr3_92285885 0 92285885 A A A A A A A T A A A A A A A A A A A A
3 chr3_92310154 0 92310154 C C G G G G C C G G G G G G G G G G C C
3 chr3_92310733 0 92310733 T T T T T T T T T T T T T T T T G T T T
3 chr3_92381727 0 92381727 T T G T T T T T T T T T T T T T T T T T
3 chr3_92384079 0 92384079 A A C C C C A A C C C C C C C C C C A A
3 chr3_92394266 0 92394266 T T T T T T G G T T T T T T T T T T T T
3 chr3_92395974 0 92395974 C C C C C C C C A C C C C C C C C C C C
3 chr3_92404961 0 92404961 A A T T A A A A A A A A A A A A A A A A
3 chr3_92445406 0 92445406 G G G G G G G G G G G G G G C G G G G G
3 chr3_92481110 0 92481110 G G G G G G G G G G G G G G C G G G G G
3 chr3_92482552 0 92482552 T T T T A T T T T T T T T T T T T T T T
3 chr3_92490523 0 92490523 T T G G T T T T T T T T T T T T T T T T
3 chr3_92511157 0 92511157 T T T T T T A T T T T T T T T T T T T T
3 chr3_92515125 0 92515125 C C C C C C C C A A A A C C C C C C C C
3 chr3_92519516 0 92519516 C C C C C C C C A A A A C C C C C C C C
3 chr3_92548180 0 92548180 C C C C G G C C C C C C C C C C C C C C
3 chr3_92549980 0 92549980 C C C C C C C C G G G G C C C C C C C C
3 chr3_92575248 0 92575248 T T T T T T T T T T T T T T G G T T T T
3 chr3_92589849 0 92589849 G G G G G G C C G G G G G G G G G G G G
3 chr3_92623557 0 92623557 G G G G G G G G G G G G G G G G G T G G
3 chr3_92632010 0 92632010 T T T T T T T T G G G G T T T T T T T T
3 chr3_92675045 0 92675045 A A A A A A A C A A A A A A A A A A A A
3 chr3_92687815 0 92687815 G G C G G G G G G G G G G G G G G G G G
3 chr3_92696111 0 92696111 T T T T T T T T G G G G T T T T T T T T
3 chr3_92699478 0 92699478 T T T T T T T T T T T T G T T T T T T T
3 chr3_92710518 0 92710518 C C C C C C C C A A A A C C C C C C C C
3 chr3_92742900 0 92742900 C C C C C C C C C C C C A A C C A A C C
3 chr3_92744366 0 92744366 A A A A A A A A C C C C C C A A C C A A
3 chr3_92791547 0 92791547 T T T T T T T T T T T T T T T T G T T T
3 chr3_92795876 0 92795876 A A A A A A A C A A A A A A A A A A A A
3 chr3_92817047 0 92817047 G T T T T T T T T T T T T T T T T T T T
3 chr3_92818170 0 92818170 A A A A A A A A C C A A A A A A A A A A
3 chr3_92884540 0 92884540 A A A A A A A A A A A A A A A A C C A A
3 chr3_92884802 0 92884802 T T T T T T T T T T T T A T T T T T T T
3 chr3_92897723 0 92897723 G G G G G G G G G G G G G G G G C G G G
3 chr3_92905044 0 92905044 T T T T T T T T T T G T T T T T T T T T
3 chr3_92917026 0 92917026 G G G G C C G G G G G G G G G G G G G G
3 chr3_92918400 0 92918400 T T T T T T T T T T T T G T T T T T T T
3 chr3_92921631 0 92921631 C C C C C C C C C C C C C C C C A C C C
3 chr3_92945825 0 92945825 C C C C C G C C C C C C C C C C C C C C
3 chr3_92949363 0 92949363 G G T T G T G G G G G G T T T T T T G G
3 chr3_92976116 0 92976116 G G G G G G G G T T T T T T T T T T G G
3 chr3_92986251 0 92986251 T T A A A A T T T T T T T T T T T T T T
3 chr3_93010222 0 93010222 A A T T T T A T T T T T T T T T T T A A
3 chr3_93016861 0 93016861 T T T T T T T T T T T T T T G T T T T T
3 chr3_93018400 0 93018400 A A A A A A A A A A A A A A A A C C A A
3 chr3_93025297 0 93025297 A A A A A A A A C C C C A A A A A A A A
3 chr3_93035435 0 93035435 A A A A A A A A T T T T A A T T A A A A
3 chr3_93042998 0 93042998 T T G G G G T T G G G G G G G G G G T T
3 chr3_93044527 0 93044527 T T T T G T T T T T T T T T T T T T T T
3 chr3_93047546 0 93047546 T T T T T T T T G T T T T T T T T T T T
3 chr3_93064323 0 93064323 T T T T T T T T T T T T T T G T T T T T
3 chr3_93076642 0 93076642 A A A A A A A A T T T T A A A A A A A A
3 chr3_93077628 0 93077628 T T T T T T T T T T T T T T G G T T T T
3 chr3_93102678 0 93102678 G G G G G G G G C C C C G G G G G G G G
3 chr3_93149966 0 93149966 C C C C C C C C C C C C C C A A C C C C
3 chr3_93156050 0 93156050 C C C C C C C C G G G G C C C C C C C C
3 chr3_93166584 0 93166584 C C C C C C C C C G C C C C C C C C C C
3 chr3_93166789 0 93166789 A A A A A A A A A C A A A A A A A A A A
3 chr3_93198844 0 93198844 G G C C C C G G G G G G C C C C C C G G
3 chr3_93231670 0 93231670 G G T T G T G G G G G G G G G G G G G G
3 chr3_93235402 0 93235402 A A T T A A A A A A A A A A A A A A A A
3 chr3_93239245 0 93239245 G G G G C G G G G G G G G G G G G G G G
3 chr3_93240935 0 93240935 A A A A A A A A A A A A T T A A A A A A
3 chr3_93253448 0 93253448 G G C G G G G G G G G G G G G G G G G G
3 chr3_93283464 0 93283464 T T T T T T T T T T T T T T G G T T T T
3 chr3_93288175 0 93288175 A A A A A A A A A A A A A A T T A A A A
3 chr3_93296405 0 93296405 G G G G G G G G G G G G G G G G C G G G
3 chr3_93308007 0 93308007 T T T T T T T T T T T T T T T T A T T T
3 chr3_93334211 0 93334211 T T T T T T G G T T T T T T T T T T T T
3 chr3_93336787 0 93336787 T T T T T T T T T T T T T T T T G G T T
3 chr3_93375792 0 93375792 C C C C C C C C C C C C C C C C A C C C
3 chr3_93387410 0 93387410 T T T T G T T T T T T T T T T T T T T T
3 chr3_93417260 0 93417260 G G G G G G G G G G G G G T G G G G G G
3 chr3_93432339 0 93432339 G G G T G T G G G G G G G G G G G G G G
3 chr3_93440992 0 93440992 C C C C C C C C G G G G C C C C C C C C
3 chr3_93442762 0 93442762 A A A A A A A A T T T T A A A A A A A A
3 chr3_93463366 0 93463366 T T T T T T T T T T T T T T T T G G T T
3 chr3_93501812 0 93501812 A A A A A A A A A A A A A T A A A A A A
3 chr3_93523722 0 93523722 C C A C C C C C C C C C C C C C C C C C
3 chr3_93541579 0 93541579 T T G T G G T T T T T T T T T T T T T T
3 chr3_93579022 0 93579022 T T T T T T T T T T T T A T T T T T T T
3 chr3_93609502 0 93609502 A A A C A A A A A A A A A A A A A A A A
3 chr3_93653154 0 93653154 T T T T T T T T A A A A T T T T T T T T
3 chr3_93662759 0 93662759 A A C C C C A A A A A A A A A A A A A A
3 chr3_93673069 0 93673069 C C C C A A C C C C C C C C C C C C C C
3 chr3_93679338 0 93679338 A A A A A C A A A A A A A A A A A A A A
3 chr3_93679990 0 93679990 A A A C A A A A A A A A A A A A A A A A
3 chr3_93681688 0 93681688 C G G G G G G G G G G G G G G G G G G G
3 chr3_93682684 0 93682684 G G G G G G G G C C C C G G G G G G G G
3 chr3_93703438 0 93703438 A A A A A A A A A A A A A A A A A T A A
3 chr3_93715807 0 93715807 T T T T T T T T G T T T T T T T T T T T
3 chr3_93720300 0 93720300 T T T T T T T T T T T T T T G G T T T T
3 chr3_93748242 0 93748242 T T T T T T T T G G G G T T T T T T T T
3 chr3_93761199 0 93761199 T T T T T T T T T T T T G T T T T T T T
3 chr3_93784990 0 93784990 T T A A A T T T T T T T T T T T T T T T
3 chr3_93793195 0 93793195 C C A C C C C C C C C C C C C C C C C C
3 chr3_93839243 0 93839243 C C C C C C C C A A A A C C C C C C C C
3 chr3_93853154 0 93853154 T T T T T T T T A A A A T T T T T T T T
3 chr3_93855662 0 93855662 A A A A A A A A A T A A A A A A A A A A
3 chr3_93865514 0 93865514 C C C C C C C C C C C C C C A A C C C C
3 chr3_93874563 0 93874563 C C C C A A C C C C C C C C C C C C C C
3 chr3_93878434 0 93878434 T T T T T T T T T T T T T T T T G G T T
3 chr3_93890948 0 93890948 G G G G G G C G G G G G G G G G G G G G
3 chr3_93899512 0 93899512 A A T T T T A A T T T T T T T T T T A A
3 chr3_93901891 0 93901891 G G C C G G G G G G G G G G G G G G G G
3 chr3_93910568 0 93910568 T T T T T T T T T T T T T T G G T T T T
3 chr3_93944769 0 93944769 T T T T T T T T T T T T A T T T T T T T
3 chr3_93954698 0 93954698 G G G G G G G G G G G G G G G G C C G G
3 chr3_93969818 0 93969818 C C C C C C C C C C C C A C C C C C C C
3 chr3_94056017 0 94056017 T T T T G G T T G G G G T T T T T T T T
3 chr3_94091150 0 94091150 T T T T T T T T T T T T G T T T T T T T
3 chr3_94092986 0 94092986 A A A A A A A A C C C C A A A A A A A A
3 chr3_94093671 0 94093671 T T T T T T T T G T T T T T T T T T T T
3 chr3_94111132 0 94111132 G G G G G G G G G G G G T T T T T T G G
3 chr3_94114829 0 94114829 A A C C A A A A A A A A A A A A A A A A
3 chr3_94124097 0 94124097 C C C C C C C C C C C C A C C C C C C C
3 chr3_94132385 0 94132385 C C C C C C C C A A A A C C C C C C C C
3 chr3_94160727 0 94160727 T T T T T T T T A A A A T T T T T T T T
3 chr3_94166404 0 94166404 T T G T T T T T T T T T T T T T T T T T
3 chr3_94183878 0 94183878 A A C C C C C C C C C C C C C C C C C C
3 chr3_94200196 0 94200196 A A A A T T A A A A A A A A A A A A A A
3 chr3_94212064 0 94212064 G G G G G G G G C C C C G G G G G G G G
3 chr3_94219712 0 94219712 C C C G C C C C C C C C C C C C C C C C
3 chr3_94264083 0 94264083 G G G G G G G G G G G G T T G G G G G G
3 chr3_94285197 0 94285197 T T G G T T T T T T T T T T T T T T T T
3 chr3_94293406 0 94293406 A A A C C C A A A A A A A A A A A A A A
3 chr3_94322061 0 94322061 T T T T T T T T G T G T T T T T T T T T
3 chr3_94329916 0 94329916 C C C C C C C C C C C C A C C C C C C C
3 chr3_94330543 0 94330543 G G G G G G T T G G G G G G G G G G G G
3 chr3_94346941 0 94346941 T T T T T T T T T T T T G T T T T T T T
3 chr3_94368821 0 94368821 T T T T T T T T G G G G T T T T T T T T
3 chr3_94394753 0 94394753 T T T T T T T T T T T T T T T T G G T T
3 chr3_94435578 0 94435578 T T T T T T T T T T T T G T T T T T T T
3 chr3_94476447 0 94476447 G G G G G G G G G T G G G G G G G G G G
3 chr3_94487081 0 94487081 G G G G G G G G C C C C G G G G G G G G
3 chr3_94488600 0 94488600 C C C C C C C C C C C C A A C C C C C C
3 chr3_94493760 0 94493760 G G G G G G C C G G G G G G G G G G G G
3 chr3_94500794 0 94500794 A A A A A A A A C C A A A A A A A A A A
3 chr3_94503545 0 94503545 T T T T T T T T T T T T G G T T T T T T
3 chr3_94513587 0 94513587 A A A A A A A A A A A C A A A A A A A A
3 chr3_94527248 0 94527248 A A A A A A A A C C C C A A A A A A A A
3 chr3_94547048 0 94547048 T T T T T T T T G G G G T T T T T T T T
3 chr3_94565406 0 94565406 T T A T T T T T T T T T T T T T T T T T
3 chr3_94582995 0 94582995 T T T T T T T T A A A A T T T T T T T T
3 chr3_94609801 0 94609801 G G G G G G G G C C G G G G G G G G G G
3 chr3_94632229 0 94632229 A A A A A A A A A A A A A A A A C C A A
3 chr3_94644592 0 94644592 C C C C C C C C C C C C C C A C C C C C
3 chr3_94669961 0 94669961 A A A A A A A A C C C C A A A A A A A A
3 chr3_94672079 0 94672079 C C C C C C C C C C C C A C C C C C C C
3 chr3_94686783 0 94686783 C C C C C C C C G G C C C C C C C C C C
3 chr3_94697882 0 94697882 G G G G C C G G G G G G G G G G G G G G
3 chr3_94699198 0 94699198 A A A C C C A A A A A A A A A A A A A A
3 chr3_94703175 0 94703175 T T T T T T T T T T A T T T T T T T T T
3 chr3_94716822 0 94716822 G G G G G G G G G G G G C G G G G G G G
3 chr3_94725303 0 94725303 C C C C G G C C C C C C C C C C C C C C
3 chr3_94732957 0 94732957 C C C C C C C C A A A A C C C C C C C C
3 chr3_94733804 0 94733804 C C C C A A C C C C C C C C C C C C C C
3 chr3_94753617 0 94753617 T T T T T T T T G G T T T T T T T T T T
3 chr3_94757590 0 94757590 C G C C C C C C C C C C C C C C C C C C
3 chr3_94791698 0 94791698 A A A A A A A A C C A A A A A A A A A A
3 chr3_94904901 0 94904901 A A C C C C A A A A A A A A A A A A A A
3 chr3_94906889 0 94906889 C C C C C C C C C C C G C C C C C C C C
3 chr3_94932116 0 94932116 A C C C C C C C C C C C C C C C C C C C
3 chr3_94934553 0 94934553 T T T T T T T T T T A T T T T T T T T T
3 chr3_94942361 0 94942361 T T T T T T T T G G G G T T T T T T T T
3 chr3_94945243 0 94945243 G G G G T T G G G G G G G G G G G G G G
3 chr3_94952881 0 94952881 G G T T G G G G G G G G G G G G G G G G
3 chr3_94989012 0 94989012 G G G G G G G G G G G G C G G G G G G G
3 chr3_94991325 0 94991325 C C C C C C C C C C C C C C C C C G C C
3 chr3_95016831 0 95016831 T T T T T T A T T T T T T T T T T T T T
3 chr3_95043530 0 95043530 A A A A A A A A A A A A A A A A C C A A
3 chr3_95049564 0 95049564 C C G G G G C C C C C C C C C C C C C C
3 chr3_95050674 0 95050674 T T T T T T T T T T T T T T T T A A T T
3 chr3_95057999 0 95057999 A A A A A A A A A A A A A A A A T T A A
3 chr3_95091799 0 95091799 T T T T T T T T T T G G T T T T T T T T
3 chr3_95166922 0 95166922 G G G G G G G G G G G G G G G G C G G G
3 chr3_95172703 0 95172703 G G G G G G G G G G G G G G G G G T G G
3 chr3_95186549 0 95186549 A A T T T T A A A A A A A A A A A A A A
3 chr3_95186588 0 95186588 G G T T T T G G T T T T T T T T T T G G
3 chr3_95196324 0 95196324 G G G G G G G G T T T T G G G G G G G G
3 chr3_95218531 0 95218531 G G G G G G G G G G G G C G G G G G G G
3 chr3_95234377 0 95234377 G G G G G T G G G G G G G G G G G G G G
3 chr3_95234542 0 95234542 T T T T T T T T T T G G T T T T T T T T
3 chr3_95248350 0 95248350 C C C C C C A C C C C C C C C C C C C C
3 chr3_95249088 0 95249088 C C C C C C C C C C C C G G G G G G C C
3 chr3_95288377 0 95288377 A A A A A A A A A A A C A A A A A A A A
3 chr3_95308181 0 95308181 G G G G G G G G T T G G G G G G G G G G
3 chr3_95316526 0 95316526 G T T T T T T T T T T T T T T T T T T T
3 chr3_95318287 0 95318287 G G C C C C G G G G G G G G G G G G G G
3 chr3_95330097 0 95330097 G G G G G G G G G G G G C G C C G G G G
3 chr3_95344110 0 95344110 C C C C C C C C C C A C C C C C C C C C
3 chr3_95385573 0 95385573 C C C C C C C C G G C C C C C C C C C C
3 chr3_95399655 0 95399655 G G T T T T G G G G G G G G G G G G G G
3 chr3_95455710 0 95455710 T T A A A T T T T T T T T T T T T T T T
3 chr3_95492830 0 95492830 G G C C G G G G G G G G G G G G G G G G
3 chr3_95518473 0 95518473 A A A A A T A A A A A A A A A A A A A A
3 chr3_95533453 0 95533453 C C C C C C C C G G G G C C C C C C C C
3 chr3_95548608 0 95548608 A A A A A A A A A T A T A A A A A A A A
3 chr3_95563016 0 95563016 G G G G G G G G G G G G C C G G G G G G
3 chr3_95576742 0 95576742 A A A A C C A A A A A A A A A A A A A A
3 chr3_95587189 0 95587189 C C G G C C C C C C C C C C C C C C C C
3 chr3_95611651 0 95611651 C C C C C C C C C C C C C C C C G G C C
3 chr3_95630326 0 95630326 C C C C C C C C C G C C C C C C C C C C
3 chr3_95637216 0 95637216 C C A C C C C C C C C C C C C C C C C C
3 chr3_95643071 0 95643071 C C C C C C C C C C C C A A A A A A C C
3 chr3_95655345 0 95655345 G G G G G G G G G G G G C G G G G G G G
3 chr3_95658908 0 95658908 A A A A A C A A A A A A A A A A A A A A
3 chr3_95659865 0 95659865 G G G G G G G G G G G G G G G G C G G G
3 chr3_95670603 0 95670603 G T T T T T T T T T T T T T T T T T G G
3 chr3_95672654 0 95672654 A A A A A A A A A A A A T T T T T T A A
3 chr3_95690762 0 95690762 T T G G G T T T T T T T T T T T T T T T
3 chr3_95691705 0 95691705 T T T T T T T T G G G G T T T T T T T T
3 chr3_95701985 0 95701985 G T G G G G G G G G G G G G G G G G G G
3 chr3_95718666 0 95718666 A A A A C C A A A A A A A A A A A A A A
3 chr3_95722865 0 95722865 G G G G G G G G G G G G C G G G G G G G
3 chr3_95729379 0 95729379 G G G G G G G G T T G T G G G G G G G G
3 chr3_95740961 0 95740961 A A A A A A A A T T T T A A A A A A A A
3 chr3_95769761 0 95769761 A A A A A A A A A A A A A A C C A A A A
3 chr3_95772477 0 95772477 A A A A A A A A A A A T A A A A A A A A
3 chr3_95774601 0 95774601 T T T T T T T T G T T T T T T T T T T T
3 chr3_95798101 0 95798101 A A A C A A A A C C C C A A A A A A A A
3 chr3_95818277 0 95818277 A T T T T T A T T T T T T T T T T T T T
3 chr3_95844220 0 95844220 A A A A A A A A T T T T A A A A A A A A
3 chr3_95845576 0 95845576 G G G G G G G G G T G G G G G G G G G G
3 chr3_95858017 0 95858017 A A A A A A A A A A A A A A A A C C A A
3 chr3_95859100 0 95859100 C G C C C C C C C C C C C C C C C C C C
3 chr3_95906634 0 95906634 A A A A A A A A T T T T T T T T T T A A
3 chr3_95918539 0 95918539 C C C C C C C C C C C C C C A A C C C C
3 chr3_95920831 0 95920831 A A A A A A A A A C C C A A A A A A A A
3 chr3_95998554 0 95998554 A A A C A A A A A A A A A C A A A A A A
3 chr3_96009285 0 96009285 T T T T T T T T A A A A A A T T T T T T
3 chr3_96015792 0 96015792 C C C C C C C C A A A A C C C C C C C C
3 chr3_96057942 0 96057942 G G T T T T G T T T T T T T T T T T G G
3 chr3_96059935 0 96059935 A A A A A A A A A A T T A A A A A A A A
3 chr3_96062307 0 96062307 T T T T T T T T T T T T A T T T T T T T
3 chr3_96080815 0 96080815 C C C G C C C C C C C C C C C C C C C C
3 chr3_96098530 0 96098530 T T A T T T T T T T T T T T T T T T T T
3 chr3_96130174 0 96130174 T T T T T T T T T T T T T T T T G T T T
3 chr3_96155007 0 96155007 C G C C C C C C C C C C C C C C C C C C
3 chr3_96161113 0 96161113 G G G G C G G G G G G G G G G G G G G G
3 chr3_96186202 0 96186202 A A A A A A A A A A A C A A A A A A A A
3 chr3_96199086 0 96199086 G G G G G G G G T T T T G G G G G G G G
3 chr3_96201829 0 96201829 T T T T T T T T A A A A T T T T T T T T
3 chr3_96219136 0 96219136 G G G G G G G G G G G G G G C C G G G G
3 chr3_96241203 0 96241203 T T T T T T T T A A A A T T T T T T T T
3 chr3_96259956 0 96259956 T T T T T T T T A A A A T T T T T T T T
3 chr3_96260358 0 96260358 A A A A A A A A A A A A A T A A A A A A
3 chr3_96281654 0 96281654 T T T T A T T T T T T T T T T T T T T T
3 chr3_96292225 0 96292225 C C C C C C C C G G G G C C C C C C C C
3 chr3_96312460 0 96312460 C C C C C C C G C C C C C C C C C C G G
3 chr3_96314391 0 96314391 T T T T T T T T G G G G T T T T T T T T
3 chr3_96335799 0 96335799 T T T T T T T T G G G G T T T T T T T T
3 chr3_96348886 0 96348886 A A A A A A A A C C C C A A A A A A A A
3 chr3_96348965 0 96348965 C C C C C C C C C C C C A C C C C C C C
3 chr3_96353222 0 96353222 G G G G G G G G C C C C G G G G G G G G
3 chr3_96362005 0 96362005 G G G G G G G G T T T T G G G G G G G G
3 chr3_96381170 0 96381170 A A C C A A A A A A A A A A A A A A A A
3 chr3_96390265 0 96390265 A A A A A A A A C C C C A A A A A A A A
3 chr3_96406531 0 96406531 T T T T T T T T T T T T T T T T G T T T
3 chr3_96408877 0 96408877 T T T T T T T T T T A A T T T T T T T T
3 chr3_96466136 0 96466136 T T T T A T T T T T T T T T T T T T T T
3 chr3_96471057 0 96471057 G G G G G G G G G T G G G G G G G G G G
3 chr3_96489487 0 96489487 T T T T T T T T A A A A T T T T T T T T
3 chr3_96498989 0 96498989 C C C C C C C C C C C C G G C C C C C C
3 chr3_96517310 0 96517310 G G G G G G G G C G G G G G G G G G G G
3 chr3_96539132 0 96539132 G G G G G G G G T T T T G G G G G G G G
3 chr3_96578650 0 96578650 A A A A A A A A A A A A A A A A T T A A
3 chr3_96585783 0 96585783 A A A A A A A A A A A A A A A A T T A A
3 chr3_96598235 0 96598235 A A A C A A A A A A A A A A A A A A A A
3 chr3_96611906 0 96611906 A A A A A A A A A A A T A A A A A A A A
3 chr3_96613965 0 96613965 G G C G G G G G G G G G G G G G G G G G
3 chr3_96615017 0 96615017 C C C C C G C C C C C C C C C C C C C C
3 chr3_96615676 0 96615676 A A A A A A A A T T T T A A A A A A A A
3 chr3_96632239 0 96632239 G G G G G G G G C C G G G G G G G G G G
3 chr3_96635061 0 96635061 T T A A A A A A A A A A A A A A A A A A
3 chr3_96652990 0 96652990 A A A A A A A A A A A T A A A A A A A A
3 chr3_96669071 0 96669071 T T G G G G T T G G G G G G G G G G T T
3 chr3_96687320 0 96687320 G G G G G T G G G G G G G G G G G G G G
3 chr3_96716184 0 96716184 G G G G G G G G G G G G C G G G G G G G
3 chr3_96751058 0 96751058 T T T T T T T T T T G T T T T T T T T T
3 chr3_96753746 0 96753746 C C C C C C C C C C C C A C C C C C C C
3 chr3_96755066 0 96755066 A A A A C C A A A A A A A A A A A A A A
3 chr3_96782181 0 96782181 A A A A A A A A A A A A A A A A A T A A
3 chr3_96793939 0 96793939 T T T T T T T T A A A A T T T T T T T T
3 chr3_96812455 0 96812455 C C A C C C C C C C C C C C C C C C C C
3 chr3_96818516 0 96818516 T T T T T T T T A A A A T T T T T T T T
3 chr3_96823325 0 96823325 C C C G C C C C C C C C C C C C C C C C
3 chr3_96831919 0 96831919 A C C C C C C C C C C C C C C C C C C C
3 chr3_96845746 0 96845746 T T T T T T T T A T A A T T T T T T T T
3 chr3_96853947 0 96853947 A A A A A A A A A A A A A A A A A C A A
3 chr3_96873909 0 96873909 G G G G G G G T G G G G G G G G G G G G
3 chr3_96883269 0 96883269 T T T T T T T T T T G T T T T T T T T T
3 chr3_96884547 0 96884547 C C C C C C C C C C C C C C C C A A C C
3 chr3_96903649 0 96903649 G G T T G G G G G G G G G G G G G G G G
3 chr3_96908972 0 96908972 A A A A A A A A A C A A A A A A A A A A
3 chr3_96948444 0 96948444 C C C C C C C C G G G G C C C C C C C C
3 chr3_96949782 0 96949782 T T T T T T T T T T T T T T T T G G T T
3 chr3_96981018 0 96981018 T T T T T T A T T T T T T T T T T T T T
3 chr3_96987396 0 96987396 C C C C C C C C C C C C C C G G C C C C
3 chr3_96994923 0 96994923 G G G G G G G G G G G G G G G T G G G G
3 chr3_97010227 0 97010227 T T G G G G T T T T T T T T T T T T T T
3 chr3_97023962 0 97023962 T T T T T T T T G G G G T T T T T T T T
3 chr3_97026170 0 97026170 C C C C C C C C C C C C A C C C C C C C
3 chr3_97032811 0 97032811 A A A A A A A A A A T T A A A A A A A A
3 chr3_97041738 0 97041738 G G C C C C C C C C C C C C C C C C C C
3 chr3_97064562 0 97064562 T T T T A A T T T T T T A A A A A A T T
3 chr3_97083255 0 97083255 T T T T T T T T T T T T T T T T G T T T
3 chr3_97085013 0 97085013 A A A A A A A A A T A A A A A A A A A A
3 chr3_97139566 0 97139566 C C C C C C C C C C C C A A C C C C C C
3 chr3_97161809 0 97161809 C C C C C C C C G G G G C C C C C C C C
3 chr3_97177135 0 97177135 C C A C A C C C C C C C C C C C C C C C
3 chr3_97189175 0 97189175 G G G G G G G G G G G G G G C C G G G G
3 chr3_97220957 0 97220957 C C C C C C C C C C C C A C C C C C C C
3 chr3_97229621 0 97229621 A A A A A A A A A A A A A A C C A A A A
3 chr3_97246324 0 97246324 T T T T T T T T A A A A T T T T T T T T
3 chr3_97257041 0 97257041 A A A A A A A A A A A A A A A A A T A A
3 chr3_97295485 0 97295485 A A A A A A A A A A A A A C A A A A A A
3 chr3_97303088 0 97303088 T T T T T T T T G T T T T T T T T T T T
3 chr3_97306128 0 97306128 T T T T T T T T T T T T T T G G T T T T
3 chr3_97312484 0 97312484 C C C C C C C C C C A C C C C C C C C C
3 chr3_97322683 0 97322683 C C C G C C C C C C C C C C C C C C C C
3 chr3_97339515 0 97339515 C C C C C C C C A A C C C C C C C C C C
3 chr3_97342153 0 97342153 C C G G G G G G G G G G G G G G G G G G
3 chr3_97356735 0 97356735 A A A A A A A A C C C C A A A A A A A A
3 chr3_97371766 0 97371766 G G G G G G G G G G G G G G C G G G G G
3 chr3_97378832 0 97378832 G G G G G T G G G G G G G G G G G G G G
3 chr3_97386182 0 97386182 C C C C C C C C A A A A C C C C C C C C
3 chr3_97389348 0 97389348 T T T T T T T T T T T T G T G G T T T T
3 chr3_97391720 0 97391720 A A A A A A A A C C C C A A A A A A A A
3 chr3_97404737 0 97404737 G G G G G G C C G G G G G G G G G G G G
3 chr3_97413263 0 97413263 G G C C C C C C G G G G G G G G G G G G
3 chr3_97419663 0 97419663 A A A T A A A A A A A A A A A A A A A A
3 chr3_97431035 0 97431035 G G G G G G T T G G G G G G G G G G G G
3 chr3_97437816 0 97437816 T T T T T T A T T T T T T T T T T T T T
3 chr3_97447146 0 97447146 G G G G G G G G G T G G G G G G G G G G
3 chr3_97459076 0 97459076 G G C G G G G G G G G G G G G G G G G G
3 chr3_97490229 0 97490229 A A A A A A A A A A A A A C A A C C A A
3 chr3_97491656 0 97491656 C C A A A A C C A A A A A A A A A A C C
3 chr3_97527123 0 97527123 G G G G G G G G T T G T G G G G G G G G
3 chr3_97539714 0 97539714 C C C C C C C C C C C C C C G G C C C C
3 chr3_97547429 0 97547429 T T T T T T T T G G G G T T T T T T T T
3 chr3_97549383 0 97549383 C C C C C C C C C C C C C C C C A C C C
3 chr3_97569854 0 97569854 A A A A A A A A T T T T A A A A A A A A
3 chr3_97591018 0 97591018 C C G G G G C C G G G G C C C C C C C C
3 chr3_97611315 0 97611315 A A A A A A A A A A A A T T A A A A A A
3 chr3_97616006 0 97616006 G G G G G G G G G G G G G T G G G G G G
3 chr3_97630415 0 97630415 G G G G G G G G G G G G G G G G G T G G
3 chr3_97638705 0 97638705 T T T T T T T T T T T T A T T T T T T T
3 chr3_97642463 0 97642463 T T A A A T T T T T T T T T T T T T T T
3 chr3_97644556 0 97644556 C C C C A C C C C C C C C C C C C C C C
3 chr3_97675946 0 97675946 T T T T T T T T T T T T T T T T A T T T
3 chr3_97698567 0 97698567 C C C C C C C C C C C C C C C C A C C C
3 chr3_97728423 0 97728423 A A A A A A A A C C A C A A A A A A A A
3 chr3_97733911 0 97733911 T T G G G G T T T T T T T T T T T T T T
3 chr3_97754279 0 97754279 C C C C C C C C A C C C C C C C C C C C
3 chr3_97800735 0 97800735 G G G T G G G G G G G G G G G G G G G G
3 chr3_97801942 0 97801942 G G G G G T G G G G G G G G G G G G G G
3 chr3_97802756 0 97802756 C C C G C C C C C C C C C C C C C C C C
3 chr3_97823861 0 97823861 G G G G G G G G C C C C G G G G G G G G
3 chr3_97876547 0 97876547 C C C C C C C C A A A A C C C C C C C C
3 chr3_97893415 0 97893415 C C C C C C C C G G G G C C C C C C C C
3 chr3_97937354 0 97937354 G G G G G G G G G T G G G G G G G G G G
3 chr3_97951147 0 97951147 G G G G G T G G G G G G G G G G G G G G
3 chr3_97952950 0 97952950 T T T T T T T T A T T T T T T T T T T T
3 chr3_97957377 0 97957377 C C C C C C C C G G G G G G G G G G C C
3 chr3_97966699 0 97966699 G G G G G G G G G G G G G G G G G T G G
3 chr3_97978798 0 97978798 A A A A A A A A A A T T A A A A A A A A
3 chr3_97985498 0 97985498 T T A T T T T T T T T T T T T T T T T T
3 chr3_97992314 0 97992314 A A A A A A A A A A A A A A A A A C A A
3 chr3_97993522 0 97993522 T T T T T T T T T T T T T T T T G G T T
3 chr3_98001942 0 98001942 A A A A A A A A A A A A A A A A T T A A
3 chr3_98010881 0 98010881 G G G G C G G G G G G G G G G G G G G G
3 chr3_98014089 0 98014089 G G G G G G G G G G G G G G G G C C G G
3 chr3_98016909 0 98016909 G G C C G G G G G G G G G G G G G G G G
3 chr3_98021344 0 98021344 A A A A A T A A A A A A A A A A A A A A
3 chr3_98056239 0 98056239 G G G G G T G G G G G G G G G G G G G G
3 chr3_98061469 0 98061469 T T T T T T T T A A A A T T T T T T T T
3 chr3_98076425 0 98076425 G G G G G G G G C C C C G G G G G G G G
3 chr3_98077010 0 98077010 G G G G G T G G G G G G G G G G G G G G
3 chr3_98093448 0 98093448 C C G G C C C C C C C C C C C C C C C C
3 chr3_98100453 0 98100453 C C C C C G C C C C C C C C C C C C C C
3 chr3_98103255 0 98103255 G G G G G T G G G G G G G G G G G G G G
3 chr3_98123828 0 98123828 G G G G G G G G C G C G G G G G G G G G
3 chr3_98139624 0 98139624 A A A A A A A A T T T T A A A A A A A A
3 chr3_98149845 0 98149845 G G G G G G G G C C C C G G G G G G G G
3 chr3_98158955 0 98158955 C C C C C C C C G G G G C C C C C C C C
3 chr3_98161658 0 98161658 T T T T T T T T T T T T T T T T A A T T
3 chr3_98174893 0 98174893 A A A A A A A A A A A A A A A C A A A A
3 chr3_98180347 0 98180347 A A A A A A A A A A A A A A A A C C A A
3 chr3_98196174 0 98196174 G G G G G G G G T T T T T T T T T T G G
3 chr3_98275845 0 98275845 T T T T T T T T A A A A T T T T T T T T
3 chr3_98278302 0 98278302 T T A A A A T T A A A A A A A A A A T T
3 chr3_98289675 0 98289675 C C C C C C C C G G G G C C C C C C C C
3 chr3_98299501 0 98299501 G G G G G G G G C G G G G G G G G G G G
3 chr3_98341793 0 98341793 T T T T T T T T G G G G T T T T T T T T
3 chr3_98387312 0 98387312 A A A A A A A A A A A A A A A C A A A A
3 chr3_98394043 0 98394043 G G G G G G G G G G G G G G C C G G G G
3 chr3_98396785 0 98396785 A A A A A A A A T T T T A A A A A A A A
3 chr3_98439280 0 98439280 G G G G G G G G G G G T G G G G G G G G
3 chr3_98478432 0 98478432 A A A A A A A A A A A A A C A A A A A A
3 chr3_98479155 0 98479155 G G G G G G G G G G G G G T G G G G G G
3 chr3_98480973 0 98480973 C C C C C C C C G G G G C C C C C C C C
3 chr3_98512009 0 98512009 C C C C C C C C C C C C C C C C A A C C
3 chr3_98532247 0 98532247 A A A T A A A A A A A A A A A A A A A A
3 chr3_98540279 0 98540279 C C C C C G C C C C C C C C C C C C C C
3 chr3_98543624 0 98543624 C C A A A A C C A A A A A A A A A A C C
3 chr3_98561297 0 98561297 A A A A A A A A A A A A A A A A C C A A
3 chr3_98578039 0 98578039 G G G G G G G G G G G G T T T T G G G G
3 chr3_98589452 0 98589452 G G G G G G G G G G G G G G C G G G G G
3 chr3_98610411 0 98610411 G G G G G G G G G G C G G G G G G G G G
3 chr3_98621872 0 98621872 A A A A A A A A A A A T A A A A A A A A
3 chr3_98635183 0 98635183 C C C C C C C C A A A A C C C C C C C C
3 chr3_98657890 0 98657890 A A A A A A A A C C C C A A A A A A A A
3 chr3_98684964 0 98684964 G G C C G G G G G G G G G G G G G G G G
3 chr3_98689853 0 98689853 C C C C C C C C C C C C C G C C C C C C
3 chr3_98695179 0 98695179 C C C C C G C C C C C C C C C C C C C C
3 chr3_98702215 0 98702215 G G G G G G G G C C C C G G G G G G G G
3 chr3_98731707 0 98731707 A A A A A A A A A A A A A C A A A A A A
3 chr3_98737047 0 98737047 A A A A A A A A A A A A A A A T A A A A
3 chr3_98747224 0 98747224 C C C C C C C C C C C C C C C G C C C C
3 chr3_98769899 0 98769899 A C C C C C C C C C C C C C C C C C A A
3 chr3_98776633 0 98776633 T T T T G T T T T T T T T T T T T T T T
3 chr3_98787149 0 98787149 C C C C C C C C G G G G C C C C C C C C
3 chr3_98810430 0 98810430 G G G G G G G G G G G G C G G G G G G G
3 chr3_98812687 0 98812687 T T T T T T T T T T A T T T T T T T T T
3 chr3_98844119 0 98844119 G G G G G G G G T T T T G G G G G G G G
3 chr3_98848400 0 98848400 G G G G G G G G T T T T G G G G G G G G
3 chr3_98851889 0 98851889 G G G G G G G G T T T T G G G G G G G G
3 chr3_98855619 0 98855619 G G G G C G G G G G G G G G G G G G G G
3 chr3_98863010 0 98863010 A A A A A A A A C C C C A A A A A A A A
3 chr3_98917804 0 98917804 T T T T G G T T T T T T T T T T T T T T
3 chr3_98932253 0 98932253 A A A A A A A A A A A A T T A A A A A A
3 chr3_98951251 0 98951251 G G G G G G G G G G G G G G G G C C G G
3 chr3_98954184 0 98954184 A A A T A A A A A A A A A A A A A A A A
3 chr3_98962324 0 98962324 G G G G G G G G G G G G G G T T G G G G
3 chr3_98988663 0 98988663 C C C C C C C C A A A A C C C C C C C C
3 chr3_99001142 0 99001142 G G G G G G G G C C C C G G G G G G G G
3 chr3_99033546 0 99033546 G G G G G G G G G G G G G T G G G G G G
3 chr3_99035648 0 99035648 G G G G G G G G C C C C G G G G G G G G
3 chr3_99049947 0 99049947 T T T T T T T T T T T T T T A A T T T T
3 chr3_99052269 0 99052269 C C C C C C C C C C C G C C C C C C C C
3 chr3_99053807 0 99053807 A A A A A A A A T T T T T T T T T T A A
3 chr3_99057739 0 99057739 T T T T G G T T T T T T T T T T T T T T
3 chr3_99069117 0 99069117 A A A A A A A A A A A A A C C C A C A A
3 chr3_99098742 0 99098742 A A A A A A A A A A A A A A A A C C A A
3 chr3_99105572 0 99105572 A A A A A A A A C C C C A A A A A A A A
3 chr3_99116410 0 99116410 G G G G G G G G C C C C G G G G G G G G
3 chr3_99117760 0 99117760 A A A A A A A A A A A A A A C C A A A A
3 chr3_99121910 0 99121910 C C C C C C C C C C C C C C C C G G C C
3 chr3_99159353 0 99159353 A C A A A A C C A A A A A A A A A A C C
3 chr3_99162277 0 99162277 A A A A A A A A A A A T A A A A A A A A
3 chr3_99170900 0 99170900 G G G G G G G G C G G G G G G G G G G G
3 chr3_99201466 0 99201466 G G G G G G G G G G G G G T G G G G G G
3 chr3_99213068 0 99213068 C C G G G G C C C C C C C C C C C C C C
3 chr3_99222371 0 99222371 G G G G G G T T G G G G G G G G G G G G
3 chr3_99223975 0 99223975 C C C C C C C C G G G G C C C C C C C C
3 chr3_99241902 0 99241902 T T T T T T T T A A A A T T T T T T T T
3 chr3_99272062 0 99272062 C C C C C C C C A A A C C C C C C C C C
3 chr3_99274014 0 99274014 G G G G G G G G G G G G G T G G G G G G
3 chr3_99295919 0 99295919 G G G G G G G G T T T T G G G G G G G G
3 chr3_99330068 0 99330068 A A A A A A A A T T T T A A A A A A A A
3 chr3_99338595 0 99338595 C C G G C C C C C C C C C C C C C C C C
3 chr3_99341687 0 99341687 T T T T T T T T G G G G T T T T T T T T
3 chr3_99349254 0 99349254 A A A A A A A A A A A A A T A A A A A A
3 chr3_99368536 0 99368536 A A A A A A A A A A A C A A A A A A A A
3 chr3_99370986 0 99370986 A A A A A A A C A A A A A A A A A A A A
3 chr3_99379988 0 99379988 C C C C C C C C C C C C C C A A C C C C
3 chr3_99395964 0 99395964 A A C C A A A A A A A A A A A A A A A A
3 chr3_99400146 0 99400146 A A A A A A C C A A A A A A A A A A A A
3 chr3_99406657 0 99406657 G G T T G G G G G G G G G G G G G G G G
3 chr3_99414347 0 99414347 A A A A A A A A T T T T A A A A A A A A
3 chr3_99427605 0 99427605 C C C C C C C C A A A A C C C C C C C C
3 chr3_99466877 0 99466877 T T A A A A A A A A A A A A A A A A T T
3 chr3_99501225 0 99501225 C C C G G G C C C C C C C C C C C C C C
3 chr3_99512778 0 99512778 C C G G C C C C C C C C C C C C C C C C
3 chr3_99519829 0 99519829 T T T T T T G G T T T T T T T T T T T T
3 chr3_99541976 0 99541976 T T T T T T T T T T T T G T T T T T T T
3 chr3_99546894 0 99546894 C C C C C C C C C C C C C C C C C G C C
3 chr3_99549555 0 99549555 A A C C C C C C C C C C C C C C C C C C
3 chr3_99550408 0 99550408 G G G G G G G G G G G G C G G G G G G G
3 chr3_99557689 0 99557689 T T T T T T T T T T T T G T T T T T T T
3 chr3_99559837 0 99559837 G G G G G G G G G G G G G T G G G G G G
3 chr3_99620746 0 99620746 T T T T T T T T T T T T A T T T T T T T
3 chr3_99638198 0 99638198 T T T T T T T T A A A A T T T T T T T T
3 chr3_99660735 0 99660735 A A A A A A A A A C C C A A A A A A A A
3 chr3_99665309 0 99665309 G G G G G G G G C C C C G G G G G G G G
3 chr3_99719789 0 99719789 A A A A A A A A A A A A A A A A T T A A
3 chr3_99736460 0 99736460 A A A A A A A A A A A A A C A A A A A A
3 chr3_99752549 0 99752549 G G G G G G G G G G G G G G T T G G G G
3 chr3_99775391 0 99775391 G G G G G G G G G G G G G T G G G G G G
3 chr3_99778348 0 99778348 C C C C C C C C C C C C C C C C G G C C
3 chr3_99793477 0 99793477 G G G G G G G G G G G G G G C C G G G G
3 chr3_99814551 0 99814551 C C C C C C C C C C C C C C C C A A C C
3 chr3_99818039 0 99818039 G G G G G G G G G G G G G G C C G G G G
3 chr3_99821564 0 99821564 G G G G G G G G G G G G G G T T G G G G
3 chr3_99830430 0 99830430 G G G G G G G G T T G G G G G G G G G G
3 chr3_99848599 0 99848599 C C C C C C C C C C C C C C C C A C C C
3 chr3_99855068 0 99855068 G G G G G G G G G G G G C C G G G G G G
3 chr3_99858341 0 99858341 T T T T T T T T G G G G T T T T T T T T
3 chr3_99863650 0 99863650 A A C C A A A A A A A A A A A A A A A A
3 chr3_99884682 0 99884682 A A A A A A A A T T T T A A A A A A A A
3 chr3_99918724 0 99918724 T T T T T T T T T T T T T T T T A A T T
3 chr3_99927012 0 99927012 T T T T T T T T A A A A T T T T T T T T
3 chr3_99941512 0 99941512 G G G G G G G G C C C C G G G G G G G G
3 chr3_99942416 0 99942416 G G G G C C G G G G G G G G G G G G G G
3 chr3_99958679 0 99958679 C C C C C C C C C C C C C C C C A C C C
3 chr3_99961517 0 99961517 A A C C A A A A A A A A A A A A A A A A
3 chr3_99968938 0 99968938 T T T T T T T T T T T T G T T T T T T T
3 chr3_99980074 0 99980074 C C C C C C A C C C C C C C C C C C C C
3 chr3_99993712 0 99993712 G G G G G G G G G G G G G T G G G G G G
3 chr3_100029802 0 100029802 C C C C C C C C A A A A C C C C C C C C
3 chr3_100039955 0 100039955 T T T T T T T T T T T T A T T T T T T T
3 chr3_100041083 0 100041083 T T T T T T T T G G G G T T T T T T T T
3 chr3_100044869 0 100044869 T T T T T T T T T T T T T T G G T T T T
3 chr3_100053067 0 100053067 T T G G G G T T G G G G G G G G G G T T
3 chr3_100054165 0 100054165 G G G G C C G G G G G G G G G G G G G G
3 chr3_100063577 0 100063577 G G G G G G G G G G G G G G G G C C G G
3 chr3_100077676 0 100077676 T T T T T T T T A A T T T T T T T T T T
3 chr3_100081422 0 100081422 A A A A A A A A A A A A A A C C A A A A
3 chr3_100087012 0 100087012 A T T T T T T T T T T T T T T T T T T T
3 chr3_100101153 0 100101153 C C C C C C C C G G C C C C C C C C C C
3 chr3_100107245 0 100107245 G G G G G G G G T T T T G G G G G G G G
3 chr3_100134766 0 100134766 A A A A A A A A A A A A T T A A A A A A
3 chr3_100138629 0 100138629 C G G G G G G G G G G G G G G G G G G G
3 chr3_100138704 0 100138704 G G G G G G G G G G G G G G G G G T G G
3 chr3_100159424 0 100159424 G G G G G G G G G G G G G G C C G G G G
3 chr3_100179874 0 100179874 T T G G G G T T T T T T T T T T T T T T
3 chr3_100186835 0 100186835 A A A A A A A A C C C C A A A A A A A A
3 chr3_100209817 0 100209817 A A A A A A A A C C C C A A A A A A A A
3 chr3_100209946 0 100209946 A A A A A A A A A A A A T T A A A A A A
3 chr3_100210531 0 100210531 A T T T T T T T T T T T T T T T T T T T
3 chr3_100212452 0 100212452 A A A A A A A A A A A A A A A A T T A A
3 chr3_100220669 0 100220669 A A C C A A A A A A A A A A A A A A A A
3 chr3_100235048 0 100235048 C C C C C C C C C C C C C C G G C C C C
3 chr3_100235294 0 100235294 A A A A A A A A A A A A T T A A A A A A
3 chr3_100239530 0 100239530 C C C C C C C C C C C C C C G G C C C C
3 chr3_100258526 0 100258526 G G G G G G G G G G G G G G G G C C G G
3 chr3_100308793 0 100308793 C C C C C C C C C C C C C C C C G G C C
3 chr3_100308824 0 100308824 C G C C C C C C C C C C C C C C C C C C
3 chr3_100309346 0 100309346 A A A A A A A A A A A A A A A A C C A A
3 chr3_100318546 0 100318546 A A A T A A A A T T T T A A A A A A A A
3 chr3_100355307 0 100355307 C C C C C C C C C C A C C C C C C C C C
3 chr3_100358099 0 100358099 T T A A A A T T T T T T T T T T T T T T
3 chr3_100364516 0 100364516 C C C C C C C C C C C C C C C C G G C C
3 chr3_100417625 0 100417625 G G G G G G G G T T G T G G G G G G G G
3 chr3_100422881 0 100422881 G G C C C C G G C C C C C C C C C C G G
3 chr3_100440165 0 100440165 A A A A C C A A A A A A A A A A A A A A
3 chr3_100440414 0 100440414 T T T T T T T T A A A T T T T T T T T T
3 chr3_100453001 0 100453001 T T T T T T T T T T T T T T G G T T T T
3 chr3_100457498 0 100457498 C C A A A A C C A A A A A A A A A A C C
3 chr3_100462103 0 100462103 C C C C C C C C A A A C C C C C C C C C
3 chr3_100464171 0 100464171 G G G G G G G G T T T T G G G G G G G G
3 chr3_100469971 0 100469971 C C C C C C C C C C C C C C C C G G C C
3 chr3_100470801 0 100470801 C C C C C C C C G G G G C C C C C C C C
3 chr3_100497579 0 100497579 T T T T T T T T T T T T T T T T G G T T
3 chr3_100504020 0 100504020 G G C G G G G G G G G G G G G G G G G G
3 chr3_100509841 0 100509841 A A A A A A C C A A A A A A A A A A A A
3 chr3_100515056 0 100515056 C C C C C C C C G G G G C C C C C C C C
3 chr3_100522559 0 100522559 C C C C C C C C C C C C C G C C C C C C
3 chr3_100527377 0 100527377 G T G G G G G G G G G G G G G G G G G G
3 chr3_100533683 0 100533683 A C A A A A A A A A A A A A A A A A A A
3 chr3_100538669 0 100538669 G G C C C C G G G G G G G G G G G G G G
3 chr3_100543552 0 100543552 T T T T T T T T G G G G T T T T T T T T
3 chr3_100563737 0 100563737 G G G G G G G G C C C C G G G G G G G G
3 chr3_100569258 0 100569258 A A A A A A A A A A A A A A A A C C A A
3 chr3_100587146 0 100587146 A C A A A A A A A A A A A A A A A A C C
3 chr3_100597359 0 100597359 G G G G G G G G G G G G T T G G G G G G
3 chr3_100598256 0 100598256 G G T T G G G G G G G G G G G G G G G G
3 chr3_100604061 0 100604061 T T T T T T T T G G G G T T T T T T T T
3 chr3_100642600 0 100642600 C C C C C C C C A C C C C C C C C C C C
3 chr3_100692729 0 100692729 A T A A A A A A A A A A A A A A A A A A
3 chr3_100696167 0 100696167 A C C C C C A A C C C C C C C C C C C C
3 chr3_100706936 0 100706936 G T G G G G T T G G G G G G G G G G G G
3 chr3_100715538 0 100715538 T T T T T T T T T T T T A T T T T T T T
3 chr3_100766941 0 100766941 A A A A A A A A A A A A A A A A C C A A
3 chr3_100793454 0 100793454 G G G G G G G G C G C G G G G G G G G G
3 chr3_100826385 0 100826385 G G G G G G G G C G C G G G G G G G G G
3 chr3_100861624 0 100861624 G G G G G G G G T T T T G G G G G G G G
3 chr3_100893871 0 100893871 A A A A A A T T A A A A A A A A A A A A
3 chr3_100907656 0 100907656 A A A A A A A A A A A A A A A T A A A A
3 chr3_100912841 0 100912841 G G G G T T G G G G G G G G G G G G G G
3 chr3_100961817 0 100961817 G G G G G G G G G G G G C C G G G G G G
3 chr3_100975806 0 100975806 G G T T T T G G T T T T T T T T T T G G
3 chr3_101002806 0 101002806 C C C C C C C C A C C C C C C C C C C C
3 chr3_101008073 0 101008073 A A A A A A A A A A A A A A A T A A A A
3 chr3_101026324 0 101026324 T T T T T T T T T T T T T T A T T T T T
3 chr3_101026684 0 101026684 A A A A A A A A T T T T A A A A A A A A
3 chr3_101051493 0 101051493 C G C C C C C C C C C C C C C C C C G G
3 chr3_101052468 0 101052468 C C C C C C C C C C C C C C G G C C C C
3 chr3_101080116 0 101080116 C C C C C C C C A A A A C C C C C C C C
3 chr3_101083933 0 101083933 T T T T T T T T T T T T T T T T G T T T
3 chr3_101101761 0 101101761 G G G G G G G G G G C G G G G G G G G G
3 chr3_101105253 0 101105253 T T T T T T T T T T A T T T T T T T T T
3 chr3_101109672 0 101109672 A A A A T T A A A A A A A A A A A A A A
3 chr3_101127294 0 101127294 C C C C C C C C C G C C C C C C C C C C
3 chr3_101133844 0 101133844 A A A A A A A A T T T T A A A A A A A A
3 chr3_101155112 0 101155112 G G G G G G G G G G G T G G G G G G G G
3 chr3_101170491 0 101170491 C C G G G G G G G G G G G G G G G G C C
3 chr3_101173724 0 101173724 G G G G C C G G G G G G G G G G G G G G
3 chr3_101195399 0 101195399 T T T T T T T T T T T T T T A A T T T T
3 chr3_101205883 0 101205883 G G G T G G G G G G G G G G G G G G G G
3 chr3_101208745 0 101208745 T T G T T T T T T T T T T T T T T T T T
3 chr3_101214461 0 101214461 C C A A A A C C C C C C C C C C C C C C
3 chr3_101242407 0 101242407 G G G G G G G G G T T T G G G G G G G G
3 chr3_101260983 0 101260983 C C C C C C C C C C C C C C A A C C C C
3 chr3_101263259 0 101263259 C C C C C C C C G G G G C C C C C C C C
3 chr3_101285216 0 101285216 G G G G G G G G G G G G G T G G G G G G
3 chr3_101300179 0 101300179 G G G G G G G G C G C G G G G G G G G G
3 chr3_101304888 0 101304888 T T T T T T T T G T G T T T T T T T T T
3 chr3_101315364 0 101315364 G G G G G G G G G T G T G G G G G G G G
3 chr3_101330139 0 101330139 G G G G G G G G C C C C G G G G G G G G
3 chr3_101349200 0 101349200 T T G G G G T T T T T T T T T T T T T T
3 chr3_101375331 0 101375331 C C C C C C C C C C C C A A C C C C C C
3 chr3_101375917 0 101375917 C C A A A A C C C C C C C C C C C C C C
3 chr3_101401067 0 101401067 G T G G G G G G G G G G G G G G G G T T
3 chr3_101404603 0 101404603 T T T T A A T T T T T T T T T T T T T T
3 chr3_101413160 0 101413160 C C C C C C A C C C C C C C C C C C C C
3 chr3_101433484 0 101433484 G G T T G G G G G G G G G G G G G G G G
3 chr3_101436764 0 101436764 C C C C C C C C C C C C A A C C C C C C
3 chr3_101440080 0 101440080 C C C C C C C C C C C C C C C C G G C C
3 chr3_101477567 0 101477567 G G G G G G G G G G G G G G G G G T G G
3 chr3_101481814 0 101481814 C C A C C C C C C C C C C C C C C C C C
3 chr3_101525548 0 101525548 G G G G G G G T G G G G G G G G G G G G
3 chr3_101529788 0 101529788 T T A A A A T T T T T T T T T T T T T T
3 chr3_101547488 0 101547488 C C C C C C C C C C C C C C G G C C C C
3 chr3_101548544 0 101548544 G G G G G G G G C C G G G G G G G G G G
3 chr3_101559526 0 101559526 T T G T T T T T T T T T T T T T T T T T
3 chr3_101584275 0 101584275 A A A A A A A A C C C C A A A A A A A A
3 chr3_101585531 0 101585531 T T T T G G T T T T T T T T T T T T T T
3 chr3_101619807 0 101619807 T T T T T T T T A A A A T T T T T T T T
3 chr3_101632395 0 101632395 C C C C G G C C C C C C C C C C C C C C
3 chr3_101635119 0 101635119 C C C C C C C C C C C C C C C C A C C C
3 chr3_101665802 0 101665802 T T T T T T T T T T T T T T G G T T T T
3 chr3_101683642 0 101683642 G G C G G G G G G G G G G G G G G G G G
3 chr3_101709220 0 101709220 G G G G G G G G G T G G G G G G G G G G
3 chr3_101714211 0 101714211 A A A A A A A A A A A C A A A A A A A A
3 chr3_101719462 0 101719462 G G G G G G G G G G C G G G G G G G G G
3 chr3_101730973 0 101730973 C C G G G G C C C C C C C C C C C C C C
3 chr3_101736829 0 101736829 G G G G G G G G G G C G G G G G G G G G
3 chr3_101741062 0 101741062 C C G G G G G G G G G G G G G G G G G G
3 chr3_101755103 0 101755103 G G G T T T G G G G G G T T T T T T G G
3 chr3_101760104 0 101760104 C C C C C C C C A A A A C C C C C C C C
3 chr3_101766226 0 101766226 T T T T T T T T A T A T T T T T T T T T
3 chr3_101773195 0 101773195 T T A T T T T T T T T T T T T T T T T T
3 chr3_101773903 0 101773903 C C C G G G C C C C C C C C C C C C C C
3 chr3_101791821 0 101791821 T T A A A A T T A A A A A A A A A A T T
3 chr3_101794417 0 101794417 C C G G C C C C C C C C C C C C C C C C
3 chr3_101801873 0 101801873 A A A C A A A A A A A A A A A A A A A A
3 chr3_101826973 0 101826973 C C C C C C C C A A A A C C C C C C C C
3 chr3_101833844 0 101833844 A A A A A A A A C C C C A A A A A A A A
3 chr3_101861014 0 101861014 T T T T T T T T G G G G T T T T T T T T
3 chr3_101861745 0 101861745 C C C C C C C C C G C G C C C C C C C C
3 chr3_101933181 0 101933181 T T T T T T T T T T G T T T T T T T T T
3 chr3_101938570 0 101938570 T T T T G G T T T T T T T T T T T T T T
3 chr3_101940392 0 101940392 T T T T T T T T T T T T T T T T G T T T
3 chr3_101941424 0 101941424 A A A A A A A A T T T T A A A A A A A A
3 chr3_101955935 0 101955935 T T T T T T T T G T G T T T T T T T T T
3 chr3_101975417 0 101975417 A A A A A A A A A A A A A A A A T T A A
3 chr3_101979689 0 101979689 T T A A T T T T T T T T T T T T T T T T
3 chr3_101986445 0 101986445 G G G G G G G G G G G G G G T T G G G G
3 chr3_102026576 0 102026576 A A A C A A A A A A A A A A A A A A A A
3 chr3_102071853 0 102071853 T T A T A A T T T T T T T T T T T T T T
3 chr3_102079380 0 102079380 C C C C C C C C C C C C A C C C C C C C
3 chr3_102079500 0 102079500 C C C C C C C C C C C C C C C C G G C C
3 chr3_102085734 0 102085734 T T T T T T T T T T T T G T T T T T T T
3 chr3_102104492 0 102104492 C C C C C C C C C C C C C C A A C C C C
3 chr3_102121921 0 102121921 C C C C C C C C G G G G C C C C C C C C
3 chr3_102126102 0 102126102 C C G G C C C C C C C C C C C C C C C C
3 chr3_102138128 0 102138128 G G G G T T G G T T T T G G G G G G G G
3 chr3_102155824 0 102155824 C C G G G G C C G G G G G G G G G G C C
3 chr3_102177904 0 102177904 C C C C C C C C A A A A C C C C C C C C
3 chr3_102182885 0 102182885 A A A A A A A A T T T T A A A A A A A A
3 chr3_102200459 0 102200459 C C C C C C C C C G C G C C C C C C C C
3 chr3_102203908 0 102203908 A C C C C C A A C C C C C C C C C C A A
3 chr3_102227654 0 102227654 C C C C C C C C G G G G C C C C C C C C
3 chr3_102228574 0 102228574 G G G G G G G G G G G G G G G G C G G G
3 chr3_102232656 0 102232656 G G G G G G G G G G G G G G G G C C G G
3 chr3_102239934 0 102239934 A A A A A A A A A C A A A A A A A A A A
3 chr3_102249464 0 102249464 G G G G G G G G G G G G G G T T G G G G
3 chr3_102254407 0 102254407 T T G G G G T T G G G G G G G G G G T T
3 chr3_102261049 0 102261049 A A A T A A A A A A A A A A A A A A A A
3 chr3_102265629 0 102265629 C C C C C C C G C C C C C C C C C C C C
3 chr3_102311597 0 102311597 T T T T T T T T A A A A T T T T T T T T
3 chr3_102314649 0 102314649 G G G G G G G G G G G G G G G G C C G G
3 chr3_102321890 0 102321890 T T T T T T T T T T T T T T T T G G T T
3 chr3_102332781 0 102332781 T T A A A A T T A A A A A A A A A A T T
3 chr3_102334797 0 102334797 T T T T G G T T T T T T T T T T T T T T
3 chr3_102335368 0 102335368 A A A A A A A A A A A A A A A A T T A A
3 chr3_102347214 0 102347214 A A A A A A A A A A A A A A C C A A A A
3 chr3_102348791 0 102348791 C C C C C C C C G G G G C C C C C C C C
3 chr3_102360836 0 102360836 G G G G T T G G G G G G G G G G G G G G
3 chr3_102366183 0 102366183 A A A A A A A A A A A A A T A A A A A A
3 chr3_102394312 0 102394312 T T T T T T T T A T T T T T T T T T T T
3 chr3_102413295 0 102413295 T T T T T T T T G G G G T T T T T T T T
3 chr3_102448003 0 102448003 A A A A A A A A A A A A A A A A A T A A
3 chr3_102451214 0 102451214 C C C C C C C C A C C C C C C C C C C C
3 chr3_102471057 0 102471057 A A A A A A A A A A C C A A A A A A A A
3 chr3_102471315 0 102471315 G G G G G G G G G G G G G G G G C G G G
3 chr3_102473856 0 102473856 T T T T T T T T T T G T T T T T T T T T
3 chr3_102488084 0 102488084 A A A A A A A A A A A A A A T T A A A A
3 chr3_102503913 0 102503913 G G G G G G G G G G G G C C G G G G G G
3 chr3_102506475 0 102506475 C C C G C C C C C C C C C C C C C C C C
3 chr3_102527067 0 102527067 T T T T T T T T T T T T G T T T T T T T
3 chr3_102562513 0 102562513 C C C C C C C C A A A A C C C C C C C C
3 chr3_102569164 0 102569164 G G G G G G G G G T G T G G G G G G G G
3 chr3_102575588 0 102575588 C C C C C C C C G G G G C C C C C C C C
3 chr3_102582632 0 102582632 C C C C G G C C C C C C C C C C C C C C
3 chr3_102583949 0 102583949 T T T T T T T T A A A A T T T T T T T T
3 chr3_102587768 0 102587768 T T G T G G T T T T T T T T T T T T T T
3 chr3_102594922 0 102594922 G G G G G G G G C C C C G G G G G G G G
3 chr3_102638209 0 102638209 G G C C C C C C C C C C C C C C C C C C
3 chr3_102642358 0 102642358 G G G G G G G G G G G G G G T T G G G G
3 chr3_102646819 0 102646819 T T A A A A A A A A A A A A A A A A A A
3 chr3_102651111 0 102651111 T T T T T T T T T T T T A A T T T T T T
3 chr3_102701000 0 102701000 A A C C C C A A C C C C C C C C C C A A
3 chr3_102705826 0 102705826 G G G G G G G G G G G G C C G G G G G G
3 chr3_102708521 0 102708521 C C C C C C C C C C C C C C C C C G C C
3 chr3_102708910 0 102708910 A A A A T T A A A A A A A A A A A A A A
3 chr3_102722004 0 102722004 C C C C A A C C C C C C C C C C C C C C
3 chr3_102724292 0 102724292 G G C G C C G G G G G G G G G G G G G G
3 chr3_102724850 0 102724850 C C C C C C C C A C C C C C C C C C C C
3 chr3_102728034 0 102728034 G G C C C C C C C C C C C C C C C C C C
3 chr3_102748479 0 102748479 G G G G G G G G G G G G C G G G G G G G
3 chr3_102811018 0 102811018 G G G G G G G G T T T T G G G G G G G G
3 chr3_102812259 0 102812259 A A A C A A A A A A A A A A A A A A A A
3 chr3_102834594 0 102834594 T T A T T T T T T T T T A A A A A A T T
3 chr3_102851227 0 102851227 G G G G G G G G C C C C G G G G G G G G
3 chr3_102866728 0 102866728 G G G G G G G G C C C C G G G G G G G G
3 chr3_102884355 0 102884355 G G G G G G C C G G G G G G G G G G G G
3 chr3_102894703 0 102894703 G G G G G G G T G G G G G G G G G G G G
3 chr3_102895623 0 102895623 T T T T T T T T G G G G T T T T T T T T
3 chr3_102895701 0 102895701 C C C C C C C C G G G G C C C C C C C C
3 chr3_102944676 0 102944676 G G T T T T G G T T T T T T T T T T G G
3 chr3_102947650 0 102947650 C C A C C C C C C C C C C C C C C C C C
3 chr3_102966989 0 102966989 G T G G G G G G G G G G G G G G G G T T
3 chr3_102973222 0 102973222 G G G G G G G G G G G G G G G G C C G G
3 chr3_102983869 0 102983869 G G G G G G G G C C C C G G G G G G G G
3 chr3_102989274 0 102989274 G G G G G G G G G T G G G G G G G G G G
3 chr3_102991241 0 102991241 G G G G G G G G C C C C G G G G G G G G
3 chr3_102994131 0 102994131 T T T T T T T T T T T T A T T T T T T T
3 chr3_103010683 0 103010683 G G G G G G G G C C C C G G G G G G G G
3 chr3_103017951 0 103017951 G G G G G G G G G G G G C G G G G G G G
3 chr3_103030340 0 103030340 A A A A A A A A C C C C A A A A A A A A
3 chr3_103032192 0 103032192 T T T T T T T T G G G G T T T T T T T T
3 chr3_103060821 0 103060821 T T T T T T T T G G G G G G T T T T T T
3 chr3_103089098 0 103089098 T T T T T T T T T T T T T T A A T T T T
3 chr3_103126205 0 103126205 A A A A A A A A A A A A A C A A A A A A
3 chr3_103127444 0 103127444 G G G G G G G G G G G G C G G G G G G G
3 chr3_103138849 0 103138849 C C C C C C C C C G C C C C C C C C C C
3 chr3_103143409 0 103143409 C C C C A A C C C C C C C C C C C C C C
3 chr3_103161277 0 103161277 G T G G G G G G G G G G G G G G G G T T
3 chr3_103167597 0 103167597 T T T T T T T T T T T T G G T T T T T T
3 chr3_103184284 0 103184284 G G G G G G G G T T T T G G G G G G G G
3 chr3_103200632 0 103200632 G G G G G G G G T T T T G G G G G G G G
3 chr3_103247699 0 103247699 T T T T T T T T G T G T T T T T T T T T
3 chr3_103261997 0 103261997 A A A A A A A A A A A A A A T T A A A A
3 chr3_103268037 0 103268037 A A A A A A A A C C C C A A A A A A A A
3 chr3_103276897 0 103276897 G G C G G G G G G G G G G G G G G G G G
3 chr3_103280134 0 103280134 C C C C C C C C A A A A C C C C C C C C
3 chr3_103282780 0 103282780 T T T T T T T T T T A T T T T T T T T T
3 chr3_103288858 0 103288858 A T T T T T T T T T T T T T T T T T A A
3 chr3_103294700 0 103294700 A A A A A A A A A A A T A A A A A A A A
3 chr3_103298933 0 103298933 A T A A A A A A A A A A A A A A A A A A
3 chr3_103301864 0 103301864 G G T T T T G G T T T T T T T T T T G G
3 chr3_103302681 0 103302681 A A C C A A A A A A A A A A A A A A A A
3 chr3_103304744 0 103304744 C C C C C C C C C C A C C C C C C C C C
3 chr3_103307360 0 103307360 T T T T T T T T A T T T T T T T T T T T
3 chr3_103314454 0 103314454 G G G G G G G G G G G G G G G T G G G G
3 chr3_103315922 0 103315922 T T T T T T T T G T T T T T T T T T T T
3 chr3_103324143 0 103324143 C C C C C C C C C C C C C C C C A A C C
3 chr3_103324388 0 103324388 A A A C C C A A C C C C C C C C C C C C
3 chr3_103340614 0 103340614 T T T T T T T T G T T T T T T T T T T T
3 chr3_103354422 0 103354422 C C C C C C C C C G C C C C C C C C C C
3 chr3_103401377 0 103401377 G G G G G G G T G G G G G G G G G G G G
3 chr3_103406166 0 103406166 G G G G G G G G T T T T G G G G G G G G
3 chr3_103414074 0 103414074 C C C C C C C C C C C C G G C C C C C C
3 chr3_103436038 0 103436038 A A C C C C A A C C C C C C C C C C A A
3 chr3_103438337 0 103438337 G G C C C C G G G G G G G G G G G G G G
3 chr3_103443685 0 103443685 A A A A A A A A A A A A A C A A A A A A
3 chr3_103448138 0 103448138 G G G G G G G G G G G G C C G G G G G G
3 chr3_103459365 0 103459365 T T T T T T T T T T T T G T T T T T T T
3 chr3_103461351 0 103461351 A A A A A A A A A A A A A C A A A A A A
3 chr3_103490017 0 103490017 C C C C C C C C A A C C C C C C C C C C
3 chr3_103509681 0 103509681 C C C C C C C G C C C C C C C C C C C C
3 chr3_103510215 0 103510215 G G G G G G G G G G G G G G G G C C G G
3 chr3_103515916 0 103515916 T T T T T T T T T T A A T T T T T T T T
3 chr3_103522753 0 103522753 A A A A A A A A A A A A A C A A A A A A
3 chr3_103584805 0 103584805 G T G G G G G G G G G G G G G G G G G G
3 chr3_103619488 0 103619488 G G G G G G G G G T G T G G G G G G G G
3 chr3_103633038 0 103633038 G G G G G G G G G G G G G G G G C C G G
3 chr3_103651084 0 103651084 C G C C C C C C C C C C C C C C C C G G
3 chr3_103656410 0 103656410 G T G G G G G G G G G G G G G G G G G G
3 chr3_103668696 0 103668696 T T T T T T T T G G G G T T T T T T T T
3 chr3_103671141 0 103671141 G G G G G G G G G G G G C C C G G G G G
3 chr3_103684355 0 103684355 G G G G G G G G G G G G C C C C C C G G
3 chr3_103686551 0 103686551 G G G G G G G G C G C G G G G G G G G G
3 chr3_103699396 0 103699396 A A A A A A A A A A A A A T A A A A A A
3 chr3_103704965 0 103704965 G G G G G G G G G G G G G G T T G G G G
3 chr3_103709941 0 103709941 A A A A T T A A A A A A A A A A A A A A
3 chr3_103744239 0 103744239 T T A A A A T T A A A A A A A A A A T T
3 chr3_103769798 0 103769798 T T T T T T T T A T A T T T T T T T T T
3 chr3_103789673 0 103789673 T T T T T T T T T T T T G G T T T T T T
3 chr3_103791038 0 103791038 T T T T T T T T A A A A T T T T T T T T
3 chr3_103813011 0 103813011 C C C C C C C C G G G G C C C C C C C C
3 chr3_103817402 0 103817402 G G G G G G G G G G G G G G T T G G G G
3 chr3_103832134 0 103832134 T T A A T T T T T T T T T T T T T T T T
3 chr3_103856546 0 103856546 A C A C C C A A C C C C C C C C C C A A
3 chr3_103906181 0 103906181 G G G T G G G G G G G G G G G G G G G G
3 chr3_103906925 0 103906925 T T T T T T T T G G G T T T T T T T T T
3 chr3_103924271 0 103924271 C C C C C C C C C C A C C C C C C C C C
3 chr3_103947195 0 103947195 A A A A A A A A C C A A A A A A A A A A
3 chr3_103963867 0 103963867 C C C C C C C C C C C G C C C C C C C C
3 chr3_103976921 0 103976921 C C A A A A C C A A A A A A A A A A C C
3 chr3_103994449 0 103994449 C C C G C C C C C C C C C C C C C C C C
3 chr3_103996732 0 103996732 T T G T T T T T T T T T T T T T T T T T
3 chr3_104013363 0 104013363 C C C C C C C C G G G G C C C C C C C C
3 chr3_104028513 0 104028513 T T T T T T T T G G G G T T T T T T T T
3 chr3_104029315 0 104029315 G G G G G G G G G G G G G G G T G G G G
3 chr3_104033378 0 104033378 G G G G G G G G G G G G G G G G G T G G
3 chr3_104062003 0 104062003 G G G G G G G G G T G G G G G G G G G G
3 chr3_104065492 0 104065492 G G G G G G G G T T T T G G G G G G G G
3 chr3_104121360 0 104121360 G G G G G G G G G G G G G G C G G G G G
3 chr3_104125241 0 104125241 C C C C C C C C C C C C C C A C C C C C
3 chr3_104128781 0 104128781 A A A A A A A A C C C C A A A A A A A A
3 chr3_104148906 0 104148906 C C C C G G C C C C C C C C C C C C C C
3 chr3_104171476 0 104171476 T T T T T T T T T T T T T T A A T T T T
3 chr3_104172857 0 104172857 A C A A A A A A A A A A A A A A A A A A
3 chr3_104179114 0 104179114 T T T T T T T T T T T T T T G G T T T T
3 chr3_104192554 0 104192554 T T G T T T T T T T T T T T T T T T T T
3 chr3_104193923 0 104193923 C C C C C C C C C C C C A A C C C C C C
3 chr3_104196443 0 104196443 C C C C C C C C C C C C C C C C A A C C
3 chr3_104198159 0 104198159 A A A A A A A A A A A A A A T T A A A A
3 chr3_104209600 0 104209600 C C C C C C C C C C C C C G C C C C C C
3 chr3_104225132 0 104225132 C C C C C C C C C C C C C C A C C C C C
3 chr3_104233958 0 104233958 T T T T T T T T T T T T T T G G T T T T
3 chr3_104258301 0 104258301 C C C G C C C C C C C C C C C C C C C C
3 chr3_104262036 0 104262036 T T T T T T T T A A T T T T T T T T T T
3 chr3_104271132 0 104271132 C C G G C C C C C C C C C C C C C C C C
3 chr3_104279367 0 104279367 G G G G G G C G G G G G G G G G G G G G
3 chr3_104286354 0 104286354 A A A A A A A A T T T T A A A A A A A A
3 chr3_104287834 0 104287834 T T T T T T T T G G G G T T T T T T T T
3 chr3_104289833 0 104289833 C C C C C C C C A C C C C C C C C C C C
3 chr3_104318623 0 104318623 C C C C C C C C A A A A C C C C C C C C
3 chr3_104327675 0 104327675 C C C C C C C C C C C C A C C C C C C C
3 chr3_104328575 0 104328575 C G G G G G G G G G G G G G G G G G G G
3 chr3_104344168 0 104344168 C C C C C C C C G G G G C C C C C C C C
3 chr3_104373810 0 104373810 T T T T T T T T A A A A T T T T T T T T
3 chr3_104380565 0 104380565 C C C C C C C G C C C C C C C C C C C C
3 chr3_104386060 0 104386060 C C C C G G C C C C C C C C C C C C C C
3 chr3_104397716 0 104397716 T T G T T T T T T T T T T T T T T T T T
3 chr3_104402071 0 104402071 A A A T A A A A A A A A A A A A A A A A
3 chr3_104420117 0 104420117 T T T T T T T T T T T T T T G G T T T T
3 chr3_104420439 0 104420439 G G G G G G G G G G C G G G G G G G G G
3 chr3_104425056 0 104425056 A A A A C C A A A A A A A A A A A A A A
3 chr3_104426756 0 104426756 T T T T T T T T T T T T T T G T T T T T
3 chr3_104441543 0 104441543 T T T T T T T T T T T T T T T T G T T T
3 chr3_104459083 0 104459083 A A A C A A A A A A A A A A A A A A A A
3 chr3_104464712 0 104464712 C C C C C C C C G G G G C C C C C C C C
3 chr3_104507104 0 104507104 G G G G G G G G C C C C G G G G G G G G
3 chr3_104508361 0 104508361 A A A A A A A A A A A A A A A T A A A A
3 chr3_104514886 0 104514886 A A A A A A A A A A A A A A A A T T A A
3 chr3_104518028 0 104518028 A A A A A A A A C C C C A A A A A A A A
3 chr3_104528659 0 104528659 T T T T T T T T G T T T T T T T T T T T
3 chr3_104540100 0 104540100 A A A A A A A A T T T T A A A A A A A A
3 chr3_104552488 0 104552488 G G C C G G G G G G G G G G G G G G G G
3 chr3_104558029 0 104558029 C C C C C C C C C C C C A A C C C C C C
3 chr3_104575091 0 104575091 A A A A A A A A A A A T A A A A A A A A
3 chr3_104598244 0 104598244 G G T T T T G G T T T T T T T T T T G G
3 chr3_104602145 0 104602145 A A C C C C A A A A A A A A A A A A A A
3 chr3_104613667 0 104613667 G G G G G G G G C C C C G G G G G G G G
3 chr3_104622989 0 104622989 T T T T T T T T T T G G T T T T T T T T
3 chr3_104640376 0 104640376 A A A A A A A A C C C C A A A A A A A A
3 chr3_104651777 0 104651777 C C C C A C C C C C C C C C C C C C C C
3 chr3_104653253 0 104653253 C C C C C C C C A A A A C C C C C C C C
3 chr3_104657059 0 104657059 A A A A A A A A T T T T A A A A A A A A
3 chr3_104660354 0 104660354 C C C C C G C C C C C C C C C C C C C C
3 chr3_104663244 0 104663244 T T T T A T T T T T T T T T T T T T T T
3 chr3_104682830 0 104682830 C G G G G G G G G G G G G G G G G G G G
3 chr3_104692395 0 104692395 C C C C C C C C C C C C C C C C G G C C
3 chr3_104693138 0 104693138 C C C C C C C C C C C C C G C C C C C C
3 chr3_104714351 0 104714351 A A A A A A A A A A A A C C A A A A A A
3 chr3_104714972 0 104714972 G G T T T T T T T T T T T T T T T T G G
3 chr3_104716184 0 104716184 G G G T T T T T T T T T T T T T T T T T
3 chr3_104717277 0 104717277 T T T T T T T T G G G G T T T T T T T T
3 chr3_104721172 0 104721172 G G T T T T G G T T T T T T T T T T G G
3 chr3_104736642 0 104736642 G G G G C G G G G G G G G G G G G G G G
3 chr3_104793662 0 104793662 C C C C C G C C C C C C C C C C C C C C
3 chr3_104806580 0 104806580 G G G G G G G G G G G T G G G G G G G G
3 chr3_104818480 0 104818480 C C C C C C C C C C C C C C C C G G C C
3 chr3_104843869 0 104843869 C C C C C C C C G G G G C C C C C C C C
3 chr3_104904889 0 104904889 A A A C A A A A A A A A A A A A A A A A
3 chr3_104910200 0 104910200 C C C C C C C C G G G G C C C C C C C C
3 chr3_104911411 0 104911411 T T T T T T T T T T T T G G T T T T T T
3 chr3_104921003 0 104921003 A C C C C C C C C C C C C C C C C C C C
3 chr3_104945705 0 104945705 A A A A A A A A A A A A A C A A A A A A
3 chr3_104951201 0 104951201 C C C C C C C C A A A A C C C C C C C C
3 chr3_104973327 0 104973327 T T G G G G T T T T T T T T T T T T T T
3 chr3_104978627 0 104978627 A A A A A A A A A T A T A A A A A A A A
3 chr3_104987239 0 104987239 G G G G G T G G G G G G G G G G G G G G
3 chr3_104996891 0 104996891 A A A A C C A A A A A A A A A A A A A A
3 chr3_105019517 0 105019517 G G C C G G G G G G G G G G G G G G G G
3 chr3_105023933 0 105023933 G G G G G G G G C C C C G G G G G G G G
3 chr3_105027203 0 105027203 G G G G G G G G G G G G G G G T G G G G
3 chr3_105029558 0 105029558 T T T T T T T T G G G G T T T T T T T T
3 chr3_105030635 0 105030635 A A A A A A A A A A A A A T A A A A A A
3 chr3_105031204 0 105031204 T T G G G T T T T T T T T T T T T T T T
3 chr3_105035822 0 105035822 T T T T T T T T A T A T T T T T T T T T
3 chr3_105036435 0 105036435 T T T T T T T T T T T T T T A A T T T T
3 chr3_105045787 0 105045787 T T T T T T T T T T T T T T T T A A T T
3 chr3_105049478 0 105049478 A A A A A A A A A A A A A T A A A A A A
3 chr3_105054067 0 105054067 T T G G G G G G G G G G G G G G G G G G
3 chr3_105066032 0 105066032 A A A A A A A A A A A A A A C C A A A A
3 chr3_105102776 0 105102776 A A A A A A A A A A A A A C A A A A A A
3 chr3_105115327 0 105115327 A A A A A A A A A C A C A A A A A A A A
3 chr3_105115575 0 105115575 C C C C C C C C C C C C A C C C C C C C
3 chr3_105121031 0 105121031 G G G G G G T T G G G G G G G G G G G G
3 chr3_105124123 0 105124123 A A A A A A A A C C C C A A A A A A A A
3 chr3_105133211 0 105133211 A A A T A T A A A A A A A A A A A A A A
3 chr3_105145913 0 105145913 T T T T T T T T T T T T G G T T T T T T
3 chr3_105152322 0 105152322 A C C C C C C C C C C C C C C C C C C C
3 chr3_105191634 0 105191634 C C C C C C C G C C C C C C C C C C C C
3 chr3_105204600 0 105204600 G G G G G G G G T T T T G G G G G G G G
3 chr3_105265087 0 105265087 G G T T G T G G G G G G G G G G G G G G
3 chr3_105295978 0 105295978 A A A A A A A A C C C C A A A A A A A A
3 chr3_105323032 0 105323032 T T T T T T T T A T A T T T T T T T T T
3 chr3_105329920 0 105329920 G G G G G G G G C C C C G G G G G G G G
3 chr3_105333520 0 105333520 C C C C C C C C G G G G C C C C C C C C
3 chr3_105339887 0 105339887 T T T T T T T T T T T T T T G G T T T T
3 chr3_105342655 0 105342655 A A A A A A A A A A A A A A C C A A A A
3 chr3_105346437 0 105346437 G G G G G G G G G G G G T T G G G G G G
3 chr3_105356652 0 105356652 T T T T T T T T A T A T T T T T T T T T
3 chr3_105381046 0 105381046 C C A C C C C C C C C C C C C C C C C C
3 chr3_105395082 0 105395082 C C C C C C C C C C C C C C C C G G C C
3 chr3_105396043 0 105396043 G G G G C G G G G G G G G G G G G G G G
3 chr3_105435686 0 105435686 A A A A A A A A A T A A A A A A A A A A
3 chr3_105436035 0 105436035 C C C C C C C C C C C C C C C C C G C C
3 chr3_105465413 0 105465413 A A A A A A A A A T T T A A A A A A A A
3 chr3_105476301 0 105476301 T T T T T T T T T T T T G T T T T T T T
3 chr3_105484306 0 105484306 C C C C C C C C A A A A C C C C C C C C
3 chr3_105484308 0 105484308 C C C C C C C C A A A C C C C C C C C C
3 chr3_105499794 0 105499794 C C C C C C C C C C C G C C C C C C C C
3 chr3_105504321 0 105504321 A A A A A A A A C C C C A A A A A A A A
3 chr3_105512124 0 105512124 C C C C C C C C C C A C C C C C C C C C
3 chr3_105512724 0 105512724 T T T T T T T T T T T T T T T T G G T T
3 chr3_105517003 0 105517003 G G G T G G G G G G G G G G G G G G G G
3 chr3_105561946 0 105561946 A A A A A A A A C C C C A A A A A A A A
3 chr3_105564443 0 105564443 T T T T T T T T T T T T T T G G T T T T
3 chr3_105589333 0 105589333 A A A A A C A A A A A A A A A A A A A A
3 chr3_105590938 0 105590938 T T G G T T T T T T T T T T T T T T T T
3 chr3_105601096 0 105601096 T T T T T T T T T T T T T T T T G T T T
3 chr3_105613646 0 105613646 T T T T T T T T A A A A T T T T T T T T
3 chr3_105669741 0 105669741 A T T T T T T T T T T T T T T T T T T T
3 chr3_105746676 0 105746676 G G T T T T G G T T T T T T T T T T G G
3 chr3_105747478 0 105747478 G G T T T T G G T T T T T T T T T T G G
3 chr3_105755940 0 105755940 G G T T T T G T T T T T T T T T T T G G
3 chr3_105803383 0 105803383 C C C C A C C C C C C C C C C C C C C C
3 chr3_105820301 0 105820301 G G G G G G C G G G G G G G G G G G G G
3 chr3_105831183 0 105831183 G G G T G T G G G G G G G G G G G G G G
3 chr3_105832764 0 105832764 G G G G G G G G G T G G G G G G G G G G
3 chr3_105849723 0 105849723 A A A A A A A A A A A A A C A A A A A A
3 chr3_105875307 0 105875307 C C C C A C C C C C C C C C C C C C C C
3 chr3_105901414 0 105901414 C C C C C C C G C C C C C C C C C C C C
3 chr3_105901426 0 105901426 A A A A A A A A A A A T A A A A A A A A
3 chr3_105927767 0 105927767 G G G G G G G G G G G G G G G G C G G G
3 chr3_105932836 0 105932836 G G G G G G G G G G G G G G T T G G G G
3 chr3_105934716 0 105934716 T T T T T T T T G G G G T T T T T T T T
3 chr3_105938301 0 105938301 C C C C C C C C C C C C A A A A C C C C
3 chr3_105940736 0 105940736 C C C C C C C C A A A A C C C C C C C C
3 chr3_105948316 0 105948316 C C C C C C C C C C C C C C C G C C C C
3 chr3_105948649 0 105948649 G G C C C C C G C C C C C C C C C C C C
3 chr3_105953327 0 105953327 T T T T T T T T A T A A T T T T T T T T
3 chr3_105965712 0 105965712 T T T T T T T T A T T T T T T T T T T T
3 chr3_105975846 0 105975846 T T G G T T T T T T T T T T T T T T T T
3 chr3_105980107 0 105980107 G G G G G G G G G G G G C C G G G G G G
3 chr3_105986749 0 105986749 G G G G G G G G C C C C G G G G G G G G
3 chr3_106003186 0 106003186 T T T T T T G T T T T T T T T T T T T T
3 chr3_106013686 0 106013686 G G G G G T G G G G G G G G T T T T T T
3 chr3_106021512 0 106021512 T T T T T T T T T T G T T T T T T T T T
3 chr3_106034619 0 106034619 T T T T T T T T T T T T G G T T T T T T
3 chr3_106077172 0 106077172 T T T T T T T T T T T T A T T T T T T T
3 chr3_106082189 0 106082189 A A A A A A A A T T T T A A A A A A A A
3 chr3_106086462 0 106086462 T T T T T T T T G G G G T T T T T T T T
3 chr3_106101390 0 106101390 A A A A A A A A A A A A A T A A A A A A
3 chr3_106117001 0 106117001 T T T T T T T T T T T T A T T T T T T T
3 chr3_106163636 0 106163636 G G G G G G G T G G G G G G G G G G G G
3 chr3_106167776 0 106167776 T T T T T T T T A A A A A A A A A A T T
3 chr3_106180184 0 106180184 G G C C C G G G G G G G G G G G G G G G
3 chr3_106191916 0 106191916 A A C C C C C C C C C C C C C C C C A A
3 chr3_106204352 0 106204352 G G G G G G G G C C C C G G G G G G G G
3 chr3_106217552 0 106217552 G G G G G G G G G G G G G G G G C G G G
3 chr3_106227077 0 106227077 C C C C C C C C C C C C A C C C C C C C
3 chr3_106235277 0 106235277 T T T T T T T T G G G G T T T T T T T T
3 chr3_106256161 0 106256161 G G G G G G G G G G G G G T G G G G G G
3 chr3_106271742 0 106271742 A A C C A A A A A A A A A A A A A A A A
3 chr3_106280307 0 106280307 A A A A A A A A C C C C A A A A A A A A
3 chr3_106295194 0 106295194 T T T T T T T T A A A A T T T T T T T T
3 chr3_106328887 0 106328887 A A T T A A A A A A A A A A A A A A A A
3 chr3_106333964 0 106333964 A A A A A T A A A A A A A A A A A A A A
3 chr3_106338967 0 106338967 A C C C C C C C C C C C C C C C C C C C
3 chr3_106362821 0 106362821 C C C C C C C C A A A A C C C C C C C C
3 chr3_106401976 0 106401976 C C C C C C C C G G G G C C C C C C C C
3 chr3_106404204 0 106404204 G G G G G G G G G G G G G T G G G G G G
3 chr3_106407985 0 106407985 G G G G G G G G G G G G C C G G G G G G
3 chr3_106409990 0 106409990 C C G G G G C C C C C C C C C C C C C C
3 chr3_106435954 0 106435954 C C C C C C C C C C C C C G C C C C C C
3 chr3_106442356 0 106442356 G G G G G G G G G G G G G G G G C G G G
3 chr3_106448645 0 106448645 C C C C C C C C A C C C C C C C C C C C
3 chr3_106450911 0 106450911 C C C C C C C C A C C C C C C C C C C C
3 chr3_106473648 0 106473648 T T T T G T T T T T T T T T T T T T T T
3 chr3_106479855 0 106479855 G G G G G G G G C G G G G G G G G G G G
3 chr3_106486786 0 106486786 T T T T T T T T A A A A T T T T T T T T
3 chr3_106486884 0 106486884 A A A A A A A A A A A A A A A A A T A A
3 chr3_106488843 0 106488843 T T T T T T T T T T T T T T G G T T T T
3 chr3_106491870 0 106491870 G G G G G G G G C C C C G G G G G G G G
3 chr3_106497453 0 106497453 C C G G G G C C G G G G G G G G G G C C
3 chr3_106508234 0 106508234 C C C C C G C C C C C C C C C C C C C C
3 chr3_106514122 0 106514122 A A A A A A A C A A A A A A A A A A A A
3 chr3_106515566 0 106515566 T T T T T T A T T T T T T T T T T T T T
3 chr3_106525030 0 106525030 G G G G G T G G G G G G G G G G G G G G
3 chr3_106529058 0 106529058 C C C C C C C C C C C C C G C C C C C C
3 chr3_106540516 0 106540516 C C A A A A A C A A A A A A A A A A C C
3 chr3_106554458 0 106554458 A A T T A A A A A A A A A A A A A A A A
3 chr3_106555478 0 106555478 T T G G G G T T G G G G T T G G G G T T
3 chr3_106570895 0 106570895 G G G G G G G G G G G G C G G G G G G G
3 chr3_106601291 0 106601291 G G G G C C G G G G G G G G G G G G G G
3 chr3_106601637 0 106601637 G T T T T T T T T T T T T T T T T T T T
3 chr3_106644959 0 106644959 A C A A A A A A A A A A A A A A A A A A
3 chr3_106662904 0 106662904 G G G G G G G G G G G G G G G G C C G G
3 chr3_106662954 0 106662954 C C C C C C C C A A A A C C C C C C C C
3 chr3_106665587 0 106665587 A A A A A A A A A A A A A A A A T T A A
3 chr3_106677257 0 106677257 A A A A A A A T A A A A A A A A A A A A
3 chr3_106698026 0 106698026 T T T T T T T T A T A T T T T T T T T T
3 chr3_106700974 0 106700974 T T T T T T T T T T T T T T A T T T T T
3 chr3_106723720 0 106723720 C G C G C G C G C G C G C G C G C G G G
3 chr3_106725159 0 106725159 C C C C C C C C A A A A C C C C C C C C
3 chr3_106727352 0 106727352 C C C C C C C C A A A A C C C C C C C C
3 chr3_106734688 0 106734688 T T T T T T G T T T T T T T T T T T T T
3 chr3_106735805 0 106735805 C C C C C C C C C C C C C C C C A A C C
3 chr3_106740283 0 106740283 G G C C G G G G G G G G G G G G G G G G
3 chr3_106743763 0 106743763 G T T T T T T T T T T T T T T T T T T T
3 chr3_106759565 0 106759565 G G G G G G G G T T T T G G T T G G G G
3 chr3_106774167 0 106774167 G G G G G G G G G G G G C G G G G G G G
3 chr3_106789096 0 106789096 G G G G C C G G G G G G G G G G G G G G
3 chr3_106821598 0 106821598 C C G G G G C C G G G G G G G G G G C C
3 chr3_106827400 0 106827400 A A A A A A A A A A A A A C A A A A A A
3 chr3_106846233 0 106846233 G G C C C C G G G G G G G G G G G G G G
3 chr3_106854125 0 106854125 A A A A A A A A A A A A A T A A A A A A
3 chr3_106860968 0 106860968 G G T T G T G G G G G G G G G G G G G G
3 chr3_106861307 0 106861307 C C C C C C C C C C C C C G C C C C C C
3 chr3_106863425 0 106863425 T T T T T T T T G G G G T T T T T T T T
3 chr3_106899055 0 106899055 G G G T G G G G G G G G G G G G G G G G
3 chr3_106904244 0 106904244 T T T T G T T T T T T T T T T T T T T T
3 chr3_106933990 0 106933990 G G G G G G G G G G G G G G G G T T G G
3 chr3_106935500 0 106935500 C C C C C C C C G G G G C C C C C C C C
3 chr3_106946845 0 106946845 A A A A A A A A T T T T A A A A A A A A
3 chr3_106955629 0 106955629 G G T T G G G G T T T T G G G G G G G G
3 chr3_106973210 0 106973210 A A A A A A A A A A A A T T A A A A A A
3 chr3_107003120 0 107003120 T T A T T T T T T T T T T T T T T T T T
3 chr3_107007115 0 107007115 C G C C C C C C C C C C C C C C C C C C
3 chr3_107019960 0 107019960 G G G G G G G G G G G G T T G G G G G G
3 chr3_107036687 0 107036687 C C A C C C C C C C C C C C C C C C C C
3 chr3_107062095 0 107062095 G G G G G G G G G G G T G G G G G G G G
3 chr3_107094923 0 107094923 T T T T T T T T T T T T T T G T T T T T
3 chr3_107118851 0 107118851 T T T T T T T T A A A A T T T T T T T T
3 chr3_107134412 0 107134412 C C C C C C C C C C A C C C C C C C C C
3 chr3_107140908 0 107140908 A A A A A A C C A A A A A A A A A A A A
3 chr3_107154334 0 107154334 T T T T T T T T G T T T T T T T T T T T
3 chr3_107167473 0 107167473 C C C C C C C C A A A A C C C C C C C C
3 chr3_107184218 0 107184218 C C C C C C C C A A A A C C C C C C C C
3 chr3_107192999 0 107192999 C C A A A A C C C C C C C C C C C C C C
3 chr3_107193813 0 107193813 C C C C C C C C A A A A C C C C C C C C
3 chr3_107209476 0 107209476 C C C C C C C C G G G G C C C C C C C C
3 chr3_107210824 0 107210824 T T T T T T T T G G G G T T T T T T T T
3 chr3_107215989 0 107215989 C C C C C C C C A A A A C C C C C C C C
3 chr3_107232355 0 107232355 G G C C G G G G G G G G G G G G G G G G
3 chr3_107244788 0 107244788 A A C C C C C C C C C C C C C C C C C C
3 chr3_107281992 0 107281992 G G G G G G G G T T T T G G G G G G G G
3 chr3_107317706 0 107317706 G G G G G G G G C C C C G G G G G G G G
3 chr3_107328990 0 107328990 A A A A A A A A C C A C A A A A A A A A
3 chr3_107336103 0 107336103 A A A A A A A C A A A A A A A A A A A A
3 chr3_107374216 0 107374216 G G G G G G G G T T T T G G G G G G G G
3 chr3_107378042 0 107378042 G G G G G G G G G G G G G G C G G G G G
3 chr3_107405735 0 107405735 C C C C C C C C C C C C C C A A C C C C
3 chr3_107434681 0 107434681 C C C C C G C C C C C C C C C C C C C C
3 chr3_107456172 0 107456172 T T A T A T T T T T T T T T T T T T T T
3 chr3_107471345 0 107471345 A A A A A A A A A A A A A A A C A A A A
3 chr3_107489021 0 107489021 C C C C C G C C C C C C C C C C C C C C
3 chr3_107493358 0 107493358 G G T T T T G G G G G G G G G G G G G G
3 chr3_107508177 0 107508177 C C C C C C C C A C A A C C C C C C C C
3 chr3_107520443 0 107520443 C C C C C C C C A A A A C C C C C C C C
3 chr3_107547652 0 107547652 G G G G G G G G G G G G G G G T G G G G
3 chr3_107551086 0 107551086 T T T T G T T T T T T T G T G G T T T T
3 chr3_107562398 0 107562398 A T T T T T T T T T T T T T T T T T T T
3 chr3_107568292 0 107568292 C C C C C C C C C C C C C G C C C C C C
3 chr3_107572715 0 107572715 G G G G G G G G G T G G G G G G G G G G
3 chr3_107579290 0 107579290 C C A A A A C C A A A A A A A A A A C C
3 chr3_107590568 0 107590568 C C C C C C C C A A A A C C C C C C C C
3 chr3_107591742 0 107591742 C C C C C G C C C C C C C C C C C C C C
3 chr3_107593305 0 107593305 G G C C C C G G C C C C G G C G C C G G
3 chr3_107615917 0 107615917 C C C C A A C C C C C C C C C C C C C C
3 chr3_107630942 0 107630942 C C C C C C C C C C C C C C G G C C C C
3 chr3_107647216 0 107647216 C C C C C C C C A A A A C C C C C C C C
3 chr3_107672525 0 107672525 T T G G G G T T G G G G G G G G G G T T
3 chr3_107675631 0 107675631 G G G G G G G G C C C C G G G G G G G G
3 chr3_107724282 0 107724282 G G G G G G G G C C C C G G G G G G G G
3 chr3_107743533 0 107743533 A A A A A A A A A A A A A A A C C C A A
3 chr3_107748673 0 107748673 G G G G G G C G G G G G G G G G G G G G
3 chr3_107751759 0 107751759 G G G G G G G G C C C C G G G G G G G G
3 chr3_107768372 0 107768372 G G G T G G G G G G G G G G G G G G G G
3 chr3_107806522 0 107806522 G G G G G G G G C C C C G G G G G G G G
3 chr3_107807554 0 107807554 A A A A A A C C A A A A A A A A A A A A
3 chr3_107826198 0 107826198 G G G G G G G G G G G G C G G G G G G G
3 chr3_107834533 0 107834533 C C A A C C C C C C C C C C C C A A C C
3 chr3_107834602 0 107834602 T T T T T T T T G G G G T T T T T T T T
3 chr3_107867931 0 107867931 G G G G G G G G G G C G G G G G G G G G
3 chr3_107873739 0 107873739 C C C C C C C C C G C G C C C C C C C C
3 chr3_107910272 0 107910272 C C C C C C C C A C C C C C C C C C C C
3 chr3_107936556 0 107936556 C C C C C C C C A C C C C C C C C C C C
3 chr3_107940665 0 107940665 T T T T G G T T T T T T T T T T T T T T
3 chr3_107944938 0 107944938 G G C C C C G G G G G G G G G G G G G G
3 chr3_107948777 0 107948777 C C C C C C C C A A A A C C C C C C C C
3 chr3_107954025 0 107954025 G G G G G G G G C C C C G G G G G G G G
3 chr3_107955940 0 107955940 T T G G G G T T G G G G G G G G G G T T
3 chr3_107973303 0 107973303 G G G G G G G G G G G G G G G G G T G G
3 chr3_107995153 0 107995153 A A C C C C A A C C C C C C C C C C A A
3 chr3_108011106 0 108011106 C G C C C C C G C C C C C C C C C C G G
3 chr3_108018574 0 108018574 T T G T T T T T T T T T T T T T T T T T
3 chr3_108055452 0 108055452 G G G G G G G G T T T T G G G G G G G G
3 chr3_108057454 0 108057454 C C C C C C C C A A A A C C C C C C C C
3 chr3_108073487 0 108073487 A A A A C C A A A A A A A A A A A A A A
3 chr3_108079752 0 108079752 C C C C A A C C C C C C C C C C C C C C
3 chr3_108086333 0 108086333 A A A A A A A A A A A A A T A A A A A A
3 chr3_108124890 0 108124890 A A A A A A A A A A A A A A C C A A A A
3 chr3_108128177 0 108128177 T T T T T T T T T T T T G G T T T T T T
3 chr3_108146813 0 108146813 C C C C C C C C C C C C A C C C C C C C
3 chr3_108161699 0 108161699 A A A A T T A A A A A A A A A A A A A A
3 chr3_108182734 0 108182734 G G G G G G G G C G G G G G G G G G G G
3 chr3_108186647 0 108186647 G G G G G G G G G G C G G G G G G G G G
3 chr3_108235958 0 108235958 T T T T G G T T T T T T T T T T T T T T
3 chr3_108277820 0 108277820 C C C C C C C C C C C C C C C C G G C C
3 chr3_108286587 0 108286587 T T T T T T T T T T T T A T T T T T T T
3 chr3_108298621 0 108298621 A A A A A A A A T T T T A A A A A A A A
3 chr3_108321842 0 108321842 T T T T T T T T G G G G T T T T T T T T
3 chr3_108340300 0 108340300 C C C G C C C C C C C C C C C C C C C C
3 chr3_108370105 0 108370105 T T T T T T T T G G G G T T T T T T T T
3 chr3_108379844 0 108379844 A A A A A A A A A A A A A A A A C C A A
3 chr3_108383046 0 108383046 C C C C C C C C C C C C C C A C C C C C
3 chr3_108390075 0 108390075 A A A A T T A A A A A A A A A A A A A A
3 chr3_108392302 0 108392302 G G G G G G G G G G G G G G T T G G G G
3 chr3_108401640 0 108401640 C C A C C C C C C C C C C C C C C C C C
3 chr3_108407241 0 108407241 C C G G C C C C C C C C C C C C C C C C
3 chr3_108431311 0 108431311 G G C C G G G G G G G G G G G G G G G G
3 chr3_108431946 0 108431946 C C C C C C C C G G G G C C C C C C C C
3 chr3_108435309 0 108435309 C C C C C C C C C C C C A A C C C C C C
3 chr3_108447476 0 108447476 G G G G G G T T G G G G G G G G G G G G
3 chr3_108470533 0 108470533 A A A A A A A A A A A A T T A A A A A A
3 chr3_108504010 0 108504010 T T T T T T T T T T T T T T G T T T T T
3 chr3_108508531 0 108508531 G G G G G G G G G G G G G T G G G G G G
3 chr3_108514307 0 108514307 T T T T T T T T T T T T G G T T T T T T
3 chr3_108535401 0 108535401 C C C C C C C C C C C C C C C C A C C C
3 chr3_108538181 0 108538181 T T T T T T T T T T T T T T T T G T T T
3 chr3_108547757 0 108547757 C G G G G G G G G G G G G G G G G G G G
3 chr3_108549493 0 108549493 T T G T T T T T T T T T T T T T T T T T
3 chr3_108629130 0 108629130 G G G G G G G G C C C C G G G G G G G G
3 chr3_108639626 0 108639626 T T T T T T T T T T T T G T T T T T T T
3 chr3_108669525 0 108669525 A A A A A A A A A A A A A A A A T T A A
3 chr3_108671942 0 108671942 T T T T T T T T G G G G T T T T T T T T
3 chr3_108722823 0 108722823 C C C C C C C C C C C C C C A A C C C C
3 chr3_108729819 0 108729819 T T T T T T T T A T T T T T T T T T T T
3 chr3_108735552 0 108735552 T T T T T T T T T T T T G G T T T T T T
3 chr3_108735560 0 108735560 T T T T T T T T T T T T G G T T T T T T
3 chr3_108744475 0 108744475 T T T T T T T T T T T T A A T T T T T T
3 chr3_108754003 0 108754003 G G G G G G G G G G G G G G G G T T G G
3 chr3_108756182 0 108756182 T T T T T T T T T T T T T T T T A T T T
3 chr3_108762711 0 108762711 C C C C C C C C G G G G C C C C C C C C
3 chr3_108765340 0 108765340 C C C C C C C C C C C C C C C G C C C C
3 chr3_108775172 0 108775172 A A A A A A A A A A A A C C A A A A A A
3 chr3_108781154 0 108781154 T T T T T T T T T T T T T T T T G T T T
3 chr3_108799876 0 108799876 G T G G G G G G G G G G G G G G G G G G
3 chr3_108805054 0 108805054 A A A A A A A A C C C C C C C C C C A A
3 chr3_108812784 0 108812784 A A A A A A A A C C C C A A A A A A A A
3 chr3_108824312 0 108824312 A A A A T T A A A A A A A A A A A A A A
3 chr3_108828698 0 108828698 G G C C G G G G G G G G G G G G G G G G
3 chr3_108836319 0 108836319 T T T T T T T T T T A T T T T T T T T T
3 chr3_108848952 0 108848952 C C C C C C C C C C C C C C A A C C C C
3 chr3_108859680 0 108859680 G G G G G G G G G G C G G G G G G G G G
3 chr3_108866273 0 108866273 T T T T T T G T T T T T T T T T T T T T
3 chr3_108868896 0 108868896 C C C C C C C C C C C C C C C C A A C C
3 chr3_108924448 0 108924448 G G G G G G G G G G G G G G G G G T G G
3 chr3_108945470 0 108945470 G G G G T T G G G G G G G G G G G G G G
3 chr3_108955163 0 108955163 C C C C C C C C A C A C C C C C C C C C
3 chr3_108958165 0 108958165 A A A C A A A A A A A A A A A A A A A A
3 chr3_109010802 0 109010802 A A A A A A A A A A A A A A C C A A A A
3 chr3_109016081 0 109016081 G G G G G G G G G G C G G G G G G G G G
3 chr3_109028693 0 109028693 A A A A A A A A C C C C A A A A A A A A
3 chr3_109031423 0 109031423 T T T T T T T T G G G G T T T T T T T T
3 chr3_109053906 0 109053906 T T G G G T T T T T T T T T T T T T T T
3 chr3_109057197 0 109057197 G G G G G G G G C C C C G G G G G G G G
3 chr3_109059283 0 109059283 A A A A A A A A A A A A A T A A A A A A
3 chr3_109061889 0 109061889 A A A A A A A T A A A A A A A A A A A A
3 chr3_109110154 0 109110154 A A A A A A A A A A A A A A A A C C A A
3 chr3_109110953 0 109110953 G G C C C C G G G G G G G G G G G G G G
3 chr3_109115562 0 109115562 G G G G G G G G C C C C G G G G G G G G
3 chr3_109116739 0 109116739 C C C C C C C C A A A A C C C C C C C C
3 chr3_109117844 0 109117844 T T T T T T T T G G G G T T T T T T T T
3 chr3_109155264 0 109155264 C C C C C C C C C C C C C G C C C C C C
3 chr3_109174420 0 109174420 C C C C C C C C C C C C C G C C C C C C
3 chr3_109194261 0 109194261 G G C C C G G G G G G G G G G G G G G G
3 chr3_109202307 0 109202307 G G G G G G G G G G G G G G G T G G G G
3 chr3_109208785 0 109208785 G G G G G G G G C G G G G G G G G G G G
3 chr3_109240771 0 109240771 T T T T T T T T G G G G T T T T T T T T
3 chr3_109257919 0 109257919 A A A A A A A A A A A A A A A A C C A A
3 chr3_109257965 0 109257965 T T T T T T T T G G G G T T T T T T T T
3 chr3_109266268 0 109266268 C C C C C C C C C C C C A C C C C C C C
3 chr3_109294049 0 109294049 T T T T T T T T T T T T G T T T T T T T
3 chr3_109294871 0 109294871 A A A A A C A A A A A A A A A A A A A A
3 chr3_109297539 0 109297539 A A A C A A A A A A A A A A A A A A A A
3 chr3_109309916 0 109309916 A A A A A A A A A C A A A A A A A A A A
3 chr3_109310473 0 109310473 C C C C C C C C C C C C A C C C C C C C
3 chr3_109329639 0 109329639 T T T T T T T T T T T T G T T T T T T T
3 chr3_109337300 0 109337300 A A A A A A A A T T T T A A A A A A A A
3 chr3_109359634 0 109359634 T T T T T T T T G G G G T T T T T T T T
3 chr3_109380281 0 109380281 G G G G G G G G G G G G G G C G G G G G
3 chr3_109380953 0 109380953 C C C C C C C C G G G G C C C C C C C C
3 chr3_109417003 0 109417003 A A A A A A A A C C C C A A A A A A A A
3 chr3_109423954 0 109423954 T T T T T T T T G T T T T T T T T T T T
3 chr3_109522167 0 109522167 C C A A C C C C C C C C C C C C C C C C
3 chr3_109529362 0 109529362 T T T T T T T T T T T T A A T T T T T T
3 chr3_109532745 0 109532745 C C A A A A C C C C C C C C C C C C C C
3 chr3_109563447 0 109563447 C C C C C C C C G G G G C C C C C C C C
3 chr3_109570259 0 109570259 A A A A A A A A A A A A A A A A T T A A
3 chr3_109578128 0 109578128 T T G G G G T T G G G G G G G G G G T T
3 chr3_109584674 0 109584674 G G G G G G G G G G G T G G G G G G G G
3 chr3_109627839 0 109627839 T T T T T T T T G G G G G G G G G G T T
3 chr3_109638038 0 109638038 G G G G G G G G G G G G G G G G G T G G
3 chr3_109643262 0 109643262 T T T T T T T T G G G G T T T T T T T T
3 chr3_109653883 0 109653883 T T T T T T T T T T T T T T G G T T T T
3 chr3_109693186 0 109693186 A A A A A A A A A A A A A A A A T T A A
3 chr3_109694159 0 109694159 A A A A A A A A T T T T A A A A A A A A
3 chr3_109705509 0 109705509 G G G G T T G G T T T T T T T T T T G G
3 chr3_109733936 0 109733936 C C C C C C C C C C C C C C A C C C C C
3 chr3_109745505 0 109745505 T T T T T T T T A A A A T T T T T T T T
3 chr3_109749511 0 109749511 A A A A A A A A A A A A A C A A A A A A
3 chr3_109749566 0 109749566 C C C C C C C C C C C C C C C C C G C C
3 chr3_109751909 0 109751909 A A C C A A A A A A A A A A A A A A A A
3 chr3_109755390 0 109755390 T T T T T T T T T T T T T T G T T T T T
3 chr3_109776060 0 109776060 G G T T G T G G T T T T G G G G G G G G
3 chr3_109840631 0 109840631 G G G G G G G G G G C G G G G G G G G G
3 chr3_109847028 0 109847028 C C C C C C C C C C C C A C C C C C C C
3 chr3_109861280 0 109861280 A A A A A C A A A A A A A A A A A A A A
3 chr3_109874196 0 109874196 A A A A A A A A T T T T A A A A A A A A
3 chr3_109899318 0 109899318 A A T T T T A A T T T T T T T T T T T T
3 chr3_109901020 0 109901020 C C C C C C C C C C C C C G C C C C C C
3 chr3_109916372 0 109916372 A A A A A A A A C C C C A A A A A A A A
3 chr3_109919940 0 109919940 C C C C C C C C C C C C A C C C C C C C
3 chr3_109921131 0 109921131 T T T T A T T T T T T T T T T T T T T T
3 chr3_109926048 0 109926048 G G G G G G G G C G G G G G G G G G G G
3 chr3_109956911 0 109956911 A A A A A A A A A A A A A A A A A T A A
3 chr3_109963600 0 109963600 C C C C C C C C C C C C C C A A C C C C
3 chr3_109975944 0 109975944 C G C C C C C C C C C C C C C C C C C C
3 chr3_109988726 0 109988726 G G G G G G G G C G G G G G G G G G G G
3 chr3_110002042 0 110002042 C C C C C C C C C C C C A C C C C C C C
3 chr3_110012703 0 110012703 A A A A A A A A C C C C A A A A A A A A
3 chr3_110014264 0 110014264 C C C C A C C C C C C C C C C C C C C C
3 chr3_110029512 0 110029512 T T T T T T T T A A A A T T T T T T T T
3 chr3_110041649 0 110041649 C C C C C C C C C C A A C C C C C C C C
3 chr3_110047678 0 110047678 A A A A A C A A A A A A A A A A A A A A
3 chr3_110051200 0 110051200 C C C C C C C C C C C C C C A C C C C C
3 chr3_110066996 0 110066996 A A A A A A A A A A A A T T A A A A A A
3 chr3_110076193 0 110076193 C C C C C C C G C C C C C C C C C C C C
3 chr3_110080433 0 110080433 C C C C C G C C C C C C C C C C C C C C
3 chr3_110106793 0 110106793 T T T T T T T T G G G G T T T T T T T T
3 chr3_110107003 0 110107003 C C C C C C C C A A A A C C C C C C C C
3 chr3_110124368 0 110124368 G G G G G G G G T T T T G G G G G G G G
3 chr3_110137217 0 110137217 T T G G G G G G G G G G G G G G G G G G
3 chr3_110159449 0 110159449 C C C C C C C C C C C C C C C G C C C C
3 chr3_110166692 0 110166692 A A A A A A A A A T A A A A A A A A A A
3 chr3_110228036 0 110228036 A A A A A C A A A A A A A A A A A A A A
3 chr3_110229873 0 110229873 G G G G G G G G C C C C G G G G G G G G
3 chr3_110247071 0 110247071 A A A A A A A A A A A A A A A A C C A A
3 chr3_110251187 0 110251187 T T T T T T T T T T T T G T T T T T T T
3 chr3_110257050 0 110257050 A A A A A A A A A A A A A A A C A A A A
3 chr3_110267709 0 110267709 G G G G G G G G G G G G G G G T G G G G
3 chr3_110276859 0 110276859 T T G G T T T T T T T T G G G G G G T T
3 chr3_110283632 0 110283632 A A T T A A A A T T T T A A A A A A A A
3 chr3_110283930 0 110283930 G G G G G G G G G G G G G G G T G G G G
3 chr3_110302848 0 110302848 T T T T T T T T T T T T A A A T T T T T
3 chr3_110316712 0 110316712 A A A A A A A A T T T T A A A A A A A A
3 chr3_110340772 0 110340772 C C C C C C C C C C C C A C C C C C C C
3 chr3_110371423 0 110371423 A A A A A A A A A A A T A A A A A A A A
3 chr3_110376354 0 110376354 A A A A A A A A A A A T A A A A A A A A
3 chr3_110378513 0 110378513 A A A A A A A A A A A A A T A A A A A A
3 chr3_110384653 0 110384653 G G G G G G G G G G G G G G G G G T G G
3 chr3_110411222 0 110411222 T T T T T T T T T T T T G T T T T T T T
3 chr3_110421916 0 110421916 G G C C G G G G G G G G G G G G G G G G
3 chr3_110436823 0 110436823 G G G G T T G G G G G G G G G G G G G G
3 chr3_110446321 0 110446321 T T T T T T T T A A A A T T T T T T T T
3 chr3_110452750 0 110452750 A A A A A A A A A A A A A A A A C C A A
3 chr3_110476980 0 110476980 G G G G G G G G G G G G G G G G T T G G
3 chr3_110485056 0 110485056 A A C C C C A A C C C C C C C C C C A A
3 chr3_110491751 0 110491751 T T T T T T T T G T T T T T T T T T T T
3 chr3_110498510 0 110498510 C C C C A C C C C C C C C C C C C C C C
3 chr3_110499210 0 110499210 C C C C C C C C C C C C C C C C G G C C
3 chr3_110527247 0 110527247 T T T T T T T T A A A A T T T T T T T T
3 chr3_110530548 0 110530548 T T G G G G T T G G G G G G G G G G T T
3 chr3_110548462 0 110548462 G G G G G G G G G T G G G G G G G T G G
3 chr3_110549694 0 110549694 C C C C C C C C A C C C C C C C C C C C
3 chr3_110562379 0 110562379 C C C C C G C C C C C C C C C C C C C C
3 chr3_110567270 0 110567270 A A A A A A A A A A A T A A A A A A A A
3 chr3_110568024 0 110568024 T T T T A T T T T T T T T T T T T T T T
3 chr3_110574502 0 110574502 T T T T T T T T T T T T A T T T T T T T
3 chr3_110608065 0 110608065 C C C C C C C C C C C C A A C C C C C C
3 chr3_110611915 0 110611915 C C C C C C C C G G G G C C C C C C C C
3 chr3_110611946 0 110611946 T T T T T T T T T T T T T T T T G G T T
3 chr3_110622723 0 110622723 A A A A A C A A A A A A A A A A A A A A
3 chr3_110635303 0 110635303 T T T T T T T T G T G T T T T T T T T T
3 chr3_110668180 0 110668180 G G G G G G G G G T G T G G G G G G G G
3 chr3_110670091 0 110670091 C C C C C C C C C C C C C G C C C C C C
3 chr3_110680120 0 110680120 G G G T T T G G G G G G G G G G G G G G
3 chr3_110692448 0 110692448 C C C C C C C C G G G G C C C C C C C C
3 chr3_110695401 0 110695401 G G G G G G G G C C C C G G G G G G G G
3 chr3_110695573 0 110695573 A A A A A A A A A A A A A C A A A A A A
3 chr3_110702079 0 110702079 G G G G G G G G G G G G G G G G T T G G
3 chr3_110717633 0 110717633 T T T T T T T T A T A A T T T T T T T T
3 chr3_110730326 0 110730326 A A A A A A A A A A A A A A A A C C A A
3 chr3_110734356 0 110734356 T T T T T T T T T T T T T T G G T T T T
3 chr3_110746718 0 110746718 A A A A A A A A C C C C A A A A A A A A
3 chr3_110750576 0 110750576 T T A A T T T T T T T T A A A A A A T T
3 chr3_110753265 0 110753265 A A T T A T A A A A A A T T T T T T A A
3 chr3_110764790 0 110764790 C C G G G G G G G G G G G G G G G G C C
3 chr3_110788113 0 110788113 T T T T T T T T T T T T A T T T T T T T
3 chr3_110831696 0 110831696 G G T T G G G G G G G G G G G G G G G G
3 chr3_110833501 0 110833501 A A A A A T A A A A A A A A A A A A A A
3 chr3_110837993 0 110837993 C C C C C C C C A A A A C C C C C C C C
3 chr3_110840113 0 110840113 T T T T T T T T T T T T G T T T T T T T
3 chr3_110865697 0 110865697 A A A A A A A A A A A C A A A A A A A A
3 chr3_110870638 0 110870638 G G G G G G G G G T T T G G G G G G G G
3 chr3_110876457 0 110876457 C C C G C C C C C C C C C C C C C C C C
3 chr3_110886844 0 110886844 G G G G C C G G G G G G G G G G G G G G
3 chr3_110924673 0 110924673 G G G G G G G G T T T T G G G G G G G G
3 chr3_110934422 0 110934422 A A A A A A A A A T A T A A A A A A A A
3 chr3_110938936 0 110938936 C C C C C C C C C C C C C C C C A C C C
3 chr3_110939629 0 110939629 A A A A A A A A A A A A T T A A T T A A
3 chr3_110942455 0 110942455 C G G G G G G G G G G G G G G G G G C C
3 chr3_110942985 0 110942985 C C C C C C C C C C A C C C C C C C C C
3 chr3_110944525 0 110944525 T T T T T T T T T T T T T T G G T T T T
3 chr3_110947175 0 110947175 G G G G G T G G G G G G G G G G G G G G
3 chr3_110961660 0 110961660 T T T T T T T T T T T T A T T T T T T T
3 chr3_110986867 0 110986867 G G G G G G G G G G G G G T G G G G G G
3 chr3_111005968 0 111005968 G T T T T T T T T T T T T T T T T T G G
3 chr3_111018335 0 111018335 A A A A A A A A T T T T A A A A A A A A
3 chr3_111023066 0 111023066 A A A A A A A A C C C C A A A A A A A A
3 chr3_111043385 0 111043385 A A A A A A A A A A A A A A C C A A A A
3 chr3_111072503 0 111072503 T T T T T T T T T T T T G T T T T T T T
3 chr3_111076493 0 111076493 T T G G T T T T T T T T T T T T T T T T
3 chr3_111077074 0 111077074 A A A A A A A A T T T T A A A A A A A A
3 chr3_111093481 0 111093481 G G T T G G G G G G G G G G G G G G G G
3 chr3_111100043 0 111100043 A A A A A A A A A C A A A A A A A A A A
3 chr3_111100383 0 111100383 C G C C C C C C C C C C C C C C C C C C
3 chr3_111120187 0 111120187 T T A A A A A T A A A A A A A A A A T T
3 chr3_111122058 0 111122058 G T T T T T T T T T T T T T T T T T T T
3 chr3_111148280 0 111148280 G G G G C G G G G G G G G G G G G G G G
3 chr3_111150410 0 111150410 G G G G G G G G T T T T G G G G G G G G
3 chr3_111172742 0 111172742 A A C C C C A A A A A A A A A A A A A A
3 chr3_111174795 0 111174795 C C C C C C C C G G G G C C C C C C C C
3 chr3_111208638 0 111208638 G G G G G T G G G G G G G G G G G G G G
3 chr3_111228550 0 111228550 A A A A A A A A A A A A C C A A A A A A
3 chr3_111270310 0 111270310 C C C C C C C C C C C C C G C C C C C C
3 chr3_111318549 0 111318549 T T T T G T T T T T T T T T T T T T T T
3 chr3_111320964 0 111320964 G G G G G G G G G G G G G G G G C G G G
3 chr3_111330531 0 111330531 A A A A A A A A C C C C A A A A A A A A
3 chr3_111348354 0 111348354 C C C G C C C C C C C C C C C C C C C C
3 chr3_111366666 0 111366666 G G G G G G G G C G G G G G G G G G G G
3 chr3_111390351 0 111390351 C C A C C C C C C C C C C C C C C C C C
3 chr3_111417126 0 111417126 C C C C C C C C C C C C C C A C C C C C
3 chr3_111425373 0 111425373 C C C C C C C C G G G G C C C C C C C C
3 chr3_111429722 0 111429722 C C C C C C C C C C C C A A A A A A C C
3 chr3_111454370 0 111454370 C C C C C C C G C C C C C C C C C C C C
3 chr3_111463954 0 111463954 C C C C C C C C C C C C C G C C C C C C
3 chr3_111491780 0 111491780 C C G G C C C C G G G G G G G G G G C C
3 chr3_111495631 0 111495631 T T G G G G T T G G G G T T T T T T T T
3 chr3_111502166 0 111502166 G G G G G G G G C C C C G G G G G G G G
3 chr3_111530173 0 111530173 G G G G G G G G C C C C G G G G G G G G
3 chr3_111532550 0 111532550 G T G G G G G G G G G G G G G G G G G G
3 chr3_111537319 0 111537319 G G G G G G G G G G G G C G G G G G G G
3 chr3_111548604 0 111548604 T T T T T T T T G T T T T T T T T T T T
3 chr3_111548950 0 111548950 A A A A A A A A A A A A A A A C A A A A
3 chr3_111552870 0 111552870 G G G G G G G G C G C C G G G G G G G G
3 chr3_111569347 0 111569347 G G T T T T G T T T T T T T T T T T T T
3 chr3_111569546 0 111569546 T T G G G G T T G G G G T T T T T T T T
3 chr3_111579333 0 111579333 A A A A A A A A A T A A A A A A A A A A
3 chr3_111582777 0 111582777 A A T T T T A A A A A A A A A A A A A A
3 chr3_111596316 0 111596316 C C C C A C C C C C C C C C C C C C C C
3 chr3_111598990 0 111598990 G G G G G G G G C G C G G G G G G G G G
3 chr3_111602334 0 111602334 T T T T T T T T T T T T T T T T G T T T
3 chr3_111611182 0 111611182 G G G G G G G G G G G G C G G G C C G G
3 chr3_111631322 0 111631322 A A T T A A A A A A A A A A A A A A A A
3 chr3_111650930 0 111650930 A A A A A A A A C C C C A A A A A A A A
3 chr3_111668567 0 111668567 G G G G G G G G G G G G C G G G G G G G
3 chr3_111675381 0 111675381 T T T T T T T T A A A A T T T T T T T T
3 chr3_111681385 0 111681385 T T T T G T T T T T T T T T T T T T T T
3 chr3_111687358 0 111687358 G G G G G T G G G G G G G G G G G G G G
3 chr3_111694323 0 111694323 C C C G C C C C C C C C C C C C C C C C
3 chr3_111703614 0 111703614 A A A A A A T T A A A A A A A A A A A A
3 chr3_111704756 0 111704756 A A A C A A A A A A A A A A A A A A A A
3 chr3_111707533 0 111707533 C C C G C C C C C C C C C C C C C C C C
3 chr3_111719672 0 111719672 G G G G G G G G G G G G G G G T G G G G
3 chr3_111720003 0 111720003 A A C C C C A A A A A A C C C C C C A A
3 chr3_111744974 0 111744974 A A A A A A A A A A A A A A A A A C A A
3 chr3_111776265 0 111776265 C C C C C C C C C C C G C C C C C C C C
3 chr3_111779074 0 111779074 C C C C C C C C C C C C G G C C C C C C
3 chr3_111791961 0 111791961 T T T T T T T T T T A T T T T T T T T T
3 chr3_111797596 0 111797596 T T T T G T T T T T T T T T T T T T T T
3 chr3_111814367 0 111814367 G G G G G G G G G G G T G G G G G G G G
3 chr3_111822722 0 111822722 G G G G G G G G G G G G C C G G G G G G
3 chr3_111835527 0 111835527 G G G G C G G G G G G G G G G G G G G G
3 chr3_111839296 0 111839296 A A A A A A A A A T A T A A A A A A A A
3 chr3_111858938 0 111858938 G G G G G T G G G G G G G G G G G G G G
3 chr3_111887279 0 111887279 T T T T T T T T T T T T A T T T T T T T
3 chr3_111910842 0 111910842 C C G G G G C C G G G G G G G G G G C C
3 chr3_111985837 0 111985837 C C C C C C C C A A A A C C C C C C C C
3 chr3_112003652 0 112003652 T T T T T T T T G G G G T T T T T T T T
3 chr3_112018798 0 112018798 T T T T G G T T T T T T T T T T T T T T
3 chr3_112023988 0 112023988 G G G G G G G G C C C C G G G G G G G G
3 chr3_112025967 0 112025967 G G G G G G G G G G G G G G G G G T G G
3 chr3_112055471 0 112055471 A A A A A A A A A A A T A A A A A A A A
3 chr3_112057780 0 112057780 A A A A C C A A A A A A A A A A A A A A
3 chr3_112067136 0 112067136 A A A A A A A A T T T T A A A A A A A A
3 chr3_112078516 0 112078516 G G G G G G G G G G G G C G G G G G G G
3 chr3_112093787 0 112093787 T T T T T T T T A T T T T T T T T T T T
3 chr3_112101197 0 112101197 G G G G G G G G C C C C G G G G G G G G
3 chr3_112112982 0 112112982 T T T T T T A T T T T T T T T T T T T T
3 chr3_112125755 0 112125755 C G C C C C G G C C C C C C C C C C G G
3 chr3_112144873 0 112144873 G G G G G G G G G G G G C G G G G G G G
3 chr3_112162126 0 112162126 T T T T T T T T G T T T T T T T T T T T
3 chr3_112184643 0 112184643 T T T T G G T T T T T T T T T T T T T T
3 chr3_112199118 0 112199118 A A A C A A A A A A A A A A A A A A A A
3 chr3_112200163 0 112200163 C C C C C C C C C C C C A C C C C C C C
3 chr3_112207281 0 112207281 G G G G G G G G T T T T G G G G G G G G
3 chr3_112207311 0 112207311 T T T T T T T T T T T T A T T T T T T T
3 chr3_112211470 0 112211470 G G C C C C C G C C C C C C C C C C C C
3 chr3_112215446 0 112215446 G G G G T T G G G G G G G G G G G G G G
3 chr3_112227044 0 112227044 G G G G G G C G G G G G G G G G G G G G
3 chr3_112239100 0 112239100 C C C C G G C C C C C C C C C C C C C C
3 chr3_112260000 0 112260000 A A A A A A A A C C C C A A A A A A A A
3 chr3_112280493 0 112280493 A A A A C C A A A A A A A A A A A A A A
3 chr3_112317218 0 112317218 G G G G G G G G C C C C G G G G G G G G
3 chr3_112333910 0 112333910 G G G G G G G G G G G G G G G G C G G G
3 chr3_112400492 0 112400492 G G G G G G G G C C C C G G G G G G G G
3 chr3_112425063 0 112425063 C C A C C C C C C C C C C C C C C C C C
3 chr3_112428125 0 112428125 G G G G G G G G G G G G C G G G G G G G
3 chr3_112445919 0 112445919 T T T T T T G T T T T T T T T T T T T T
3 chr3_112448935 0 112448935 A T T T T T T T T T T T T T T T T T T T
3 chr3_112456652 0 112456652 C C C C C C C C C C C G C C C C C C C C
3 chr3_112457735 0 112457735 T T G G G G T T G G G G G G G G G G T T
3 chr3_112462681 0 112462681 C C C C C C C C A A A A C C C C C C C C
3 chr3_112483985 0 112483985 A A A A A A A A A T A T A A A A A A A A
3 chr3_112491039 0 112491039 C C C C C C C C A A A A C C C C C C C C
3 chr3_112504450 0 112504450 C C A A A A C C A A A A A A A A A A C C
3 chr3_112512579 0 112512579 C C C C G G C C C C C C C C C C C C C C
3 chr3_112517361 0 112517361 C C C C C C C C C C C C A C C C C C C C
3 chr3_112543238 0 112543238 A A A T A A A A A A A A A A A A A A A A
3 chr3_112556715 0 112556715 T T T T T T T T T T G T T T T T T T T T
3 chr3_112573672 0 112573672 C C C C C C C C A A A A C C C C C C C C
3 chr3_112588831 0 112588831 A A A A A A A A A A A A A A A A T T A A
3 chr3_112615883 0 112615883 G G G G G G C G G G G G G G G G G G G G
3 chr3_112624269 0 112624269 G G G G G G G G C G G G G G G G G G G G
3 chr3_112646215 0 112646215 A A A A T T A A A A A A A A A A A A A A
3 chr3_112659601 0 112659601 T T T T T T T T T T T T T T A A T T T T
3 chr3_112677958 0 112677958 G G G G G G G G C C C C G G G G G G G G
3 chr3_112713162 0 112713162 C C G G G G C G G G G G G G G G G G C C
3 chr3_112715627 0 112715627 G G C C G G G G G G G G G G G G G G G G
3 chr3_112742656 0 112742656 T T T T T T T T G G G G T T T T T T T T
3 chr3_112752186 0 112752186 A A T T A A A A A A A A A A A A A A A A
3 chr3_112754312 0 112754312 G G G G T T G G G G G G G G G G G G G G
3 chr3_112763643 0 112763643 C C C C C C C C C C C C C C C C C G C C
3 chr3_112764521 0 112764521 T T T T T T T T T T T T A T T T T T T T
3 chr3_112770680 0 112770680 A A A A A A A A A C A A A A A A A A A A
3 chr3_112792535 0 112792535 A A A A A A A A A A A A A A C C A A A A
3 chr3_112792965 0 112792965 C C C C G G C C C C C C C C C C C C C C
3 chr3_112824370 0 112824370 G G G G G G G G C C C C G G G G G G G G
3 chr3_112831635 0 112831635 G G G G G G G G T T T T G G G G G G G G
3 chr3_112882852 0 112882852 A A A A A A A A A A A A C C A A C C A A
3 chr3_112887941 0 112887941 G G G G G G G G T T T T G G G G G G G G
3 chr3_112905861 0 112905861 C C C C C C C C C G C C C C C C C C C C
3 chr3_112906403 0 112906403 C C C C C C C C C C G G C C C C C C C C
3 chr3_112920943 0 112920943 C C C C C C C C C C C C C C C C A C C C
3 chr3_112935118 0 112935118 A A A A A A A A A A A A A A A A A C A A
3 chr3_112945243 0 112945243 T T T T T T T T T T T T T T A T T T T T
3 chr3_112946654 0 112946654 C C C C C C C C C C C C C C A C C C C C
3 chr3_112968714 0 112968714 C C C C C C G G C C C C C C C C C C C C
3 chr3_112981220 0 112981220 G T T T T T T T G G G G T T T T T T G G
3 chr3_113022287 0 113022287 C C C C A C C C C C C C C C C C C C C C
3 chr3_113081514 0 113081514 G G G G G G G G C C C C G G G G G G G G
3 chr3_113088968 0 113088968 G G G G G G G G G G G G C G G G G G G G
3 chr3_113101081 0 113101081 C C C C C C C C A C A A C C C C C C C C
3 chr3_113104759 0 113104759 C C C C C C C C A C C C C C C C C C C C
3 chr3_113188781 0 113188781 T T G G G G T T G G G G G G G G G G T T
3 chr3_113194932 0 113194932 T T G G G T T T T T T T T T T T T T T T
3 chr3_113198629 0 113198629 G G G G G T G G G G G G G G G G G G G G
3 chr3_113200554 0 113200554 T T T T T T T T A A A A T T T T T T T T
3 chr3_113219842 0 113219842 A A A A A A A A A A A A A A A A T T A A
3 chr3_113220784 0 113220784 T T T T T T T T G G G G T T T T T T T T
3 chr3_113234538 0 113234538 C C C C A C C C C C C C C C C C C C C C
3 chr3_113246784 0 113246784 T T T T T T T T T T T T A T T T T T T T
3 chr3_113248077 0 113248077 T T G G G G T T T T T T T T T T T T T T
3 chr3_113252004 0 113252004 A A A A A A T T A A A A A A A A A A A A
3 chr3_113271971 0 113271971 C C C C C C C C C C C C A C C C C C C C
3 chr3_113280234 0 113280234 G G G G G G G G G G G G G T G G G G G G
3 chr3_113299184 0 113299184 T T T T T T T T G G G G T T T T T T T T
3 chr3_113324580 0 113324580 C C C C A C C C C C C C C C C C C C C C
3 chr3_113359826 0 113359826 C C G G C G C C C C C C C C C C C C C C
3 chr3_113406757 0 113406757 T T T T T T T T T T T T T T T T G G T T
3 chr3_113423155 0 113423155 G G G G G G G G G G G G T T G G G G G G
3 chr3_113423462 0 113423462 A A A A A A A A A A A A A A T T A A A A
3 chr3_113441603 0 113441603 A A A A A A A A A A A A C C C C C C A A
3 chr3_113445668 0 113445668 A A A A A A A A A A C C A A A A A A A A
3 chr3_113446120 0 113446120 A A A A A A A A A A A A A T A A A A A A
3 chr3_113454642 0 113454642 C C C C C C C C C C A A C C C C C C C C
3 chr3_113466579 0 113466579 C C C C C C C C G G G G C C C C C C C C
3 chr3_113477992 0 113477992 C C C C C C C C G G G G C C C C C C C C
3 chr3_113479250 0 113479250 C C C C C C C C G G G G C C C C C C C C
3 chr3_113499919 0 113499919 C C C C C C C C G G G G C C C C C C C C
3 chr3_113533902 0 113533902 T T T T T T T T A A A A T T T T T T T T
3 chr3_113604579 0 113604579 A C C C C C C C C C C C C C C C C C C C
3 chr3_113614271 0 113614271 G G G G G G G G G G G G G G G G G T G G
3 chr3_113645788 0 113645788 T T T T T T A T T T T T T T T T T T T T
3 chr3_113674806 0 113674806 G G G G G G G G G G G G G G C C G G G G
3 chr3_113677499 0 113677499 C C C C C C C C C C C C C C A A C C C C
3 chr3_113680921 0 113680921 C C C C C C C C C C C C G G C C G G C C
3 chr3_113680987 0 113680987 A A A A A A A A C C A A A A A A A A A A
3 chr3_113704299 0 113704299 C C A A C C C C C C C C C C C C C C C C
3 chr3_113734129 0 113734129 C C C C C C C C G G G G C C C C C C C C
3 chr3_113734876 0 113734876 G G G G G G G G G G G G G G G G G T G G
3 chr3_113737652 0 113737652 T T T T T T T T G G G G T T T T T T T T
3 chr3_113751354 0 113751354 G G G G G G G G G G G G C G G G G G G G
3 chr3_113804962 0 113804962 A A A C A C A A A A A A A A A A A A A A
3 chr3_113812144 0 113812144 T T T T T T T T T T T T T T T T G G T T
3 chr3_113814376 0 113814376 C C C C C C C C C G C C C C C C C C C C
3 chr3_113825684 0 113825684 G G G G G G G G C C C C G G G G G G G G
3 chr3_113828574 0 113828574 A A A A A A A A A A A A A A A A A C A A
3 chr3_113839398 0 113839398 G G G T G G G G G G G G G G G G G G G G
3 chr3_113845324 0 113845324 G G G G G G G G C C C C G G G G G G G G
3 chr3_113851173 0 113851173 G G G G G G G G G G G G G G G G T T G G
3 chr3_113942234 0 113942234 G G G G G G G G C C C C G G G G G G G G
3 chr3_113946311 0 113946311 G G G G G G G G G G G G C G G G G G G G
3 chr3_113952448 0 113952448 A A A A A A A A T T T T A A A A A A A A
3 chr3_113953449 0 113953449 C C C C C C C C C C C C C C G G C C C C
3 chr3_113976668 0 113976668 G G G G G G G G C C C C C C C C C C G G
3 chr3_114009838 0 114009838 G G G G G G G G C C C C G G G G G G G G
3 chr3_114038047 0 114038047 T T G T T T T T T T T T T T T T T T T T
3 chr3_114043591 0 114043591 A A A A A A A C A A A A A A A A A A C C
3 chr3_114075749 0 114075749 G G G G G G G G T T T T G G G G G G G G
3 chr3_114078190 0 114078190 C C C C C C C C C C C C A C C C C C C C
3 chr3_114103284 0 114103284 A A T T A A A A A A A A A A A A A A A A
3 chr3_114114307 0 114114307 C C C C C C C C C C C C A A C C C C C C
3 chr3_114120247 0 114120247 G G G G G G G G C C C C G G G G G G G G
3 chr3_114156536 0 114156536 C C A C C C C C C C C C C C C C C C C C
3 chr3_114170194 0 114170194 T T T T T T T T T T T T T T T T A A T T
3 chr3_114171064 0 114171064 G G G G G G G G G G G G G T G G G G G G
3 chr3_114219235 0 114219235 G G G G G G G G C C C C G G G G G G G G
3 chr3_114239258 0 114239258 A A A A A A A T A A A A A A A A A A A A
3 chr3_114250778 0 114250778 G G G G G G G G G G G G C G G G G G G G
3 chr3_114306526 0 114306526 T T T T T T G T T T T T T T T T T T T T
3 chr3_114316288 0 114316288 C C C C C C C C C C C C C G C C C C C C
3 chr3_114316901 0 114316901 G G G G G G G G T T T T G G G G G G G G
3 chr3_114327591 0 114327591 T T T T T T T T A T T T T T T T T T T T
3 chr3_114351278 0 114351278 C C C C C C A C C C C C C C C C C C C C
3 chr3_114357667 0 114357667 C C C C C C C C A A A A C C C C C C C C
3 chr3_114432172 0 114432172 G G G G G G C G G G G G G G G G G G G G
3 chr3_114438521 0 114438521 T T T T T T T T G T T T T T T T T T T T
3 chr3_114445508 0 114445508 G G G G G G G G C C C C G G G G G G G G
3 chr3_114538698 0 114538698 T T T T T T T T G G G G T T T T T T T T
3 chr3_114545376 0 114545376 G G G G G G G G C C C C G G G G G G G G
3 chr3_114590365 0 114590365 G G G G G G G G C G G G G G G G G G G G
3 chr3_114598727 0 114598727 G G G G G G G T G G G G G G G G G G G G
3 chr3_114619189 0 114619189 T T T T T T T T G G G G T T T T T T T T
3 chr3_114624839 0 114624839 A A A A A A A A A A A A A A A A C C A A
3 chr3_114633832 0 114633832 C C C C C C C C G G G G C C C C C C C C
3 chr3_114634332 0 114634332 C C C C A C C C C C C C C C C C C C C C
3 chr3_114635902 0 114635902 A A A A A A A A A A A A A C A A A A A A
3 chr3_114639455 0 114639455 A A C C C C A A C C C C C C C C C C A A
3 chr3_114640038 0 114640038 A A A A A A A A A A A A A A T T A A A A
3 chr3_114769964 0 114769964 G G G G G G G G G G G G G G T T G G G G
3 chr3_114785244 0 114785244 T T T T T T T T T T T T T T T T G G T T
3 chr3_114857157 0 114857157 C C C C C C C C A A A A C C C C C C C C
3 chr3_114866446 0 114866446 G G G G G G G G C C C C G G G G G G G G
3 chr3_114882063 0 114882063 T T T T T T T T T T T T T T T T G T T T
3 chr3_114890548 0 114890548 A A A A A A A C A A A A A A A A A A A A
3 chr3_114969466 0 114969466 G G G G G G G G G G T T G G G G G G G G
3 chr3_114995848 0 114995848 C C C C C C C C C C C C C C C C A C C C
3 chr3_115012597 0 115012597 C C C C C G C C C C C C C C C C C C C C
3 chr3_115022483 0 115022483 C C C C C C C C C C C C C G C C C C C C
3 chr3_115025519 0 115025519 T T T T T T T T A A A A A A A A A A T T
3 chr3_115097766 0 115097766 G G G G G G G G T T T T G G G G G G G G
3 chr3_115143538 0 115143538 G G G G G G G G G G G G G G G G C G G G
3 chr3_115153734 0 115153734 G G G G G G G G G G T T G G G G G G G G
3 chr3_115162866 0 115162866 C C C C C C C C C C C C G G G G G G C C
3 chr3_115202341 0 115202341 G T G G G G G G G G G G G G G G G G G G
3 chr3_115209010 0 115209010 G G G G G G G G C C C C C C C C C C G G
3 chr3_115217155 0 115217155 G G G G C C G G G G G G G G G G G G G G
3 chr3_115230943 0 115230943 A A A T A A A A A A A A A A A A A A A A
3 chr3_115235235 0 115235235 G G G G G G G G G G G G G T G G G G G G
3 chr3_115235518 0 115235518 G G G G C G G G G G G G G G G G G G G G
3 chr3_115238653 0 115238653 G G G G G G G G G G G G C C G G C C G G
3 chr3_115260085 0 115260085 A A A C A A A A A A A A A A A A A A A A
3 chr3_115288738 0 115288738 A C C C C C A A C C C C C C C C C C A A
3 chr3_115368031 0 115368031 C G G G G G G G G G G G G G G G G G G G
3 chr3_115398709 0 115398709 G G G G G G G G G G G G G G C C G G G G
3 chr3_115403240 0 115403240 G G G G G G G G C G G G G G G G G G G G
3 chr3_115411510 0 115411510 C C C C C C C C C G C C C C C C C C C C
3 chr3_115477573 0 115477573 G G T T T T G G T T T T T T T T T T G G
3 chr3_115519505 0 115519505 C C C C C C C C C C C C G G C C C C C C
3 chr3_115522240 0 115522240 G G C C C C C C C C C C C C C C C C G G
3 chr3_115529643 0 115529643 A A A A A A A A A A A A A A A A T T A A
3 chr3_115530818 0 115530818 T T T T T T T T T T T T T T G G T T T T
3 chr3_115546546 0 115546546 G G C C C C G G C C C C C C C C C C G G
3 chr3_115548030 0 115548030 G G G G G G G G C C C C G G G G G G G G
3 chr3_115549718 0 115549718 G G G G G G G G G G G G C G G G G G G G
3 chr3_115550605 0 115550605 G G G G G G G G C C C C G G G G G G G G
3 chr3_115556452 0 115556452 T T G G G G T T G G G G G G G G G G T T
3 chr3_115562707 0 115562707 C C C C C C G G C C C C C C C C C C C C
3 chr3_115563753 0 115563753 T T T T T T T T T T T T A T T T T T T T
3 chr3_115588206 0 115588206 C C C C C C G G C C C C C C C C C C C C
3 chr3_115591354 0 115591354 G G G G G G G G G G T T G G G G G G G G
3 chr3_115597508 0 115597508 A A C C C C A A C C C C C C C C C C A A
3 chr3_115609711 0 115609711 A A A A A A A A A A A A A A A A A C A A
3 chr3_115639732 0 115639732 C C C C C C C C C C A A C C C C C C C C
3 chr3_115704693 0 115704693 C C C C C G C C C C C C C C C C C C C C
3 chr3_115705653 0 115705653 G G G G G G G G G G G G G G G G T T G G
3 chr3_115724973 0 115724973 T T A A A A T T T T T T T T T T T T T T
3 chr3_115752055 0 115752055 C C C C C C C C C C C C C C C C A A C C
3 chr3_115794096 0 115794096 A A C C A C A A A A A A A A A A A A A A
3 chr3_115826674 0 115826674 C G C C C C G G C C C C C C C C C C G G
3 chr3_115840866 0 115840866 G G G G G G G G G G G G G T G G G G G G
3 chr3_115858158 0 115858158 C C C C C C C C C C C C C C C G C C C C
3 chr3_115913122 0 115913122 G G G G G G G G C G C G G G G G G G G G
3 chr3_115935365 0 115935365 C C C C C C C C C C C G C C C C C C C C
3 chr3_115936348 0 115936348 T T G G G G T T G G G G G G G G G G T T
3 chr3_116057102 0 116057102 A C C C C C C C C C C C C C C C C C A A
3 chr3_116088802 0 116088802 T T T T T T T T A A A A T T T T T T T T
3 chr3_116113813 0 116113813 G G G G G G G G G G G G T T G G G G G G
3 chr3_116125689 0 116125689 G G G G G G G G T T T T G G G G G G G G
3 chr3_116152230 0 116152230 G G G G G G G G G G G G G G T T G G G G
3 chr3_116167481 0 116167481 C C C C C G C C C C C C C C C C C C C C
3 chr3_116170283 0 116170283 C C C C C C C C C C C C G G G G G G C C
3 chr3_116174322 0 116174322 T T A A T T T T T T T T T T T T T T T T
3 chr3_116207034 0 116207034 G G G G G G G G G G G G G G G G C C G G
3 chr3_116228049 0 116228049 G G G G G G G G G G G G G T G G G G G G
3 chr3_116267427 0 116267427 A A A A A A A A A A A A A T A A A A A A
3 chr3_116275515 0 116275515 G G G G G G G G G T T T G G G G G G G G
3 chr3_116299211 0 116299211 G T G G T T G G T T T T G G G G G G G G
3 chr3_116324474 0 116324474 A A C C C C A A A A A A A A A A A A A A
3 chr3_116325915 0 116325915 A A A A A A A A A A A A A C A A A A A A
3 chr3_116389995 0 116389995 C C C C G G C C C C C C C C C C C C C C
3 chr3_116394160 0 116394160 T T G G G G T T G G G G G G G G G G T T
3 chr3_116416936 0 116416936 C C C C C C C C G G G G C C C C C C C C
3 chr3_116433880 0 116433880 C C C C G G C C C C C C C C C C C C C C
3 chr3_116437437 0 116437437 C C C C C C C C C C C C C C C G C C C C
3 chr3_116438615 0 116438615 C C A A A A C C A A A A A A A A A A C C
3 chr3_116447653 0 116447653 A A A A A C A A A A A A A A A A A A A A
3 chr3_116457287 0 116457287 T T T T T T T T A A A A T T T T T T T T
3 chr3_116506717 0 116506717 C C C C C C C C C C C C C G C C C C C C
3 chr3_116532207 0 116532207 G G G G G G G G G G G G C C C C C C G G
3 chr3_116542194 0 116542194 C C C C C C C C C C C C C C C C A C C C
3 chr3_116590494 0 116590494 C G G G G G G G G G G G G G G G G G C C
3 chr3_116595874 0 116595874 C C C C C C C C G G G G C C C C C C C C
3 chr3_116595968 0 116595968 C C C C C C C C C C C C C G C C C C C C
3 chr3_116596664 0 116596664 G G G G T T G G G G G G G G G G G G G G
3 chr3_116607318 0 116607318 T T A T A T T T T T T T T T T T T T T T
3 chr3_116633735 0 116633735 C C C C C C C C G G G G C C C C C C C C
3 chr3_116637143 0 116637143 T T G G G G T T G G G G G G G G G G T T
3 chr3_116687405 0 116687405 T T T T T T T T A A A A T T T T T T T T
3 chr3_116742892 0 116742892 A A A A A A A A A T A A A A A A A A A A
3 chr3_116745223 0 116745223 G G G G G G G G G G G G T T G G G G G G
3 chr3_116841535 0 116841535 G G G G G G G G G G G G C C C C C C G G
3 chr3_116848860 0 116848860 C C C C C C C C C C C C C C C C G G C C
3 chr3_116899583 0 116899583 T T T T T T T T T T T T G G T T T T T T
3 chr3_116900100 0 116900100 A A T T T T A A A A A A A A A A A A A A
3 chr3_116909639 0 116909639 T T T T T T T T T T T T T T T T G G T T
3 chr3_116923754 0 116923754 C C C C C C C C C G G G C C C C C C C C
3 chr3_116989894 0 116989894 A T T T T T A T T T T T T T T T T T T T
3 chr3_117009727 0 117009727 C C C C C C C C G G G G C C C C C C C C
3 chr3_117019983 0 117019983 C C C C C C C C C C C C C C C C A A C C
3 chr3_117026499 0 117026499 A A A A A A A A C C C C C C C C C C A A
3 chr3_117033176 0 117033176 C C C C C C C C C C A A C C C C C C C C
3 chr3_117079761 0 117079761 T T T T T T T T T T A A T T T T T T T T
3 chr3_117101640 0 117101640 G G G G G G G G T T T T G G G G G G G G
3 chr3_117105161 0 117105161 C C C C C C C C C C C C C G C C C C C C
3 chr3_117109522 0 117109522 G G G G G G G G C C C C G G G G G G G G
3 chr3_117122156 0 117122156 C C C C C C C C C C C C C G C C C C C C
3 chr3_117124732 0 117124732 C C C C C C C C C C C C C G C C C C C C
3 chr3_117124841 0 117124841 G G G G G G G G T T G G G G G G G G G G
3 chr3_117126463 0 117126463 G G T T T T G G T T T T T T T T T T G G
3 chr3_117135968 0 117135968 T T A A A A T T A A A A A A A A A A T T
3 chr3_117164433 0 117164433 G G G G G G G G G G G T G G G G G G G G
3 chr3_117182222 0 117182222 A A A A A A A A A A A A A A A T A A A A
3 chr3_117221517 0 117221517 G G G G G G G G G G G G G T G G G G G G
3 chr3_117258606 0 117258606 A C A A A A A A A A A A A A A A A A A A
3 chr3_117260396 0 117260396 T T G G G G G T T T T T G G G G G G T T
3 chr3_117263499 0 117263499 A A A A A A A A A A A A A A A A C C A A
3 chr3_117266615 0 117266615 C C C C C C C C C C C C C C C C A A C C
3 chr3_117273813 0 117273813 A A A A A A A A A A A A A A C C A A A A
3 chr3_117292801 0 117292801 T T T T T T T T T T T T T T T T G T T T
3 chr3_117349578 0 117349578 C C C C C C C C A C C C C C C C C C C C
3 chr3_117366601 0 117366601 T T T T T T T T T T T T T T T T A T T T
3 chr3_117372072 0 117372072 A A A A A A A A A A A A A A A C A A A A
3 chr3_117394887 0 117394887 G G G G G G G G T T T T G G G G G G G G
3 chr3_117398305 0 117398305 G G G G G G G G G G G G G G T T G G G G
3 chr3_117398452 0 117398452 A C C C C C A A C C C C C C C C C C C C
3 chr3_117405315 0 117405315 T T T T T T T T G G G G T T T T T T T T
3 chr3_117460696 0 117460696 G G G G G G G G C G G G G G G G G G G G
3 chr3_117464283 0 117464283 A A A A A A A A A A C C A A A A A A A A
3 chr3_117482566 0 117482566 G G G G G G G G G G G G G G T T G G G G
3 chr3_117506352 0 117506352 A A A A A A A A A A A A C C A A A A A A
3 chr3_117524322 0 117524322 C C C C C C C C C C C C A C C C C C C C
3 chr3_117530709 0 117530709 C C C C C C C C C C C C C G C C C C C C
3 chr3_117554664 0 117554664 C C A A C C C C C C C C C C C C C C C C
3 chr3_117557583 0 117557583 A A A A A A A A A A A A A A A A A T A A
3 chr3_117581846 0 117581846 C C A A A A C C C C C C C C C C C C C C
3 chr3_117628370 0 117628370 A A A A A A C C A A A A A A A A A A A A
3 chr3_117641197 0 117641197 C C C C C C G G C C C C C C C C C C C C
3 chr3_117649748 0 117649748 A A A A A A A A A A A A A A A A T T A A
3 chr3_117680516 0 117680516 C C C C C C C C G G G G C C C C C C C C
3 chr3_117689444 0 117689444 G G G G G G G G G G C C G G G G G G G G
3 chr3_117703349 0 117703349 T T T T T T T T T T T T A T T T T T T T
3 chr3_117705150 0 117705150 A A A A A A A A C C C C A A A A A A A A
3 chr3_117731283 0 117731283 C C C C C C C C A C C C C C C C C C C C
3 chr3_117732499 0 117732499 C C C C C C C C G G G G C C C C C C C C
3 chr3_117752486 0 117752486 G G G G G G T T G G G G G G G G G G G G
3 chr3_117753604 0 117753604 T T T T T T T T A A A A T T T T T T T T
3 chr3_117773143 0 117773143 G G G G G G G G G G G G G G T T G G G G
3 chr3_117774762 0 117774762 A A A A A A A A A A A A A A A A C C A A
3 chr3_117850019 0 117850019 C C G G G G G G G G G G G G G G G G C C
3 chr3_117928398 0 117928398 C C C C C C C C A A A A C C C C C C C C
3 chr3_117963742 0 117963742 G G G G G G G G G G T T G G G G G G G G
3 chr3_117965449 0 117965449 C C C C C C C C C C C C C C C C A A C C
3 chr3_118011403 0 118011403 G G G G G G G G C C C C G G G G G G G G
3 chr3_118036502 0 118036502 G G G G G G G G C G G G G G G G G G G G
3 chr3_118055063 0 118055063 A A T T T T A A A A A A A A A A A A A A
3 chr3_118113679 0 118113679 C C C C C C C C G G G G C C C C C C C C
3 chr3_118117233 0 118117233 A A A A A A A A A A A A C C A A A A A A
3 chr3_118127701 0 118127701 A A A A A A A A C C C C A A A A A A A A
3 chr3_118159107 0 118159107 A A A A A A A A A A A A A T A A A A A A
3 chr3_118179592 0 118179592 C C C C C C C C C C C C C G C C C C C C
3 chr3_118179844 0 118179844 A A A A A A T T A A A A A A A A A A A A
3 chr3_118187819 0 118187819 C G G G G G G G G G G G G G G G G G G G
3 chr3_118188035 0 118188035 A A A A A A A A T T T T A A A A A A A A
3 chr3_118195366 0 118195366 C C C C C C C C A A A A C C C C C C C C
3 chr3_118202959 0 118202959 G G G G G G G G G G G G G T G G G G G G
3 chr3_118203811 0 118203811 C C C C C C C C G G G G C C C C C C C C
3 chr3_118218175 0 118218175 A A C C C C A A C C C C C C C C C C A A
3 chr3_118222310 0 118222310 C C C C C C C C C C C C C C C C C G C C
3 chr3_118227421 0 118227421 A A A A A A A A C C C C A A A A A A A A
3 chr3_118231002 0 118231002 C C C C C C C C G G G G C C C C C C C C
3 chr3_118237008 0 118237008 A A T T T T A A A A A A A A A A A A A A
3 chr3_118248537 0 118248537 C C C C C C A A C C C C C C C C C C C C
3 chr3_118254535 0 118254535 T T T T T T T T T T T T T T G G T T T T
3 chr3_118315049 0 118315049 G G G G G G G G G G G G G G G G G T G G
3 chr3_118322953 0 118322953 G G G G G G G G G G G G T T G G G G G G
3 chr3_118323619 0 118323619 T T G G G G G G G G G G G G G G G G T T
3 chr3_118324940 0 118324940 T T T T T T T T T T T T A A A A A A T T
3 chr3_118328356 0 118328356 G G G G G G G G T T T T G G G G G G G G
3 chr3_118333052 0 118333052 T T T T T T T T G G G G T T T T T T T T
3 chr3_118353649 0 118353649 G G G G G G G G G G G G G G G G C C G G
3 chr3_118365517 0 118365517 A A A A A A A A C C C C A A A A A A A A
3 chr3_118397977 0 118397977 C C C C C C C C G G G G C C C C C C C C
3 chr3_118418962 0 118418962 C C C C C C C C C C C C C C A A C C C C
3 chr3_118506990 0 118506990 A A A A A A A A A A A A C C A A A A A A
3 chr3_118534526 0 118534526 G G G G G G G G G G G G C G G G G G G G
3 chr3_118589952 0 118589952 G G C C C C G G C C C C C C C C C C G G
3 chr3_118598354 0 118598354 T T T T T T T T A A A A T T T T T T T T
3 chr3_118631599 0 118631599 C C C C C C C C C C C C A A C C A A C C
3 chr3_118706112 0 118706112 T T T T T T T T T T T T T T G T T T T T
3 chr3_118720621 0 118720621 T T A A A A T T A A A A A A A A A A T T
3 chr3_118741820 0 118741820 C C C C C C C C C C C G C C C C C C C C
3 chr3_118742615 0 118742615 C C C C C C A A C C C C C C C C C C C C
3 chr3_118785776 0 118785776 A A C C C C A A C C C C C C C C C C A A
3 chr3_118790754 0 118790754 G G T T T T G G T T T T T T T T T T G G
3 chr3_118811383 0 118811383 C C G G G G C C C C C C C C C C C C C C
3 chr3_118814682 0 118814682 G G C C C C G G C C C C C C C C C C G G
3 chr3_118819304 0 118819304 T T T T T T T T T T T T A T T T T T T T
3 chr3_118824437 0 118824437 G G G G G G G T G G G G G G G G G G G G
3 chr3_118844076 0 118844076 G G G G G G G G C C C C G G G G G G G G
3 chr3_118849141 0 118849141 C C C C C C C C G G G G C C C C C C C C
3 chr3_118851335 0 118851335 C C C C C C G G C C C C C C C C C C C C
3 chr3_118945992 0 118945992 G G C C C C G G C C C C C C C C C C C C
3 chr3_118947371 0 118947371 T T T T T T T T T T T T G G G G G G T T
3 chr3_118950232 0 118950232 T T A T T T T T T T T T T T T T T T T T
3 chr3_118972831 0 118972831 C G C C C C C C C C C C C C C C C C G G
3 chr3_118990164 0 118990164 T T T T T T T T T T A T T T T T T T T T
3 chr3_119063489 0 119063489 T T T T T T T T G G G G T T T T T T T T
3 chr3_119099110 0 119099110 C C G G C C C C C C C C C C C C C C C C
3 chr3_119101255 0 119101255 G G G G T T G G G G G G G G G G G G G G
3 chr3_119106373 0 119106373 A A A A A A A A C C C C A A A A A A A A
3 chr3_119112474 0 119112474 C C C C C C C C A A A A C C C C C C C C
3 chr3_119114192 0 119114192 T T T T T T T T T T T T A T T T T T T T
3 chr3_119125012 0 119125012 C C A A A A C C A A A A A A A A A A C C
3 chr3_119127634 0 119127634 C C G G C C C C C C C C C C C C C C C C
3 chr3_119131136 0 119131136 G G G G G G G G G G C C G G G G G G G G
3 chr3_119131824 0 119131824 G G G G G G G G C C C C G G G G G G G G
3 chr3_119157096 0 119157096 C C C C C C C C A A A A C C C C C C C C
3 chr3_119179242 0 119179242 C C G G C C C C C C C C C C C C C C C C
3 chr3_119203351 0 119203351 T T G G G G G G G G G G G G G G G G G G
3 chr3_119224195 0 119224195 G G G G G G G G G G G G G G C C G G G G
3 chr3_119226341 0 119226341 A A A A A A A A A A A A T T A A T T A A
3 chr3_119231707 0 119231707 G G G G G G G G G G C C G G G G G G G G
3 chr3_119237523 0 119237523 G G G G G G G G G G G G C G G G G G G G
3 chr3_119244927 0 119244927 G G G G G G G G G G G G G G C C G G G G
3 chr3_119258020 0 119258020 G G C C C C C C C C C C C C C C C C C C
3 chr3_119348504 0 119348504 A A A A A A A A A A A A A A A A T T A A
3 chr3_119381264 0 119381264 G G T T T T T T T T T T T T T T T T T T
3 chr3_119400026 0 119400026 C C C C C C C C G G G G C C C C C C C C
3 chr3_119421714 0 119421714 C C C C C C C C C C C C A A C C C C C C
3 chr3_119445957 0 119445957 G G G G G G G G T T T T T T T T T T G G
4 chr4_28450 0 28450 T T T T T T T T A T T T T T T T T T T T
4 chr4_46977 0 46977 C C C C C C C C C G C C C C C C C C C C
4 chr4_47107 0 47107 C C C C C C C C C C C C C C G G C C C C
4 chr4_71983 0 71983 C C C C C C C C C C C C A C C C C C C C
4 chr4_91627 0 91627 G G G G G T G G G G G G G G G G G G G G
4 chr4_104941 0 104941 A T T T T T A T T T T T T T T T T T T T
4 chr4_105502 0 105502 A A A A A A A T A A A A A A A A A A A A
4 chr4_107367 0 107367 A A T T A A A A A A A A A A A A A A A A
4 chr4_123552 0 123552 C C C C C C A C C C C C C C C C C C C C
4 chr4_139610 0 139610 A A A T A T A A A A A A A A A A A A A A
4 chr4_147310 0 147310 A C A A A A A A A A A A A A A A A A C C
4 chr4_161325 0 161325 A A A A A A A A A A A C A A A A A A A A
4 chr4_163401 0 163401 C C C C C C C C A A C C C C C C C C C C
4 chr4_175529 0 175529 T T T T T T T T T T T T T T T T G G T T
4 chr4_178129 0 178129 G G G G G G G G C G C C G G G G G G G G
4 chr4_184006 0 184006 T T T T T T T T A A A A T T T T T T T T
4 chr4_189111 0 189111 G G C C C G G G G G G G G G G G G G G G
4 chr4_201017 0 201017 T T T T T T T T T T T T G T T T T T T T
4 chr4_209615 0 209615 G G G G G G G G T T T T G G G G G G G G
4 chr4_232618 0 232618 C C G G G G C C C C C C G G G G G G C C
4 chr4_233945 0 233945 C C C C C C C C C C C C C C C C A C C C
4 chr4_248432 0 248432 A A A A A A A A T T T T A A A A A A A A
4 chr4_248865 0 248865 C C C C C C C C G G G G C C C C C C C C
4 chr4_249236 0 249236 G G G G G G G G T T T T G G G G G G G G
4 chr4_296656 0 296656 G G G G G G G G C C C G G G G G G G G G
4 chr4_301630 0 301630 A A C C C C A A A A A A A A A A A A A A
4 chr4_313089 0 313089 T T T T T T T T A A A T T T T T T T T T
4 chr4_320024 0 320024 C C C C C C C C C C C G C C C C C C C C
4 chr4_321593 0 321593 A A A A A A A A T T T T A A A A A A A A
4 chr4_322533 0 322533 T T T T T T T T T T T T T T G G T T T T
4 chr4_322805 0 322805 C C C C C C C C C C A C C C C C C C C C
4 chr4_328811 0 328811 T T T T T T T T T T T T T T T T G G T T
4 chr4_337041 0 337041 A A A A A A A A C C C C A A A A A A A A
4 chr4_338208 0 338208 C C C C C C C C C C C G C C C C C C C C
4 chr4_352558 0 352558 A A A A A A A A T T T T A A A A A A A A
4 chr4_361324 0 361324 A A A A A A A A A A A A A A C C A A A A
4 chr4_373611 0 373611 A A A A A A A A A C A A A A A A A A A A
4 chr4_381852 0 381852 C C C C C C C C C C C C C C G G C C C C
4 chr4_385045 0 385045 G G G G C G G G G G G G G G G G G G G G
4 chr4_416043 0 416043 T T T T T T T T T T T T T T T T G T T T
4 chr4_421174 0 421174 T T T T T T T T T T A T T T T T T T T T
4 chr4_422627 0 422627 A A T T A A A A A A A A A A A A A A A A
4 chr4_432354 0 432354 A A A A A A A A A A A A A A A A T T A A
4 chr4_432557 0 432557 C C G G C C C C C C C C C C C C C C C C
4 chr4_452560 0 452560 G G G G G G G G G G G G G G T T G G G G
4 chr4_459581 0 459581 C C C C C C C C C C C C G G C C C C C C
4 chr4_470624 0 470624 C C C C C C C C C C C C C C C C C G C C
4 chr4_493274 0 493274 G G G G G G G G C C C C G G G G G G G G
4 chr4_496537 0 496537 C C C C C C C C C C C C C C C C G G C C
4 chr4_502922 0 502922 T T T T T T T T G G G G T T T T T T T T
4 chr4_506873 0 506873 G G G G G G G G G G G G G G G G C G G G
4 chr4_517659 0 517659 C C C C C C C C G G G G C C C C C C C C
4 chr4_522740 0 522740 A A T T A A A A A A A A A A A A A A A A
4 chr4_530119 0 530119 G G G G C G G G G G G G G G G G G G G G
4 chr4_538476 0 538476 T T T T T T T T T T T T T T T T G G T T
4 chr4_559998 0 559998 G G G G G G G G G G G G G G G G T T G G
4 chr4_583030 0 583030 A A A A A A A A A A A A C C A A A A A A
4 chr4_598933 0 598933 C C C C G G C C C C C C C C C C C C C C
4 chr4_625854 0 625854 C C C C C C C C C C G G C C C C C C C C
4 chr4_660567 0 660567 T T T T T T T T T T T T T T T T G G T T
4 chr4_685349 0 685349 G G G G C G G G G G G G G G G G G G G G
4 chr4_694936 0 694936 T T T T T T T T A A A A T T T T T T T T
4 chr4_714323 0 714323 A A A A A A A A A A T T A A A A A A A A
4 chr4_714726 0 714726 A A A A A A A A A C A A A A A A A A A A
4 chr4_727659 0 727659 A A A A A A A T A A A A A A A A A A A A
4 chr4_766809 0 766809 A A A A A A A A A A A A A C A A A A A A
4 chr4_772120 0 772120 T T T T A T T T T T T T T T T T T T T T
4 chr4_774231 0 774231 A A A A A A A A C C C C A A A A A A A A
4 chr4_793244 0 793244 C C C C A A C C C C C C C C C C C C C C
4 chr4_794714 0 794714 T T T T T T T T T T T T T T T T G T T T
4 chr4_816762 0 816762 G G G G C G G G G G G G G G G G G G G G
4 chr4_832323 0 832323 A A C C C C A A C C C C C C C C C C A A
4 chr4_852101 0 852101 A A A A A A A A A A A A T T A A A A A A
4 chr4_880208 0 880208 A A T T T T A A T T T T T T T T T T A A
4 chr4_919132 0 919132 T T T T T T T T G G G G T T T T T T T T
4 chr4_927084 0 927084 G G G G G G G G G G G G G G G G C G G G
4 chr4_940062 0 940062 C C C C C C C C A A A A C C C C C C C C
4 chr4_950385 0 950385 G G G G G G G G C C C C G G G G G G G G
4 chr4_956787 0 956787 C C C C C C C C G G G G C C C C C C C C
4 chr4_982846 0 982846 A A A C A A A A A A A A A A A A A A A A
4 chr4_1021365 0 1021365 C C C C C C C C C C C C C C C G C C C C
4 chr4_1027177 0 1027177 C C C C C C C C C C C C C C A A C C C C
4 chr4_1034650 0 1034650 T T T T G T T T T T T T T T T T T T T T
4 chr4_1037589 0 1037589 C C C C C C C C C C C C C C G G C C C C
4 chr4_1049668 0 1049668 A A A A A A A A A A A A A T A A A A A A
4 chr4_1072127 0 1072127 C C C G C C C C C C C C C C C C C C C C
4 chr4_1078390 0 1078390 T T T T T T T T T T T T T T A A T T T T
4 chr4_1099323 0 1099323 C C C C C C C C A A A A C C C C C C C C
4 chr4_1110782 0 1110782 A A C C C C A A C C C C C C C C C C A A
4 chr4_1152004 0 1152004 G G G G G G G G C C C C G G G G G G G G
4 chr4_1154812 0 1154812 T T G G G G G G G G G G G G G G G G T T
4 chr4_1196531 0 1196531 G G G G G G G G G G G G G T G G G G G G
4 chr4_1214483 0 1214483 T T T T T T T T T T T T T T T T G G T T
4 chr4_1229631 0 1229631 T T T T G T T T T T T T T T T T T T T T
4 chr4_1270367 0 1270367 C C C C A C C C C C C C C C C C C C C C
4 chr4_1299959 0 1299959 A A A A A A A A A A A A A C A A A A A A
4 chr4_1301475 0 1301475 A A T T A A A A A A A A A A A A A A A A
4 chr4_1325128 0 1325128 A A A A A A A A C C A C A A A A A A A A
4 chr4_1342016 0 1342016 T T G G G G T T G G G G T T T T T T T T
4 chr4_1362739 0 1362739 G G G G C G G G G G G G G G G G G G G G
4 chr4_1379587 0 1379587 A A A A A A A A A A A C A A A A A A A A
4 chr4_1381565 0 1381565 C C C C C C C C A C A C C C C C C C C C
4 chr4_1387531 0 1387531 A A C C A A A A A A A A A A A A A A A A
4 chr4_1393072 0 1393072 A A A A A A A A C C C C A A A A A A A A
4 chr4_1397022 0 1397022 T T T T T T T T G T T T T T T T T T T T
4 chr4_1410765 0 1410765 G G G G G G G G C C C C G G G G G G G G
4 chr4_1438347 0 1438347 A A A A A A A A A A A A T T T T T T A A
4 chr4_1450295 0 1450295 G G G G G G G G G G G G T T G G G G G G
4 chr4_1454369 0 1454369 A A C C A C A A C C C C C C C C C C A A
4 chr4_1462706 0 1462706 T T T T T T T T T T T T T T G G T T T T
4 chr4_1475948 0 1475948 G G G G G G G G G G G G G G T T G G G G
4 chr4_1484734 0 1484734 T T A A A A T T T T T T A A T T A A T T
4 chr4_1485709 0 1485709 T T T T T T T T A A A A T T T T T T T T
4 chr4_1494039 0 1494039 C C C C C C C C C C C C C C G G C C C C
4 chr4_1494357 0 1494357 T T T T T T A A T T T T T T T T T T T T
4 chr4_1501608 0 1501608 C C C C C C C C A C A C C C C C C C C C
4 chr4_1505710 0 1505710 G G G T G G G G G G G G G G G G G G G G
4 chr4_1507740 0 1507740 T T T T T T T T T T T T T T G G T T T T
4 chr4_1528530 0 1528530 T T T T T T A A T T T T T T T T T T T T
4 chr4_1534252 0 1534252 G T T T T T T T T T T T T T T T T T T T
4 chr4_1560921 0 1560921 A A A A A A A A A A A C A A A A A A A A
4 chr4_1600708 0 1600708 C C C C C C C C C C C C C C G G C C C C
4 chr4_1622855 0 1622855 T T T T T T T T T T T T G T T T T T T T
4 chr4_1633694 0 1633694 C C C C C C C C C C C C A C C C C C C C
4 chr4_1635126 0 1635126 C C C C C C C C C G C C C C C C C C C C
4 chr4_1640018 0 1640018 T T G G G G T T T T T T T T T T T T T T
4 chr4_1655683 0 1655683 C C C C C C C C C C C C C C C C C G C C
4 chr4_1667442 0 1667442 T T A A A A T T A A A A A A A A A A T T
4 chr4_1676133 0 1676133 C C C C C C C C C C C C C C C C G G C C
4 chr4_1688472 0 1688472 G G G G G G G G G G G G G G G G T T G G
4 chr4_1690214 0 1690214 G G G G G G G G C C C C G G G G G G G G
4 chr4_1700478 0 1700478 A A A A A A A A T T T T A A A A A A A A
4 chr4_1703470 0 1703470 C C C C C C C C A A A A C C C C C C C C
4 chr4_1734406 0 1734406 T T T T T T T T T T T T T T T T G G T T
4 chr4_1755395 0 1755395 A A A A A A A A T T T T A A A A A A A A
4 chr4_1779794 0 1779794 A A A A A A A A A A T T A A A A A A A A
4 chr4_1803941 0 1803941 A A A A A C A A A A A A A A A A A A A A
4 chr4_1815792 0 1815792 A A A A A C A A A A A A A A A A A A A A
4 chr4_1841546 0 1841546 C C C C C C C C C C C C A A C C C C C C
4 chr4_1859879 0 1859879 A A A A A A A A A A A A A A C C A A A A
4 chr4_1925915 0 1925915 T T G G G T T T T T T T T T T T T T T T
4 chr4_1926598 0 1926598 T T T T T T T T G G G G T T T T T T T T
4 chr4_1933018 0 1933018 T T A A A A T T A A A A A A A A A A T T
4 chr4_1958048 0 1958048 G G G G G G G G G G G G C G G G G G G G
4 chr4_1962562 0 1962562 C C C C C C A A C C C C C C C C C C C C
4 chr4_1962962 0 1962962 G G G G G G G G C G G G G G G G G G G G
4 chr4_1963115 0 1963115 T T G G G G T T G G G G T T T T T T T T
4 chr4_1982354 0 1982354 A A A A A A A A A A A A A C A A A A A A
4 chr4_1996281 0 1996281 C C C C C C C C G G G G C C C C C C C C
4 chr4_2008878 0 2008878 G G G G C C G G G G G G G G G G G G G G
4 chr4_2017431 0 2017431 A A A A A A A A C C C C A A A A A A A A
4 chr4_2036491 0 2036491 C C C C C C C C A A A C C C C C C C C C
4 chr4_2058268 0 2058268 A A A A A A A A A A A T A A A A A A A A
4 chr4_2067299 0 2067299 T T T T T T T T T T T T G T T T T T T T
4 chr4_2068433 0 2068433 C C C C C C C C A A A A C C C C C C C C
4 chr4_2071341 0 2071341 G G G G C C G G G G G G G G G G G G G G
4 chr4_2098244 0 2098244 A A A A A A A A A A C C A A A A A A A A
4 chr4_2098416 0 2098416 T T G G G G G T G G G G G G G G G G G G
4 chr4_2104985 0 2104985 A C C C C C A C C C C C C C C C C C C C
4 chr4_2106637 0 2106637 A A A A A A A A A A A A A C A A A A A A
4 chr4_2111758 0 2111758 G G G G G G G G G G G G G T G G G G G G
4 chr4_2113343 0 2113343 T T T T T T T T T T T T G T T T T T T T
4 chr4_2138262 0 2138262 G G G G T T G G G G G G G G G G G G G G
4 chr4_2140072 0 2140072 G G G G C C G G G G G G G G G G G G G G
4 chr4_2174075 0 2174075 T T T T T T T T T T G G T T T T T T T T
4 chr4_2180430 0 2180430 G G G G G G G G T T G G G G G G G G G G
4 chr4_2190103 0 2190103 A A A A A A A A C C C C A A A A A A A A
4 chr4_2200799 0 2200799 G G C G C G G G G G G G G G G G G G G G
4 chr4_2208873 0 2208873 T T G T T T T T T T T T T T T T T T T T
4 chr4_2222772 0 2222772 C C C C C C C C G G G G C C C C C C C C
4 chr4_2234580 0 2234580 T T T T T T T T G G G G T T T T T T T T
4 chr4_2243371 0 2243371 G G G G G G G G T T T T G G G G G G G G
4 chr4_2246864 0 2246864 T T T T T T G T T T T T T T T T T T T T
4 chr4_2300715 0 2300715 C C C C C C C C A C C C C C C C C C C C
4 chr4_2302609 0 2302609 A T A A A A A T A A A A A A A A A A A A
4 chr4_2311366 0 2311366 A A T T A A A A A A A A A A A A A A A A
4 chr4_2347194 0 2347194 C C C C C C C C C C C C A C C C C C C C
4 chr4_2360486 0 2360486 T T T T T T T T T T T T T T A T T T T T
4 chr4_2402694 0 2402694 A A A A A A A A C C C C A A A A A A A A
4 chr4_2414882 0 2414882 A A T T A A A A A A A A A A A A A A A A
4 chr4_2423104 0 2423104 G G T T G G G G G G G G G G G G G G G G
4 chr4_2428466 0 2428466 A A A A A A A A A A A A A C A A A A A A
4 chr4_2440478 0 2440478 A A A A A A A A A A A A A A A A C C A A
4 chr4_2443341 0 2443341 G G G G G G G G G G G G G G G G T T G G
4 chr4_2444959 0 2444959 A A A A A A A A A A A A A C A A A A A A
4 chr4_2449942 0 2449942 C C G G C G C C C C C C C C C C C C C C
4 chr4_2459316 0 2459316 C C C C C C C C A A A A C C C C C C C C
4 chr4_2463285 0 2463285 T T T T T T T T G G G G T T T T T T T T
4 chr4_2499710 0 2499710 C C C C C C C C C C C C C G C C C C C C
4 chr4_2555549 0 2555549 T T G T T T T T T T T T T T T T T T T T
4 chr4_2612649 0 2612649 T T G G G G T T G G G G T T T T T T T T
4 chr4_2618564 0 2618564 C C A A C C C C C C C C C C C C C C C C
4 chr4_2647041 0 2647041 C C C C C G C C C C C C C C C C C C C C
4 chr4_2655342 0 2655342 C C C C C C C C A A A A C C C C C C C C
4 chr4_2657840 0 2657840 T T T T T T T T T T T T T T T T A A T T
4 chr4_2658101 0 2658101 G G G G G G G G T T T T G G G G G G G G
4 chr4_2717252 0 2717252 T T T T T T T T T T T T G T T T T T T T
4 chr4_2722115 0 2722115 C C C C C C C C C C C C C G C C C C C C
4 chr4_2754662 0 2754662 C C C C C G C C C C C C C C C C C C C C
4 chr4_2802819 0 2802819 C C C C C C C C C G C C C C C C C C C C
4 chr4_2848875 0 2848875 G G G T G G G G G G G G G G G G G G G G
4 chr4_2865329 0 2865329 T T T T T T T T A A A A T T T T T T T T
4 chr4_2872065 0 2872065 G G G G G G G G C C C C G G G G G G G G
4 chr4_2874800 0 2874800 A A A A A A A A A A A A A C A A A A A A
4 chr4_2880135 0 2880135 A A A A A A A A T T T T A A A A A A A A
4 chr4_2953103 0 2953103 T T T T T T T T T T T T T T T T G G T T
4 chr4_2984053 0 2984053 C C C C C C C C C C C C C C C G C C C C
4 chr4_2991330 0 2991330 A A A A A A A A A A A A A A A A T T A A
4 chr4_3008309 0 3008309 T T T T T T T T T T T T G G G G G G T T
4 chr4_3013770 0 3013770 A A A A A A A A C C C C A A A A A A A A
4 chr4_3019736 0 3019736 C C C C C C C C G G G G C C C C C C C C
4 chr4_3035370 0 3035370 A A A A A A A A C C C C A A A A A A A A
4 chr4_3036819 0 3036819 T T G G G G T T T T T T T T T T T T T T
4 chr4_3044111 0 3044111 T T T T T T T T A A A A T T T T T T T T
4 chr4_3062568 0 3062568 G G G G G G G G C C C C G G G G G G G G
4 chr4_3063206 0 3063206 A A A A A A A A A C A A A A A A A A A A
4 chr4_3070860 0 3070860 A A A A A A A A C C C C A A A A A A A A
4 chr4_3103710 0 3103710 T T G G G T T T T T T T T T T T T T T T
4 chr4_3128273 0 3128273 A A A A A A A A A A A C A A A A A A A A
4 chr4_3153844 0 3153844 C C C C C C C C G G G G C C C C C C C C
4 chr4_3164125 0 3164125 G G G G G G G G G G C G G G G G G G G G
4 chr4_3169808 0 3169808 C C C C C C C C C C C C A A A A A A C C
4 chr4_3207627 0 3207627 G G G G G G G G C C C C G G G G G G G G
4 chr4_3215577 0 3215577 C C G G G G G G G G G G G G G G G G C C
4 chr4_3294591 0 3294591 A A C C A A A A A A A A A A A A A A A A
4 chr4_3312915 0 3312915 G G G G G G G G C C C C G G G G G G G G
4 chr4_3342591 0 3342591 A A C C A A A A A A A A A A A A A A A A
4 chr4_3367961 0 3367961 G G G G G G G T G G G G G G G G G G G G
4 chr4_3372522 0 3372522 A A A A A A A A C C C C A A A A A A A A
4 chr4_3377959 0 3377959 C C C C C C C C C C C G C C C C C C C C
4 chr4_3407284 0 3407284 C C C C C C C C C C C C A C C C C C C C
4 chr4_3407476 0 3407476 A A A A A A A A A T T T A A A A A A A A
4 chr4_3419141 0 3419141 T T T T G G T T T T T T T T T T T T T T
4 chr4_3449270 0 3449270 A A A A A A A A A C C C A A A A A A A A
4 chr4_3480311 0 3480311 C C G G G G C C G G G G G G G G G G C C
4 chr4_3491105 0 3491105 C C G G C C C C C C C C C C C C C C C C
4 chr4_3502506 0 3502506 C C C C C C C C C C C C C C C G C C C C
4 chr4_3511215 0 3511215 C C C C C C C C C C C C A C C C C C C C
4 chr4_3524316 0 3524316 A A C C C C A C C C C C C C C C C C A A
4 chr4_3526159 0 3526159 A A A A C C A A A A A A A A A A A A A A
4 chr4_3568293 0 3568293 A A A A A A A A C C C C A A A A A A A A
4 chr4_3568960 0 3568960 G G G G G G G G G G G G G G G G T T G G
4 chr4_3575084 0 3575084 A A T T T T A A T T T T T T T T T T A A
4 chr4_3578732 0 3578732 A A A T A A A A A A A A A A A A A A A A
4 chr4_3597029 0 3597029 G G G G G G G G G G C C G G G G G G G G
4 chr4_3610601 0 3610601 C C C C C C C G C C C C C C C C C C C C
4 chr4_3620075 0 3620075 A A A A A A A A A A A A A A C C A A A A
4 chr4_3660081 0 3660081 C C C C C C C C A C C C C C C C C C C C
4 chr4_3675285 0 3675285 G T T T T T G T T T T T T T T T T T G G
4 chr4_3695820 0 3695820 C C C C C C C C C C C C C G C C C C C C
4 chr4_3711863 0 3711863 C C C C C C A C C C C C C C C C C C C C
4 chr4_3738544 0 3738544 C C C C C C C C C C C C C C C C A A C C
4 chr4_3761968 0 3761968 A A A C A C A A A A A A A A A A A A A A
4 chr4_3776548 0 3776548 A A T T T T A A A A A A A A A A A A A A
4 chr4_3776875 0 3776875 A A A A A A A A A A A A A C A A A A A A
4 chr4_3782969 0 3782969 C C C C C C C C C C C C C C C C C G C C
4 chr4_3786213 0 3786213 T T T T T T T T T T T T T T A A T T T T
4 chr4_3802697 0 3802697 A A A A A A A A A C A A A A A A A A A A
4 chr4_3803437 0 3803437 C C C C C C C C A A A A C C C C C C C C
4 chr4_3818563 0 3818563 T T T T A T T T T T T T T T T T T T T T
4 chr4_3825283 0 3825283 C C C C C C C C C C C C C C A A C C C C
4 chr4_3889632 0 3889632 G G G G G G G G C C C C G G G G G G G G
4 chr4_3909340 0 3909340 G G G G G G G G G G G G G T G G G G G G
4 chr4_3930362 0 3930362 A A A A A T A A T T T T T T T T T T A A
4 chr4_3938626 0 3938626 A A A A A T A A A A A A A A A A A A A A
4 chr4_3938966 0 3938966 C C C C C C C C C C C C C G C C C C C C
4 chr4_3942084 0 3942084 G G G G G G G G C C C C G G G G G G G G
4 chr4_3947730 0 3947730 T T T T T T T T T T T T T T A A T T T T
4 chr4_3965460 0 3965460 C C C C C C C C C C C C C G C C C C C C
4 chr4_3981041 0 3981041 C C C C C C C C C C C G C C C C C C C C
4 chr4_3982347 0 3982347 T T T T T T T T A T T T T T T T T T T T
4 chr4_3983993 0 3983993 G G G G G G G G C G C G G G G G G G G G
4 chr4_3993471 0 3993471 C C C C C C C C C C C C A A A A A A C C
4 chr4_4000648 0 4000648 A A A A A A A A A A A A A A A A T T A A
4 chr4_4002807 0 4002807 C C C C C C C C C C C C C G C C C C C C
4 chr4_4005874 0 4005874 C C G G G G C C C C C C C C C C C C C C
4 chr4_4019999 0 4019999 C C C C C C C C C G C C C C C C C C C C
4 chr4_4023707 0 4023707 C C C C C C C C C C C C A C C C C C C C
4 chr4_4043463 0 4043463 A A A A A A A A C C C C A A A A A A A A
4 chr4_4049922 0 4049922 A T A T A T A T A A A A A T A T A T A A
4 chr4_4058417 0 4058417 G G G G G G G G C G G G G G G G G G G G
4 chr4_4089635 0 4089635 G G G G T T G G G G G G G G G G G G G G
4 chr4_4107112 0 4107112 A A A A A A A A A A A C A A A A A C A A
4 chr4_4110320 0 4110320 G G G G G G G G G G G G G G G G C C G G
4 chr4_4119824 0 4119824 A A A A A A A A A A A C A A A A A A A A
4 chr4_4168031 0 4168031 C C C C C C C C C C C C C C C C A C C C
4 chr4_4194541 0 4194541 A A T T T T A A A A A A A A A A A A A A
4 chr4_4201872 0 4201872 A A C C C C A A A A A A A A A A A A A A
4 chr4_4211798 0 4211798 T T T T T T G T T T T T T T T T T T T T
4 chr4_4219022 0 4219022 C C C C C C C C G G G G C C C C C C C C
4 chr4_4224437 0 4224437 A C A A A A A A A A A A A A A A A A C C
4 chr4_4228039 0 4228039 T T T T T T T T T T T T T T T T A T T T
4 chr4_4228108 0 4228108 C C C C C C C C C C C C A C C C C C C C
4 chr4_4237976 0 4237976 C G G G G G G G G G G G G G G G G G G G
4 chr4_4281363 0 4281363 A A A A A A A A A C A A A A A A A A A A
4 chr4_4297139 0 4297139 A A A A A A A A A A A A C C A A A A A A
4 chr4_4318873 0 4318873 C C C C A A C C C C C C C C C C C C C C
4 chr4_4331865 0 4331865 T T T T T T T T T T T T G G G G G G T T
4 chr4_4344196 0 4344196 C C C C C C C C C G C C C C C C C C C C
4 chr4_4349822 0 4349822 A A A A A A A A A T A T A A A A A A A A
4 chr4_4361645 0 4361645 T T T T T T T T T T T T A T T T T T T T
4 chr4_4372602 0 4372602 G G G G G G G G G G C G G G G G G G G G
4 chr4_4384156 0 4384156 G G G G G G G T G G G G G G G G G G G G
4 chr4_4386847 0 4386847 A A A A A A A A A T A T A A A A A A A A
4 chr4_4388030 0 4388030 A A A A A A A A C C C C A A A A A A A A
4 chr4_4395941 0 4395941 T T T T T T T T G G G G T T T T T T T T
4 chr4_4399814 0 4399814 A A A T A A A A A A A A A A A A A A A A
4 chr4_4408394 0 4408394 G G G G G G G G G G G G C G G G G G G G
4 chr4_4422046 0 4422046 A A A A A C A A A A A A A A A A A A A A
4 chr4_4462140 0 4462140 T T T T T T T T T T T T G T T T T T T T
4 chr4_4489364 0 4489364 G G G G C G G G G G G G G G G G G G G G
4 chr4_4499461 0 4499461 T T T T T T G T T T T T T T T T T T T T
4 chr4_4500858 0 4500858 C C C C C C C C A C A A C C C C C C C C
4 chr4_4516091 0 4516091 G T G G G G G G G G G G G G G G G G G G
4 chr4_4526662 0 4526662 G G G G G T G G G G G G G G G G G G G G
4 chr4_4537478 0 4537478 C C C C C C C C C C C C C C A C C C C C
4 chr4_4558455 0 4558455 C C C C C G C C C C C C C C C C C C C C
4 chr4_4592466 0 4592466 T T T T T T T T T T T T G T T T T T T T
4 chr4_4593583 0 4593583 T T G G G G G G G G G G G G G G G G T T
4 chr4_4600706 0 4600706 A A A A A A A A A T T T A A A A A A A A
4 chr4_4604648 0 4604648 T T G G G G T T T T T T T T T T T T T T
4 chr4_4671390 0 4671390 A A A A A A A A C C A A A A A A A A A A
4 chr4_4674871 0 4674871 T T T T T T T T T T T T A T T T T T T T
4 chr4_4698350 0 4698350 T T T T T T T T T T T T T T T T G G T T
4 chr4_4703234 0 4703234 G G G G G T G G G G G G G G G G G G G G
4 chr4_4706151 0 4706151 C C C C C C C C A A A A C C C C C C C C
4 chr4_4715843 0 4715843 G G G G G G G G C C C C G G G G G G G G
4 chr4_4728466 0 4728466 A A A A A A A A A A A A A C A A A A A A
4 chr4_4748401 0 4748401 C C C C C C C C C C C C C C A C C C C C
4 chr4_4751249 0 4751249 T T G T T T T T T T T T T T T T T T T T
4 chr4_4753287 0 4753287 T T T T T T T T G G T T T T T T T T T T
4 chr4_4764827 0 4764827 A C C C C C C C C C C C C C C C C C C C
4 chr4_4767341 0 4767341 A A A A A A A A C C C C A A A A A A A A
4 chr4_4790057 0 4790057 A A A A A A A A A A A A A C A A A A A A
4 chr4_4809254 0 4809254 G G G G G G G G T T T T G G G G G G G G
4 chr4_4813499 0 4813499 T T T T T T T T T T T T T T G T T T T T
4 chr4_4817096 0 4817096 C C C C C C C C G G G G C C C C C C C C
4 chr4_4851021 0 4851021 T T T T T T T T T T T T T T A A T T T T
4 chr4_4896025 0 4896025 A T T T T T A A T T T T A A A A A A T T
4 chr4_4927217 0 4927217 C C A A A A C C A A A A A A A A A A C C
4 chr4_4999121 0 4999121 C C C C C C C C C C C G C C C C C C C C
4 chr4_4999349 0 4999349 G G G G G G G G G G G G G T G G G G G G
4 chr4_5000235 0 5000235 A A A A A A A A A A A A A C A A A A A A
4 chr4_5016989 0 5016989 A A A A A A A A A A A C A A A A A A A A
4 chr4_5029354 0 5029354 G G T T G G G G G G G G G G G G G G G G
4 chr4_5030236 0 5030236 C C C C C C C C C C C C A C C C C C C C
4 chr4_5046178 0 5046178 C C A A A A C C A A A A A A A A A A C C
4 chr4_5046692 0 5046692 A A A A A A A A A A T T A A A A A A A A
4 chr4_5057385 0 5057385 A A A A A A A A C C A A A A A A A A A A
4 chr4_5065426 0 5065426 G G G G G G G G G G C G G G G G G G G G
4 chr4_5086049 0 5086049 G G G G G G G G T T G G G G G G G G G G
4 chr4_5094090 0 5094090 G G G G G G G G G G G G T T G G G G G G
4 chr4_5099931 0 5099931 C C C C C C C C A A C C C C C C C C C C
4 chr4_5107053 0 5107053 A A A A A A A A A A A A A A A A C C A A
4 chr4_5112191 0 5112191 G G G G G G G G T T T T G G G G G G G G
4 chr4_5132039 0 5132039 C C C G C G C C C C C C C C C C C C C C
4 chr4_5145296 0 5145296 G G G G G G G G G G G G T T T T T T G G
4 chr4_5176301 0 5176301 C C C C C C C C C C C C G G C C C C C C
4 chr4_5180192 0 5180192 A A A A A A A A A A C C A A A A A A A A
4 chr4_5188424 0 5188424 G G G G G G G G G G G G G G C C G G G G
4 chr4_5189484 0 5189484 T T T T T T T T T T T T G G T T T T T T
4 chr4_5198938 0 5198938 A A A A A A A A A A A A A A A C A A A A
4 chr4_5219612 0 5219612 T T T T T T T T G T G G T T T T T T T T
4 chr4_5222126 0 5222126 A A A A A A A A C C C C A A A A A A A A
4 chr4_5242896 0 5242896 G G G G G G G G G T T T G G G G G G G G
4 chr4_5254284 0 5254284 T T G T T T T T T T T T T T T T T T T T
4 chr4_5254327 0 5254327 C C C C C C C C A C C C C C C C C C C C
4 chr4_5261670 0 5261670 G G G G G G G G G G G G G G G G G T G G
4 chr4_5285986 0 5285986 C C A A A A C C A A A A A A A A A A C C
4 chr4_5294568 0 5294568 G G T T T T G G T T T T T T T T T T G G
4 chr4_5298741 0 5298741 G G G G G G G G G G G G C G G G C C G G
4 chr4_5318484 0 5318484 G G G G G G G G G G G G G G C G G G G G
4 chr4_5322776 0 5322776 T T T T T T T T G T T T T T T T T T T T
4 chr4_5342389 0 5342389 A A A A A A A A C C C C A A A A A A A A
4 chr4_5350192 0 5350192 G G G G G G G G T T T T G G G G G G G G
4 chr4_5354050 0 5354050 A A A A A A A A A A A A A C A C C C A A
4 chr4_5367017 0 5367017 C C A A A A C C C C C C C C C C C C C C
4 chr4_5377961 0 5377961 G G G G G G G G G G G G G G G T G G G G
4 chr4_5378017 0 5378017 T T T T T T T T T T A T T T T T T T T T
4 chr4_5378914 0 5378914 A A C C A C A A A A A A A A A A A A A A
4 chr4_5387570 0 5387570 T T T T T T T T T T T T A A T T T T T T
4 chr4_5395695 0 5395695 A A T T T T A A A A A A A A A A A A A A
4 chr4_5449871 0 5449871 C C C C C C C C C C C C C C G G C C C C
4 chr4_5454233 0 5454233 A A A A A A A A A C C C A A A A A A A A
4 chr4_5456481 0 5456481 A A A A A A A A A A A A A T A A A A A A
4 chr4_5472890 0 5472890 T T T T T T A A T T T T T T T T T T T T
4 chr4_5477312 0 5477312 C C C C C C C C G G G G C C C C C C C C
4 chr4_5594154 0 5594154 C C C C C C C C C C C C C C A C C C C C
4 chr4_5598559 0 5598559 G G G G G G G G T T T T G G G G G G G G
4 chr4_5604925 0 5604925 A A A A A A A A A A A A A A A C A A A A
4 chr4_5624057 0 5624057 A C A A A A A A A A A A A A A A A A A A
4 chr4_5643771 0 5643771 G G C G G G G G G G G G G G G G G G G G
4 chr4_5648006 0 5648006 C C A C C C C C C C C C C C C C C C C C
4 chr4_5648630 0 5648630 A A A A A A A A C C C C A A A A A A A A
4 chr4_5654746 0 5654746 C C C C C C C C A C C C C C C C C C C C
4 chr4_5662491 0 5662491 T T G G G G T T G G G G G G G G G G T T
4 chr4_5666939 0 5666939 A A A A A A A A T T T T A A A A A A A A
4 chr4_5669468 0 5669468 G G G G G G G G G G G G G G C C G G G G
4 chr4_5689176 0 5689176 C C C C C C C C A A A A C C C C C C C C
4 chr4_5696848 0 5696848 C C C C C C C G C C C C C C C C C C C C
4 chr4_5709741 0 5709741 T T T T T T T T T T T T T T G G T T T T
4 chr4_5723461 0 5723461 G G G G G G G G C G G G G G G G G G G G
4 chr4_5727480 0 5727480 C C A C C C C C C C C C C C C C C C C C
4 chr4_5743906 0 5743906 G G G G G G G G G G G G C C G G G G G G
4 chr4_5748372 0 5748372 C C C C C C C C C C C C C C A A C C C C
4 chr4_5775978 0 5775978 G G G G G G G T G G G G G G G G G G G G
4 chr4_5785618 0 5785618 C C G G C C C C C C C C C C C C C C C C
4 chr4_5788627 0 5788627 C C C C C C C C C C C C G G C C C C C C
4 chr4_5789746 0 5789746 C C C C C C C C C C C C C C A A C C C C
4 chr4_5812498 0 5812498 G G C G G G G G G G G G G G G G G G G G
4 chr4_5837787 0 5837787 T T T T T T T T T T T T T T A A T T T T
4 chr4_5847804 0 5847804 G G G G G G G G T T T T G G G G G G G G
4 chr4_5883968 0 5883968 C C G G C C C C C C C C C C C C C C C C
4 chr4_5915744 0 5915744 G G G G G G G G G G G G T T T T T T G G
4 chr4_5930637 0 5930637 C C G G G G C C C C C C C C C C C C C C
4 chr4_5934989 0 5934989 C G G G G G G G G G G G G G G G G G G G
4 chr4_5957670 0 5957670 G G G G G G G G T T T T G G G G G G G G
4 chr4_5959297 0 5959297 A A A A A A A A C C A C A A A A A A A A
4 chr4_5962488 0 5962488 A A A A A A A A C C C C A A A A A A A A
4 chr4_5962576 0 5962576 A A A A A C A A A A A A A A A A A A A A
4 chr4_5965018 0 5965018 C C C C C C C C A C C C C C C C C C C C
4 chr4_5984156 0 5984156 C G C C C C G G C C C C C C C C C C G G
4 chr4_6005225 0 6005225 G G G G G G G G C C C C G G G G G G G G
4 chr4_6014182 0 6014182 G G G G G G G G G G G G G G C C G G G G
4 chr4_6015781 0 6015781 A C C C C C C C C C C C C C C C C C C C
4 chr4_6016881 0 6016881 C C C C C C C C G G G G C C C C C C C C
4 chr4_6020993 0 6020993 G G G G G G G G T T T T G G G G G G G G
4 chr4_6026275 0 6026275 G G G G G G G G C C C C G G G G G G G G
4 chr4_6028006 0 6028006 T T T T T T T T T T T T T T G G T T T T
4 chr4_6057401 0 6057401 G T G G G G G G G G G G G G G G G G G G
4 chr4_6061416 0 6061416 A A A A A A A C A A A A A A A A A A A A
4 chr4_6070476 0 6070476 A A A A A A A A A A A A C C C C A A A A
4 chr4_6119884 0 6119884 G G G G G G G G G G G G G G T T G G G G
4 chr4_6127025 0 6127025 G G T T T T G G T T T T T T T T T T G G
4 chr4_6139573 0 6139573 G G G G G G G G T T T T G G G G G G G G
4 chr4_6195788 0 6195788 A A A A A A A A C C C C A A A A A A A A
4 chr4_6201706 0 6201706 C C C C C C C C A C A C C C C C C C C C
4 chr4_6214249 0 6214249 C C C C G G C C C C C C C C C C C C C C
4 chr4_6255095 0 6255095 C C C C C C C C C C C C G G G G G G C C
4 chr4_6269065 0 6269065 C C C C C C C C C C C C C C A C C C C C
4 chr4_6269860 0 6269860 C C C C C C C C A A A A C C C C C C C C
4 chr4_6297551 0 6297551 G G G G G G G G G G G T G G G G G G G G
4 chr4_6328472 0 6328472 A A C C C C A A A A A A A A A A A A A A
4 chr4_6355202 0 6355202 C C C C C C C C A A A A C C C C C C C C
4 chr4_6369859 0 6369859 A A A A A A A A A A A A T T A A A A A A
4 chr4_6393848 0 6393848 G G G G G G G G C C C C G G G G G G G G
4 chr4_6394280 0 6394280 C C C C C C C C C C C C A C C C C C C C
4 chr4_6394855 0 6394855 A T T T T T T T T T T T T T T T T T T T
4 chr4_6402356 0 6402356 C C G G G G C C C C C C C C C C C C C C
4 chr4_6419589 0 6419589 G G G G G G G G C G C G G G G G G G G G
4 chr4_6454147 0 6454147 A A A A C C A A A A A A A A A A A A A A
4 chr4_6472030 0 6472030 C C G G C C C C C C C C C C C C C C C C
4 chr4_6473043 0 6473043 A A C C C C A A A A A A A A A A A A A A
4 chr4_6475594 0 6475594 C C C C C C C C C C C C C C A A C C C C
4 chr4_6484180 0 6484180 G T T T T T T T T T T T T T T T T T G G
4 chr4_6528917 0 6528917 G G G G G G G G G G G G G T G G G G G G
4 chr4_6537416 0 6537416 A A A A A A A A A A A A A A A A A C A A
4 chr4_6579549 0 6579549 A A A A A A A A A A A A T T A A A A A A
4 chr4_6580763 0 6580763 T T T T T T T T G T T T T T T T T T T T
4 chr4_6605810 0 6605810 C C C C C C C C C C C C C G C C G G C C
4 chr4_6621626 0 6621626 G G G G C G G G G G G G G G G G G G G G
4 chr4_6625242 0 6625242 G G G G G G G G G G G G G G G G G T G G
4 chr4_6630053 0 6630053 A A A A A A A A C C C C A A A A A A A A
4 chr4_6635174 0 6635174 A A A A A A A A A A A A A C A A A A A A
4 chr4_6636508 0 6636508 C C A C C C C C C C C C C C C C C C C C
4 chr4_6648515 0 6648515 G G C G G G G G G G G G G G G G G G G G
4 chr4_6654575 0 6654575 C C C C C C C C C C C C G G C C C C C C
4 chr4_6674476 0 6674476 G G G G G G G G G G G G G G G T G G G G
4 chr4_6676057 0 6676057 A A T T T T A A A A A A A A A A A A A A
4 chr4_6699092 0 6699092 A A C C A A A A A A A A A A A A A A A A
4 chr4_6710880 0 6710880 C C C C C C C C A A A A C C C C C C C C
4 chr4_6736329 0 6736329 T T T T T T T T T T T T T T G G T T T T
4 chr4_6738210 0 6738210 C C C C C C C C C C C C C G G G C C C C
4 chr4_6738572 0 6738572 G G G G G G G G G G G G G G T T G G G G
4 chr4_6787640 0 6787640 C C C C C C C C C C C C C C G G C C C C
4 chr4_6815973 0 6815973 A A A A A A A A C C C C A A A A A A A A
4 chr4_6816118 0 6816118 G G G G G G G G C C C C G G G G G G G G
4 chr4_6817368 0 6817368 C C A A A C C C A A A A C C C C A A C C
4 chr4_6830164 0 6830164 A A A A C C A A A A A A A A A A A A A A
4 chr4_6834011 0 6834011 A A A A A A A C A A A A A A A A A A A A
4 chr4_6835880 0 6835880 A A A A A A A A A A A A A C A A A A A A
4 chr4_6840990 0 6840990 C C C C C C C C A A A A C C C C C C C C
4 chr4_6862349 0 6862349 A A A A A A A A C C C C A A A A A A A A
4 chr4_6863969 0 6863969 C C C C C C C C C C C C C C C C A A C C
4 chr4_6874746 0 6874746 A A A A A A A A A C A A A A A A A A A A
4 chr4_6917544 0 6917544 T T T T T T T T T T T T T T T T G G T T
4 chr4_6969533 0 6969533 A A A A C C A A A A A A A A A A A A A A
4 chr4_6990380 0 6990380 G G G G G G C G G G G G G G G G G G G G
4 chr4_7018682 0 7018682 C C C C C C C C C C C C A C C C C C C C
4 chr4_7051219 0 7051219 A A A A A C A A A A A A A A A A A A A A
4 chr4_7055806 0 7055806 C C C C C C C C C C C C C C G G C C C C
4 chr4_7075417 0 7075417 A A A A A A A A A A A A A A A A C C A A
4 chr4_7078251 0 7078251 T T T T T T T T T T T T G G G G G G T T
4 chr4_7105900 0 7105900 A A A A A A A T A A A A A A A A A A A A
4 chr4_7133540 0 7133540 A C A A A A A A A A A A A A A A A A A A
4 chr4_7155216 0 7155216 A A A A A A A A T T T T T T T T T T A A
4 chr4_7215508 0 7215508 T T T T T T T T T T T T T T T T A A T T
4 chr4_7226489 0 7226489 T T T T T T T T T T T T G T T T T T T T
4 chr4_7242765 0 7242765 A A A A A A A A A A A A A A A C A A A A
4 chr4_7256218 0 7256218 C C C C C C C C C C C C C C A C C C C C
4 chr4_7269200 0 7269200 C C C C C C C C C C C C C C C C G G C C
4 chr4_7294239 0 7294239 A A A A A A A A C C C C A A A A A A A A
4 chr4_7307043 0 7307043 T T T T T T G T T T T T T T T T T T T T
4 chr4_7327191 0 7327191 A A A A A A A A A A A A C C A A A A A A
4 chr4_7333488 0 7333488 C C C C C C C C A A A A C C C C C C C C
4 chr4_7344261 0 7344261 T T T T T T T T T T T T G T T T T T T T
4 chr4_7353194 0 7353194 C C G G G G C C C C C C C C C C C C C C
4 chr4_7361852 0 7361852 T T G G G G T T T T T T T T T T T T T T
4 chr4_7362115 0 7362115 G G G G G G G G G G G G G G C C G G G G
4 chr4_7429810 0 7429810 C C C C C C C C C C C C C G C C C C C C
4 chr4_7441641 0 7441641 G G G G G G G G G G G G G G G G T T G G
4 chr4_7458230 0 7458230 T T T T T T T T T T T T T T A T T T T T
4 chr4_7472146 0 7472146 G G G G G G G G G G G G G G C G G G G G
4 chr4_7493228 0 7493228 C C C C C C C G C C C C C C C C C C C C
4 chr4_7499052 0 7499052 T T T T T T T T T T T T G G G G T T T T
4 chr4_7557847 0 7557847 C C C C C C C C G G G G G G G G G G C C
4 chr4_7574210 0 7574210 G G G G G G T T G G G G G G G G G G G G
4 chr4_7578067 0 7578067 G G G G G G G G G G G G G G G T G G G G
4 chr4_7595992 0 7595992 A A T T A T A A A A A A A A A A A A A A
4 chr4_7598531 0 7598531 C C C C C C A C C C C C C C C C C C C C
4 chr4_7603731 0 7603731 T T T T T T T T G T T T T T T T T T T T
4 chr4_7605297 0 7605297 T T T T T T T T A A A A T T T T T T T T
4 chr4_7608170 0 7608170 A A A A A A A A A C C C A A A A A A A A
4 chr4_7611922 0 7611922 C C C C C C C C A C C C C C C C C C C C
4 chr4_7618978 0 7618978 C C A A A A C C C C C C C C C C C C C C
4 chr4_7621892 0 7621892 T T T T T T T T T T T T G T T T T T T T
4 chr4_7624412 0 7624412 A A A A A A A A A A A A A C A A A A A A
4 chr4_7626021 0 7626021 A A A A A A A A A A A A T T T T T T A A
4 chr4_7636763 0 7636763 A A A A A T A A A A A A A A A A A A A A
4 chr4_7648097 0 7648097 C C C C C C C C C C C C G G G G C C C C
4 chr4_7682570 0 7682570 T T T T T T T T T T T T G G G G T T T T
4 chr4_7702581 0 7702581 A A A A A A A A A A A A C C C C A A A A
4 chr4_7715494 0 7715494 C C C C C C C C C C C C C C A A C C C C
4 chr4_7742306 0 7742306 G G G G G G G G C C C C G G G G G G G G
4 chr4_7765796 0 7765796 T T T T T T T T G G G G T T T T T T T T
4 chr4_7776100 0 7776100 G G G G G G G G G G G G C G G G G G G G
4 chr4_7782788 0 7782788 C C C C C C C C C C A C C C C C C C C C
4 chr4_7842315 0 7842315 T T T T T T T T T T T T G T T T T T T T
4 chr4_7853058 0 7853058 G G G G G G G G G G G G G G G G T T G G
4 chr4_7864486 0 7864486 G G T T T T G G G G G G T T T T T T G G
4 chr4_7896972 0 7896972 G G T T T T T T T T T T T T T T T T G G
4 chr4_7899018 0 7899018 C C C C C C C C C C C C C C A C C C C C
4 chr4_7904477 0 7904477 G G G G G G G G G G G G G G G G C C G G
4 chr4_7914185 0 7914185 T T T T T T T T T T T T T T G G T T T T
4 chr4_7923622 0 7923622 G G G G G G G G T T T T G G G G G G G G
4 chr4_7949825 0 7949825 T T T T T T T T G G G G T T T T T T T T
4 chr4_7957091 0 7957091 T T T T T T T T T T A A T T T T T T T T
4 chr4_7964015 0 7964015 A A A A A T A A A A A A A A A A A A A A
4 chr4_7990736 0 7990736 G G T T T T G G T T T T T T T T T T G G
4 chr4_8000222 0 8000222 C C C C C C C C G G C C C C C C C C C C
4 chr4_8012445 0 8012445 A A T T T T A A T T T T A A A A A A A A
4 chr4_8013568 0 8013568 G G G G G G G G T T T T G G G G G G G G
4 chr4_8013919 0 8013919 G G C C C C G G C C C C C C C C C C G G
4 chr4_8029586 0 8029586 T T A T A A A A A A A A A T T T T T T T
4 chr4_8031280 0 8031280 A T A A A A A A A A A A A A A A A A A A
4 chr4_8085204 0 8085204 G G G G G G G G C C C C G G G G G G G G
4 chr4_8105476 0 8105476 A A A A A A A A A A A A A A A A C C A A
4 chr4_8109358 0 8109358 G G C C G G G G G G G G G G G G G G G G
4 chr4_8130903 0 8130903 C C C C C C C C A A A A C C C C C C C C
4 chr4_8132181 0 8132181 A A A A A A A A A A A A A A A C A A A A
4 chr4_8151481 0 8151481 C C C C C C C C G G G G C C C C C C C C
4 chr4_8158101 0 8158101 G G G G G G G G G G G G G G G G G T G G
4 chr4_8175319 0 8175319 A A A A A A A A A A A A A A A A A T A A
4 chr4_8175665 0 8175665 A A A A A A A A C C C C A A A A A A A A
4 chr4_8189974 0 8189974 G G G G G G G G C C C C G G G G G G G G
4 chr4_8191487 0 8191487 C C C C C C C C G G G G C C C C C C C C
4 chr4_8221175 0 8221175 A A T T A A A A A A A A A A A A A A A A
4 chr4_8246637 0 8246637 C C C C C C C C A C A C C C C C C C C C
4 chr4_8269501 0 8269501 T T T T T T T T T T T T T T G T T T T T
4 chr4_8286463 0 8286463 C C C C C C C C C C C C C C C G C C C C
4 chr4_8286471 0 8286471 C C C C C C C C C C C C C C C C A A C C
4 chr4_8287265 0 8287265 C C C C C C C C C C C C C C C C A A C C
4 chr4_8308009 0 8308009 G G G G G G G G G G G G C C G G C C G G
4 chr4_8335916 0 8335916 G G T T G G G G G G G G G G G G G G G G
4 chr4_8343061 0 8343061 G G T T T T G G T T T T T T T T T T T T
4 chr4_8352910 0 8352910 G G G G G G G G C C C C G G G G G G G G
4 chr4_8391880 0 8391880 T T T T T T T T G G G G T T T T T T T T
4 chr4_8408418 0 8408418 C C C C C G C C C C C C C C C C C C C C
4 chr4_8409609 0 8409609 A A A A A A A A T T T T A A A A A A A A
4 chr4_8413219 0 8413219 G G G G G G G G T T T T G G G G G G G G
4 chr4_8445247 0 8445247 C C C C C C C C G G G G C C C C C C C C
4 chr4_8459139 0 8459139 A A A A A A A A A A A A A C A A C C A A
4 chr4_8464802 0 8464802 T T T T T T T T A A A A T T T T T T T T
4 chr4_8472625 0 8472625 A A A A A A A A A C A A A A A A A A A A
4 chr4_8488629 0 8488629 A A A A A A A A A A A A A A A C A A A A
4 chr4_8563878 0 8563878 C C C C C G C C C C C C C C C C C C C C
4 chr4_8592001 0 8592001 T T T T T T T T T T T T G T T T T T T T
4 chr4_8603655 0 8603655 A A A A A A A C A A A A A A A A A A A A
4 chr4_8615251 0 8615251 T T T T T T T T T T T T A T T T T T T T
4 chr4_8638238 0 8638238 T T T T T T T T G G G G T T T T T T T T
4 chr4_8662812 0 8662812 A A A A A A A A C C C C A A A A A A A A
4 chr4_8672738 0 8672738 T T T T T T A T T T T T T T T T T T T T
4 chr4_8711719 0 8711719 T T T T T T T T A A A A T T T T T T T T
4 chr4_8711788 0 8711788 C C C C C C C C C C C G C C C C C C C C
4 chr4_8713453 0 8713453 A A T T A A A A A A A A A A A A A A A A
4 chr4_8722372 0 8722372 G T G G G G G T G G G G G G G G G G T T
4 chr4_8729510 0 8729510 G G G G G G G G C C C C G G G G G G G G
4 chr4_8741291 0 8741291 T T T T T T T T T T T T T T T T G T T T
4 chr4_8759922 0 8759922 G G G G G G G G C C C C G G G G G G G G
4 chr4_8778612 0 8778612 G G G G G G G G G G G G G G G G G T G G
4 chr4_8789510 0 8789510 G G G G G G G G T T T T G G G G G G G G
4 chr4_8792957 0 8792957 T T A A A A T T A A A A A A A A A A T T
4 chr4_8808089 0 8808089 G G G G G G G G G G G G G G G G C C G G
4 chr4_8810243 0 8810243 G G G G G G G G C G G G G G G G G G G G
4 chr4_8825612 0 8825612 A A A A A T A A A A A A A A A A A A A A
4 chr4_8832153 0 8832153 C C A A C C C C C C C C C C C C C C C C
4 chr4_8838662 0 8838662 G G G G G G G G G G G G G G G G C C G G
4 chr4_8840883 0 8840883 C G G G G G G G G G G G G G G G G G G G
4 chr4_8846373 0 8846373 T T T T T T T T T T T T A T T T T T T T
4 chr4_8851194 0 8851194 C C A A A A C C C C C C C C C C C C C C
4 chr4_8853166 0 8853166 G G G G G G G G G G G G C G G G G G G G
4 chr4_8857263 0 8857263 T T T T T T T T T T T T T T G G T T T T
4 chr4_8866857 0 8866857 C C C C C C C C A A A A C C C C C C C C
4 chr4_8868173 0 8868173 C C C C C C C C C C C C C C G G C C C C
4 chr4_8871265 0 8871265 C C C C C C C C G G G G C C C C C C C C
4 chr4_8887813 0 8887813 C G G G G G G G G G G G G G G G G G G G
4 chr4_8888224 0 8888224 G G G G C G G G G G G G G G G G G G G G
4 chr4_8967058 0 8967058 A C C C C C A C C C C C C C C C C C C C
4 chr4_8977243 0 8977243 G G G T G G G G G G G G G G G G G G G G
4 chr4_8995153 0 8995153 A A A A A A A A T T T T A A A A A A A A
4 chr4_9027697 0 9027697 G G G G G G G G G G G G C C G G G G G G
4 chr4_9087555 0 9087555 G G G G G G G G C G G G G G G G G G G G
4 chr4_9108062 0 9108062 T T T T T T T T G T T T T T T T T T T T
4 chr4_9188162 0 9188162 T T T T T T T T G T T T T T T T T T T T
4 chr4_9189559 0 9189559 C G C C C C C G C C C C C C C C C C G G
4 chr4_9213413 0 9213413 A A A A A A A A A A A A A C A A A A A A
4 chr4_9272149 0 9272149 G T G G G G G G G G G G G G G G G G G G
4 chr4_9272854 0 9272854 G G G T G G G G G G G G G G G G G G G G
4 chr4_9275208 0 9275208 T T T T G T T T T T T T T T T T T T T T
4 chr4_9297659 0 9297659 A A A A A A A A A A A T A A A A A A A A
4 chr4_9360284 0 9360284 T T T T G G T T T T T T T T T T T T T T
4 chr4_9400635 0 9400635 A A A A A A A A A A A A C C A A A A A A
4 chr4_9400743 0 9400743 T T T T T T T T T T T T A T T T T T T T
4 chr4_9467001 0 9467001 G G G G G G G G G G G G C G G G G G G G
4 chr4_9483003 0 9483003 A A A C A A A A A A A A A A A A A A A A
4 chr4_9498838 0 9498838 T T T T T T T T T T A T T T T T T T T T
4 chr4_9505727 0 9505727 T T T T T T T T T T T T G T G T G G T T
4 chr4_9508323 0 9508323 C C A A A A A C A A A A A A A A A A A A
4 chr4_9519098 0 9519098 T T T T T T A A T T T T T T T T T T T T
4 chr4_9521202 0 9521202 G G G G G G G G G G G G G T G G G G G G
4 chr4_9714557 0 9714557 G G G G G G G G G G G T G G G G G G G G
4 chr4_9735968 0 9735968 A A A A A A A A A T T T A A A A A A A A
4 chr4_9737558 0 9737558 G G G T G G G G G G G G G G G G G G G G
4 chr4_9759072 0 9759072 C C C C C C C C A A A A C C C C C C C C
4 chr4_9784338 0 9784338 A A A C C C A A A A A A A A A A A A A A
4 chr4_9821536 0 9821536 T T T T T T T T T T T T T T A T T T T T
4 chr4_9847750 0 9847750 G G G G G G G G G G G G G G T T G G G G
4 chr4_9848088 0 9848088 T T T T T T T T G G G G T T T T T T T T
4 chr4_9882147 0 9882147 A A A A A A A A C C C C A A A A A A A A
4 chr4_9913918 0 9913918 C C C C C C C C A A A A C C C C C C C C
4 chr4_9924675 0 9924675 G G G G G G G G C C C C G G G G G G G G
4 chr4_9944821 0 9944821 A A A A A A A A C C C C A A A A A A A A
4 chr4_9969292 0 9969292 A A A A A A A A A C A A A A A A A A A A
4 chr4_9998764 0 9998764 G G G G G G G G T T T T G G G G G G G G
4 chr4_10005056 0 10005056 G G G G G G G G C C C C G G G G G G G G
4 chr4_10005282 0 10005282 T T A A A A T T A A A A A A A A A A T T
4 chr4_10020051 0 10020051 A T T T T T T T T T T T T T T T T T T T
4 chr4_10037449 0 10037449 A A A A A A A A C C C C A A A A A A A A
4 chr4_10056548 0 10056548 G G G T G G G G G G G G G G G G G G G G
4 chr4_10075794 0 10075794 G G G T G G G G G G G G G G G G G G G G
4 chr4_10076545 0 10076545 G G G T G G G G G G G G G G G G G G G G
4 chr4_10085334 0 10085334 T T T T T T T T G T T T T T T T T T T T
4 chr4_10099715 0 10099715 A A A A A A A A C C C C A A A A A A A A
4 chr4_10138660 0 10138660 G G G G G G G G G G C G G G G G G G G G
4 chr4_10153704 0 10153704 T T T T T T T T T T T T T T T T A T T T
4 chr4_10158962 0 10158962 C C C C C C C C C C C C C C C C A C C C
4 chr4_10162434 0 10162434 C C C C C C C C C C C G C C C C C C C C
4 chr4_10164870 0 10164870 T T T T T T T T T T T T T T T T G G T T
4 chr4_10173921 0 10173921 C C C C C C C C C C C C C C C C C G C C
4 chr4_10176547 0 10176547 C C C C C C A C C C C C C C C C C C C C
4 chr4_10178358 0 10178358 T T T T T T T T T T T T T T G T T T T T
4 chr4_10214014 0 10214014 T T T T T T T T T T T T A T T T T T T T
4 chr4_10250423 0 10250423 A A T T T T A A A A A A A A A A A A A A
4 chr4_10262971 0 10262971 T T G G T T T T T T T T T T T T T T T T
4 chr4_10275492 0 10275492 C C C C C C C C A A A A C C C C C C C C
4 chr4_10286353 0 10286353 G G G G G G G G G G G G G T G G G G G G
4 chr4_10418192 0 10418192 A A C C A C A A A A A A A A A A A A A A
4 chr4_10441748 0 10441748 G G G G G G G G G G G T G G G G G G G G
4 chr4_10447444 0 10447444 T T T T T T T T G T G T T T T T T T T T
4 chr4_10450757 0 10450757 T T T T T T T T G G G G T T T T T T T T
4 chr4_10475970 0 10475970 G G G G G G G G G G G T G G G G G G G G
4 chr4_10479479 0 10479479 T T T T T T T T G G G G T T T T T T T T
4 chr4_10489515 0 10489515 C C A C C C C C C C C C C C C C C C C C
4 chr4_10509101 0 10509101 A A A A A A A A C C C C A A A A A A A A
4 chr4_10531232 0 10531232 G T G G G G G G G G G G G G G G G G G G
4 chr4_10535613 0 10535613 G G G G G G G G G G T T G G G G G G G G
4 chr4_10552953 0 10552953 T T T T G T T T T T T T T T T T T T T T
4 chr4_10572164 0 10572164 G G G G G G G G G G G G G T G G G G G G
4 chr4_10575304 0 10575304 T T T T T T T T T T T T T T G G T T T T
4 chr4_10579641 0 10579641 T T T T T T T T G G G G T T T T T T T T
4 chr4_10599977 0 10599977 A A A C A A A A A A A A A A A A A A A A
4 chr4_10621443 0 10621443 A A T T T T A A T T T T A A A A A A A A
4 chr4_10630420 0 10630420 T T G G G T T T T T T T T T T T T T T T
4 chr4_10631662 0 10631662 T T T T G T T T T T T T T T T T T T T T
4 chr4_10638474 0 10638474 T T T T T T T T A A A A T T T T T T T T
4 chr4_10645401 0 10645401 T T T T T T T T T T T T T T G G T T T T
4 chr4_10655052 0 10655052 A A A A A A A A C C A A A A A A A A A A
4 chr4_10655351 0 10655351 T T T T T T T T T T G G T T T T T T T T
4 chr4_10662843 0 10662843 T T T T T T T T T T T T A T T T A A T T
4 chr4_10667729 0 10667729 T T T T T T T T A A A A T T T T T T T T
4 chr4_10669270 0 10669270 C C A A A C C C C C C C C C C C C C C C
4 chr4_10673887 0 10673887 T T T T T T T T T T T T T T A A T T T T
4 chr4_10690958 0 10690958 A A A A A A C C A A A A A A A A A A A A
4 chr4_10696784 0 10696784 A A A A A A A A C C C C A A A A A A A A
4 chr4_10702382 0 10702382 A A A A A A A A A C A C A A A A A A A A
4 chr4_10709048 0 10709048 T T T T A T T T T T T T T T T T T T T T
4 chr4_10724431 0 10724431 A A A A A A A A A A A C A A A A A A A A
4 chr4_10730019 0 10730019 T T A A A A T T A A A A A A A A A A T T
4 chr4_10737104 0 10737104 A A A A A A A A A A A A A A C C A A A A
4 chr4_10747560 0 10747560 G G G G G G G G G T G T G G G G G G G G
4 chr4_10755233 0 10755233 T T T T T T T T T T T T T T G G T T T T
4 chr4_10777453 0 10777453 A A A T A A A A A A A A A A A A A A A A
4 chr4_10824376 0 10824376 C C C C C C C C C C C C A C C C C C C C
4 chr4_10835755 0 10835755 G G G G G G G G C C C C G G G G G G G G
4 chr4_10856531 0 10856531 G G G G G G G G G G G G G T G G G G G G
4 chr4_10857898 0 10857898 G G G G G G G G G G G G G G G G G T G G
4 chr4_10864119 0 10864119 C C C C C C C C G G G G C C C C C C C C
4 chr4_10881754 0 10881754 C C C C C G C C C C C C C C C C C C C C
4 chr4_10904698 0 10904698 T T T T T T T T G G G G T T T T T T T T
4 chr4_10914413 0 10914413 C C C C C C C C C C C C C C C C A A C C
4 chr4_10916850 0 10916850 C C C C C C C C A C C C C C C C C C C C
4 chr4_10928668 0 10928668 T T T T T T T T G G G G T T T T T T T T
4 chr4_10961026 0 10961026 A T A A A A A A A A A A A A A A A A A A
4 chr4_10966278 0 10966278 G G G T G G G G G G G G G G G G G G G G
4 chr4_10975441 0 10975441 C C C C C G C C C C C C C C C C C C C C
4 chr4_10985560 0 10985560 C C C C C C C C G G G G C C C C C C C C
4 chr4_10986961 0 10986961 T T T T T T T T G G G G T T T T T T T T
4 chr4_11005310 0 11005310 G G G G G G G G T T T T G G G G G G G G
4 chr4_11012487 0 11012487 A A A A A A A A C C C C A A A A A A A A
4 chr4_11041813 0 11041813 C C G G C C C C C C C C C C C C C C C C
4 chr4_11043667 0 11043667 T T G G T T T T T T T T T T T T T T T T
4 chr4_11045092 0 11045092 G G G G G G G G T T G G G G G G G G G G
4 chr4_11077105 0 11077105 C C C C C C C C A A A A C C C C C C C C
4 chr4_11127301 0 11127301 T T T T T T T T G G T T T T T T T T T T
4 chr4_11135533 0 11135533 C C C C A C C C C C C C C C C C C C C C
4 chr4_11139317 0 11139317 T T T T T T T T T T T T G T G G T T T T
4 chr4_11147425 0 11147425 A A A A A A A A A A A A A A T T A A A A
4 chr4_11157520 0 11157520 C C G G C C C C C C C C C C C C C C C C
4 chr4_11169369 0 11169369 G G G G G G G G T T T T G G G G G G G G
4 chr4_11170848 0 11170848 T T G G G G T T G G G G G G G G G G G G
4 chr4_11194900 0 11194900 C C C C A C C C C C C C C C C C C C C C
4 chr4_11214100 0 11214100 G G G G C G G G G G G G G G G G G G G G
4 chr4_11216180 0 11216180 T T T T G T T T T T T T T T T T T T T T
4 chr4_11225168 0 11225168 C C C C C G C C C C C C C C C C C C C C
4 chr4_11230792 0 11230792 T T T T T T T T A A A A T T T T T T T T
4 chr4_11235356 0 11235356 C C A C C C C C C C C C C C C C C C C C
4 chr4_11248638 0 11248638 A A A A A A A A C C C C A A A A A A A A
4 chr4_11256093 0 11256093 C C C C C C C C G G G G C C C C C C C C
4 chr4_11264196 0 11264196 C C C C C C C C C C C C C C C C A C C C
4 chr4_11265960 0 11265960 T T T T T T T T G G G G T T T T T T T T
4 chr4_11295878 0 11295878 T T T T A T T T T T T T T T T T T T T T
4 chr4_11312581 0 11312581 T T T T T T T T T T T T T T T T G G T T
4 chr4_11332019 0 11332019 T T T T T T T T G G G G T T T T T T T T
4 chr4_11341635 0 11341635 A A A A A A A T A A A A A A A A A A A A
4 chr4_11342772 0 11342772 A A A A A A A A A A A A A C A A A A A A
4 chr4_11404894 0 11404894 C C C C C C C C C C C C A C C C C C C C
4 chr4_11420670 0 11420670 G G C G G G G G G G G G G G G G G G G G
4 chr4_11454527 0 11454527 T T T T T T T T A A A A T T T T T T T T
4 chr4_11454931 0 11454931 C C C C C C C C A A A C C C C C C C C C
4 chr4_11475522 0 11475522 G G G G G G G G C C C C G G G G G G G G
4 chr4_11487658 0 11487658 G G T T T T G G T T T T T T T T T T G G
4 chr4_11489273 0 11489273 A A A A A A A A A A A A A A T T A A A A
4 chr4_11492623 0 11492623 G G G G G G G G G G G G G G G G G T G G
4 chr4_11505421 0 11505421 C C C C C C C C C C C C C C G G C C C C
4 chr4_11550399 0 11550399 A A A A A A A A A A A A A A C C A A A A
4 chr4_11563072 0 11563072 C C G G G G C C C C C C G G G G G G C C
4 chr4_11566540 0 11566540 A A A A A A A A C C C C A A A A A A A A
4 chr4_11610602 0 11610602 T T T T T T T T G G T T T T T T T T T T
4 chr4_11625707 0 11625707 C C C C C C G G C C C C C C C C C C C C
4 chr4_11636255 0 11636255 A A A A A A A A A A A A A A A A C C A A
4 chr4_11643676 0 11643676 G G T T T T T T T T T T T T T T T T T T
4 chr4_11708395 0 11708395 T T T T T T T T A A A A T T T T T T T T
4 chr4_11730612 0 11730612 A A A A A A A A A A A C A A A A A A A A
4 chr4_11734346 0 11734346 T T T T T T T T G G G G T T T T T T T T
4 chr4_11735996 0 11735996 A A A A A A A A C C C C A A A A A A A A
4 chr4_11746841 0 11746841 C C C C C C C C C C C G C C C C C C C C
4 chr4_11747048 0 11747048 A A A A A A A A A A A A A A A A A C A A
4 chr4_11780125 0 11780125 G G G G G G G G G G G G G G G G C C G G
4 chr4_11786834 0 11786834 T T T T T T T T T T T T T T T T A T T T
4 chr4_11789450 0 11789450 T T T T T T T T T T T T T T T T G G T T
4 chr4_11789980 0 11789980 C C C C C C C C C C C C C G C C C C C C
4 chr4_11796571 0 11796571 T T T T T T T T T T T T T T A A T T T T
4 chr4_11799646 0 11799646 G G G G G G G G T T T T G G G G G G G G
4 chr4_11894447 0 11894447 G G G G T T G G G G G G G G G G G G G G
4 chr4_11898709 0 11898709 G G G G G G G G G G G T G G G G G G G G
4 chr4_11909069 0 11909069 C C C C C C C C C C C C C C C C A A C C
4 chr4_11925615 0 11925615 T T T T T T T T T T T T G G T T T T T T
4 chr4_11930833 0 11930833 A A A A A A A A A A A A C C C C C C A A
4 chr4_11938019 0 11938019 T T T T G G T T T T T T T T T T T T T T
4 chr4_11940338 0 11940338 G G G G G G G G G G G G G G G G T T G G
4 chr4_11951847 0 11951847 C C A C C C C C C C C C C C C C C C C C
4 chr4_11953132 0 11953132 A A A A A A A A A A A A A A A A A C A A
4 chr4_11958207 0 11958207 A A A A A A A A C C C C A A A A A A A A
4 chr4_11958797 0 11958797 A A A A A T A A A A A A A A A A A A A A
4 chr4_11976035 0 11976035 T T T T T T T T G G G G T T T T T T T T
4 chr4_11980625 0 11980625 G G G G G G G G C C C C G G G G G G G G
4 chr4_11983990 0 11983990 G G G G G T G G G G G G G G G G G G G G
4 chr4_12000986 0 12000986 T T T T T T T T T T T T T T T T G T T T
4 chr4_12043122 0 12043122 G G G G G G G T G G G G G G G G G G G G
4 chr4_12075776 0 12075776 A A A A A A A A A A A C A A A A A A A A
4 chr4_12096156 0 12096156 A A A A A A A A T T T T A A A A A A A A
4 chr4_12107598 0 12107598 C C C C C C C C A A A A C C C C C C C C
4 chr4_12108370 0 12108370 T T A A A T T T T T T T T T T T T T T T
4 chr4_12148679 0 12148679 A A A A A A A A C C C C A A A A A A A A
4 chr4_12149670 0 12149670 A A T T T T T T T T T T T T T T T T A A
4 chr4_12174083 0 12174083 T T T T T T T T T T T T G T T T T T T T
4 chr4_12177382 0 12177382 G G G G G G G G G G G G G G G G T T G G
4 chr4_12213301 0 12213301 C C C C C C C C C C C G C C C C C C C C
4 chr4_12225963 0 12225963 T T T T G T T T T T T T T T T T T T T T
4 chr4_12231416 0 12231416 C C C C C C C C G G G G C C C C C C C C
4 chr4_12260092 0 12260092 G G G G G G G G G G G G C G G G G G G G
4 chr4_12275019 0 12275019 A C A A A A A A A A A A A A A A A A A A
4 chr4_12285552 0 12285552 G G G G G G G G G G G G G G C G G G G G
4 chr4_12287817 0 12287817 C C C C C C C C C C C C C C C C G G C C
4 chr4_12329007 0 12329007 A A A A A A A A A A A A A A A A A T A A
4 chr4_12357869 0 12357869 C C C C C C C C G G C C C C C C C C C C
4 chr4_12358418 0 12358418 A A A A A A A A C C C C A A A A A A A A
4 chr4_12373146 0 12373146 T T T T T T T T G G G G T T T T T T T T
4 chr4_12405211 0 12405211 C C C C C C C C C C C C C C G G C C C C
4 chr4_12406623 0 12406623 A A A A A A A A C C C C A A A A A A A A
4 chr4_12452373 0 12452373 C C C C C C C C C C C C C C A A C C C C
4 chr4_12462788 0 12462788 C C C C C C C C C C C C C C G G C C C C
4 chr4_12464351 0 12464351 G G C C C C G G C C C C C C C C C C G G
4 chr4_12473456 0 12473456 A A A A A A A A T T T T A A A A A A A A
4 chr4_12496187 0 12496187 A A A A A A A A T T T T A A A A A A A A
4 chr4_12496378 0 12496378 C C C C C G C C C C C C C C C C C C C C
4 chr4_12500578 0 12500578 A A A A A T A A A A A A A A A A A A A A
4 chr4_12501668 0 12501668 A T T T T T T T T T T T T T T T T T T T
4 chr4_12514147 0 12514147 G G G G G G G G C C C C G G G G G G G G
4 chr4_12518441 0 12518441 A A A A A A A A A A A A A A C C A A A A
4 chr4_12539830 0 12539830 A A A A A A A A A A A A A A A T A A A A
4 chr4_12558925 0 12558925 G G C C G G G G G G G G G G G G G G G G
4 chr4_12567807 0 12567807 C C C C C C C C C C C C C C C C G G C C
4 chr4_12577611 0 12577611 G G G G G G G G G G G T G G G G G G G G
4 chr4_12582817 0 12582817 A A A A C C A A A A A A A A A A A A A A
4 chr4_12595657 0 12595657 C C C C C C C C C C C C G G G G G G C C
4 chr4_12611215 0 12611215 T T T T T T T T T T T T G T T T T T T T
4 chr4_12612588 0 12612588 T T T T T T T T T T G T T T T T T T T T
4 chr4_12624767 0 12624767 G G G G G G G G G G C G G G G G G G G G
4 chr4_12626507 0 12626507 C C C C C C C C C C C C A A A A A A C C
4 chr4_12636077 0 12636077 A T T T T T T T T T T T T T T T T T T T
4 chr4_12654743 0 12654743 A A A A A A A A A A A T A A A A A A A A
4 chr4_12668217 0 12668217 T T T T T T T T G G T T T T T T T T T T
4 chr4_12723711 0 12723711 G G C C C C G G G G G G G G G G G G G G
4 chr4_12725263 0 12725263 G G G G C C G G G G G G G G G G G G G G
4 chr4_12727664 0 12727664 C C C C G G C C C C C C C C C C C C C C
4 chr4_12735224 0 12735224 C C C C C C C C A A A A C C C C C C C C
4 chr4_12749227 0 12749227 T T T T T T T T T T T T A A A A A A T T
4 chr4_12759872 0 12759872 A A C C C C A A A A A A A A A A A A A A
4 chr4_12771847 0 12771847 T T T T T T T T A A A A T T T T T T T T
4 chr4_12813306 0 12813306 C C C C C C C C A A A A C C C C C C C C
4 chr4_12831141 0 12831141 A A T T T T A A T T T T T T T T T T A A
4 chr4_12834157 0 12834157 C C C C C C C C G G G G C C C C C C C C
4 chr4_12847259 0 12847259 C C C C C C C G C C C C C C C C C C C C
4 chr4_12849260 0 12849260 G G G G G G G G G G G G G T G G G G G G
4 chr4_12849869 0 12849869 G G C C C G G G G G G G G G G G G G G G
4 chr4_12850050 0 12850050 G G G G G G G G G G G G G G G G T T G G
4 chr4_12881226 0 12881226 A A A A A A A A C C C C A A A A A A A A
4 chr4_12885941 0 12885941 C C C C C C C C C C C C C C C C A C C C
4 chr4_12907013 0 12907013 C C C C C C C C C C C C C C A C C C C C
4 chr4_12913676 0 12913676 G G G G G G G G G G G G G T G G G G G G
4 chr4_12920121 0 12920121 A A A A A A A A A A A A A A A A T T A A
4 chr4_12921422 0 12921422 G G G G C G G G G G G G G G G G G G G G
4 chr4_12955372 0 12955372 C C C C C C C C C C C C C C C C A C C C
4 chr4_12968080 0 12968080 C C C C C C C C A A A A C C C C C C C C
4 chr4_12984397 0 12984397 A A A A A A A A A A A A A C A A A A A A
4 chr4_12988068 0 12988068 A A A A A A A A A T A T A A A A A A A A
4 chr4_13016026 0 13016026 G G G G G G G G G G G G G G C G G G G G
4 chr4_13056247 0 13056247 C C C C C C C C C C C C A C C C C C C C
4 chr4_13058142 0 13058142 C C A A A A C C A A A A A A A A A A C C
4 chr4_13058735 0 13058735 A A A A A A A A A A A A A A A T A A A A
4 chr4_13061377 0 13061377 G G G G G G G G G G G G G G G G C C G G
4 chr4_13079594 0 13079594 T T T T T T T T A A A A T T T T T T T T
4 chr4_13083370 0 13083370 C C C C C C C G C C C C C C C C C C C C
4 chr4_13083974 0 13083974 G G T T T T G G G G G G T T G G T T G G
4 chr4_13111563 0 13111563 A A A A A A A A C C C C A A A A A A A A
4 chr4_13119083 0 13119083 G G G G G G G G C C C C G G G G G G G G
4 chr4_13133904 0 13133904 C C C C C C C C G G G G C C G G C C C C
4 chr4_13160673 0 13160673 C C C C C C C C A A A A C C C C C C C C
4 chr4_13170121 0 13170121 A A C C C C A A C C C C C C C C C C A A
4 chr4_13192492 0 13192492 C C C C C C C C A C A C C C C C C C C C
4 chr4_13197625 0 13197625 A A A A A A A A A A A A A A A A T T A A
4 chr4_13298424 0 13298424 C C C C C C C C C C C C C C G G C C C C
4 chr4_13307694 0 13307694 G G G G G G G G G G G G G G C G G G G G
4 chr4_13311559 0 13311559 T T T T T T T T T T G T T T T T T T T T
4 chr4_13316044 0 13316044 C C C C C C C C A C C C C C C C C C C C
4 chr4_13342158 0 13342158 C C C C C C C C C C C G C C C C C C C C
4 chr4_13349921 0 13349921 A A A A A A A A T T T T A A A A A A A A
4 chr4_13365519 0 13365519 A A A A A A A A A C A A A A A A A A A A
4 chr4_13368907 0 13368907 T T G G G G T T T T T T T T T T T T T T
4 chr4_13372588 0 13372588 A T T T T T A T T T T T T T T T T T T T
4 chr4_13388151 0 13388151 C C G G G G C C G G G G G G G G G G C C
4 chr4_13391600 0 13391600 C C C C A C C C C C C C C C C C C C C C
4 chr4_13392808 0 13392808 A A A A A A A A T T T T A A A A A A A A
4 chr4_13396226 0 13396226 C C C C C G C C C C C C C C C C C C C C
4 chr4_13420139 0 13420139 T T A A T T T T T T T T A A A A A A T T
4 chr4_13424463 0 13424463 G G G G T T G G G G G G G G G G G G G G
4 chr4_13454530 0 13454530 A C A A A A A A A A A A A A A A A A A A
4 chr4_13504802 0 13504802 C C C C C C C C C C C C G G C C C C C C
4 chr4_13517572 0 13517572 T T T T T T T T A T T T T T T T T T T T
4 chr4_13523908 0 13523908 G G G G G G G G C C C C G G G G G G G G
4 chr4_13530048 0 13530048 G G G G G T G G G G G G G G G G G G G G
4 chr4_13534833 0 13534833 C C C G C C C C C C C C C C C C C C C C
4 chr4_13535784 0 13535784 C C C C C C C C C G C C C C C C C C C C
4 chr4_13547771 0 13547771 T T G G G G T T G G G G G G G G G G T T
4 chr4_13553439 0 13553439 G G G G G G G G G G G G G G T T G G G G
4 chr4_13559482 0 13559482 A T T T T T A T T T T T T T T T T T T T
4 chr4_13578515 0 13578515 G G G G G G G G C C G G G G G G G G G G
4 chr4_13593472 0 13593472 G G G G G T G G G G G G G G G G G G G G
4 chr4_13607963 0 13607963 G G G G G G G G C G C G G G G G G G G G
4 chr4_13623149 0 13623149 A A C C A A A A A A A A A A A A A A A A
4 chr4_13646667 0 13646667 A A A A A A A A C C C C A A A A A A A A
4 chr4_13652999 0 13652999 G G G G C G G G C C C C G G G G G G G G
4 chr4_13655086 0 13655086 C C C C A C C C C C C C C C C C C C C C
4 chr4_13662264 0 13662264 C C C G C C C C C C C C C C C C C C C C
4 chr4_13666770 0 13666770 T T T T T T T T T T T T T T T T G G T T
4 chr4_13676311 0 13676311 T T T T T T T T T T T T T T A T T T T T
4 chr4_13688540 0 13688540 C C C C C C C C C C C C C G C C C C C C
4 chr4_13718368 0 13718368 T T T T T T T T T T T T T T G G T T T T
4 chr4_13727182 0 13727182 T T T T T T T T T T T T T T T T G T T T
4 chr4_13760088 0 13760088 C C C C A C C C C C C C C C C C C C C C
4 chr4_13766530 0 13766530 G G G G G G G G G G G G G G C C G G G G
4 chr4_13800253 0 13800253 T T T T T T T T T T T T T T T T A A T T
4 chr4_13800502 0 13800502 C C A C A A C C C C C C C C C C C C C C
4 chr4_13808483 0 13808483 A A A A A A A A A A A C A A A A A A A A
4 chr4_13813872 0 13813872 C C C C C C C C C C C C A C C C C C C C
4 chr4_13842441 0 13842441 T T T T T T T T G G G G T T T T T T T T
4 chr4_13843555 0 13843555 T T T T T T T T T T G T T T T T T T T T
4 chr4_13849245 0 13849245 A A A A A A A A C C C C A A A A A A A A
4 chr4_13868868 0 13868868 C C C G C C C C C C C C C C C C C C C C
4 chr4_13893793 0 13893793 G G G G G G C G G G G G G G G G G G G G
4 chr4_13916807 0 13916807 G G G G G G G G G G G G C C G G G G G G
4 chr4_13936996 0 13936996 A A A A A A A A A A A A A A A A T T A A
4 chr4_13938906 0 13938906 T T T T T T T T G G G G T T T T T T T T
4 chr4_13954791 0 13954791 C G G G G G G G G G G G G G G G G G G G
4 chr4_13974812 0 13974812 G G C G G G G G G G G G G G G G G G G G
4 chr4_13975725 0 13975725 A A A A A A A A A C A A A A A A A A A A
4 chr4_14056287 0 14056287 G G G G G G G G G G G G G G G G T T G G
4 chr4_14073704 0 14073704 G G C C C G G G G G G G G G G G G G G G
4 chr4_14080337 0 14080337 A A A A A A A A C C C C A A A A A A A A
4 chr4_14116188 0 14116188 A A A A A A A A T T T T A A A A A A A A
4 chr4_14126327 0 14126327 T T T T T T T T G T G T T T T T T T T T
4 chr4_14149420 0 14149420 A A A A A A A A A A A A A A C C A A A A
4 chr4_14182734 0 14182734 G G C C C C G G C C C C C C C C C C G G
4 chr4_14184604 0 14184604 G G G G G G G G T T T T G G G G G G G G
4 chr4_14220372 0 14220372 T T T T T T T T G G G G T T T T T T T T
4 chr4_14222533 0 14222533 C C C C C C C C A A A A C C C C C C C C
4 chr4_14238795 0 14238795 C C C C C C C C C G C G C C C C C C C C
4 chr4_14239501 0 14239501 A A A A A A A A A A A A A A A C A A A A
4 chr4_14241309 0 14241309 G G T T T T G G G G G G G G G G G G G G
4 chr4_14248961 0 14248961 G G G G G G G G C C C G G G G G G G G G
4 chr4_14253674 0 14253674 T T T T T T T T T T T T G G G G G G T T
4 chr4_14257412 0 14257412 A A A A A A A A A A A A T T A A A A A A
4 chr4_14284707 0 14284707 G G G G G G G G G G G G G G G T G G G G
4 chr4_14294714 0 14294714 T T T T T T T T T T T T G G T T T T T T
4 chr4_14342054 0 14342054 T T G G G G G T G G G G G G G G G G T T
4 chr4_14350562 0 14350562 C C A C C C C C C C C C C C C C C C C C
4 chr4_14355019 0 14355019 T T T T T T T T A A A A T T T T T T T T
4 chr4_14380523 0 14380523 C C C C C G C C C C C C C C C C C C C C
4 chr4_14414503 0 14414503 G G C G C G G G G G G G G G G G G G G G
4 chr4_14421987 0 14421987 T T T T T T T T A A A A T T T T T T T T
4 chr4_14428767 0 14428767 C C C C C G C C C C C C C C C C C C C C
4 chr4_14429326 0 14429326 T T T T T T T T T T G T T T T T T T T T
4 chr4_14434202 0 14434202 A T T T T T A A T T T T T T T T T T A A
4 chr4_14465399 0 14465399 G G G G G G G G G G G G G G C G G G G G
4 chr4_14493473 0 14493473 T T T T G T T T T T T T T T T T T T T T
4 chr4_14501833 0 14501833 A A A A A A A A A T A T A A A A A A A A
4 chr4_14505908 0 14505908 T T T T T T T T T T T T T T T T G T T T
4 chr4_14507150 0 14507150 C C C C C C C C A A A A C C C C C C C C
4 chr4_14512609 0 14512609 C C C C C C C C C C C C C C A A C C C C
4 chr4_14516654 0 14516654 G G G G G G G G C C C C G G G G G G G G
4 chr4_14522823 0 14522823 T T T T T T T T A A A T T T T T T T T T
4 chr4_14529554 0 14529554 T T T T T T T T G T T T T T T T T T T T
4 chr4_14536909 0 14536909 C C A A A C C C C C C C C C C C C C C C
4 chr4_14545682 0 14545682 A A A A A A A A A A A A A C A A A A A A
4 chr4_14568822 0 14568822 A A A A A C A A A A A A A A A A A A A A
4 chr4_14571134 0 14571134 A A A A A T A A A A A A A A A A A A A A
4 chr4_14598216 0 14598216 T T T T T T T T G G G G T T T T T T T T
4 chr4_14601514 0 14601514 T T T T G T T T T T T T T T T T T T T T
4 chr4_14619838 0 14619838 C C C C C C C C C C C C C C G G C C C C
4 chr4_14638450 0 14638450 G G G G G G G G G G G G G G G T G G G G
4 chr4_14641245 0 14641245 G G G G G G G G C C C C G G G G G G G G
4 chr4_14650141 0 14650141 G G G G G G G G T T T T G G G G G G G G
4 chr4_14650220 0 14650220 C C C C C C C C C G C G C C C C C C C C
4 chr4_14665519 0 14665519 G T G G G G G T G G G G G G G G G G G G
4 chr4_14671115 0 14671115 A A A A A A A T A A A A A A A A A A A A
4 chr4_14675082 0 14675082 T T T T T T T T T T T T G G G G T T T T
4 chr4_14687974 0 14687974 A A T T A T A A T T T T A A A A A A A A
4 chr4_14687988 0 14687988 C C G G C C C C C C C C C C C C C C C C
4 chr4_14692724 0 14692724 A A A A A C A A A A A A A A A A A A A A
4 chr4_14700444 0 14700444 G T G G G G T T G G G G G G G G G G T T
4 chr4_14765381 0 14765381 A A A A A A A A A A A A A A A T A A A A
4 chr4_14778906 0 14778906 G G G G G G G G C C C C G G G G G G G G
4 chr4_14780924 0 14780924 G G G G G G G G G G C G G G G G G G G G
4 chr4_14787634 0 14787634 A A A A A A A A A A A A A T A A A A A A
4 chr4_14801986 0 14801986 G G G G G T G G G G G G G G G G G G G G
4 chr4_14808117 0 14808117 A A A A A C A A A A A A A A A A A A A A
4 chr4_14819321 0 14819321 A A A A A A A A T T T T A A A A A A A A
4 chr4_14831028 0 14831028 A A A A A C A A A A A A A A A A A A A A
4 chr4_14848425 0 14848425 G G T T T T T T T T T T T T T T T T G G
4 chr4_14869469 0 14869469 A A A A A A A A A A A A A A A A C C A A
4 chr4_14874447 0 14874447 A A A T A A A A A A A A A A A A A A A A
4 chr4_14875512 0 14875512 C C C C C C C C G G G G C C C C C C C C
4 chr4_14876129 0 14876129 A A A A A A A A C C C C A A A A A A A A
4 chr4_14876690 0 14876690 T T T T T T T T G G G G T T T T T T T T
4 chr4_14880258 0 14880258 C C C C C C C C G G G G C C C C C C C C
4 chr4_14911995 0 14911995 A A C C C C A A C C C C C C C C C C A A
4 chr4_14933008 0 14933008 G G G G G G G G G G G G C G G G G G G G
4 chr4_14963647 0 14963647 G G G G G G G G G G G G T T T T G G G G
4 chr4_14966489 0 14966489 A C A A A A A A A A A A A A A A A A C C
4 chr4_14981673 0 14981673 G G C C C C G G C C C C C C C C C C G G
4 chr4_14986883 0 14986883 C C C C C C C C G G G G C C C C C C C C
4 chr4_15010310 0 15010310 T T T T T T T T T T T T T T G T T T T T
4 chr4_15029399 0 15029399 T T T T T T T T A A A A T T T T T T T T
4 chr4_15036213 0 15036213 G T T T T T T T T T T T T T T T T T T T
4 chr4_15056088 0 15056088 G G G G G G G G G G G G G G T T G G G G
4 chr4_15064937 0 15064937 T T G G G G T T T T T T T T T T T T T T
4 chr4_15130088 0 15130088 C C C C C C C G C C C C C C C C C C C C
4 chr4_15132700 0 15132700 C C C C C C C C C C C C C G C C C C C C
4 chr4_15183748 0 15183748 T T T T T T T T A A A A T T T T T T T T
4 chr4_15206239 0 15206239 A A A A A A A A A A A C A A A A A A A A
4 chr4_15226757 0 15226757 A A A A A A A A A C A A A A A A A A A A
4 chr4_15249519 0 15249519 T T T T T T A T T T T T T T T T T T T T
4 chr4_15249829 0 15249829 G G G G G G G G G G G G C G G G G G G G
4 chr4_15269196 0 15269196 A A A A A A A A A A A A A C A A A A A A
4 chr4_15299742 0 15299742 T T T T T T T T T T T T T T A A T T T T
4 chr4_15316118 0 15316118 G G G G T T G G G G G G G G G G G G G G
4 chr4_15329923 0 15329923 G G G G G G G G C G G G G G G G G G G G
4 chr4_15346269 0 15346269 C C C C C C C C C C C C C C C G C C C C
4 chr4_15349215 0 15349215 C C C C C C C C C C C C C C C G C C C C
4 chr4_15377083 0 15377083 A A A A A A A A A A A A A A A T A A A A
4 chr4_15383160 0 15383160 G G G G G G G G G G G G G G G G T T G G
4 chr4_15384833 0 15384833 G G G G G G C G G G G G G G G G G G G G
4 chr4_15394520 0 15394520 G G G G G G G G G G G G C G G G G G G G
4 chr4_15433348 0 15433348 C C C C C C C G C C C C C C C C C C C C
4 chr4_15469337 0 15469337 G G G G G G G G C C C C C C C C C C G G
4 chr4_15476631 0 15476631 G G G G G G G G G G C G G G G G G G G G
4 chr4_15499383 0 15499383 A A C C C C A C C C C C C C C C C C A A
4 chr4_15501833 0 15501833 C C C C C C C C A A A A C C C C C C C C
4 chr4_15513250 0 15513250 C C G G G G C C C C C C C C C C C C C C
4 chr4_15550600 0 15550600 G G G G G T G G G G G G G G G G G G G G
4 chr4_15551699 0 15551699 A A A A A A A A T T T T A A A A A A A A
4 chr4_15554871 0 15554871 C C C C C C C C C C C C C C A A C C C C
4 chr4_15576666 0 15576666 C C A A A A C C C C C C C C C C C C C C
4 chr4_15577034 0 15577034 C C C C C C C C G G G G C C C C C C C C
4 chr4_15579774 0 15579774 C C A A A A C C A A A A A A A A A A C C
4 chr4_15581265 0 15581265 A A A A A A A A C C C C A A A A A A A A
4 chr4_15603991 0 15603991 C C C C C C C C C C C C A A A A A A C C
4 chr4_15606608 0 15606608 T T T T T T T T G T T T T T T T T T T T
4 chr4_15630102 0 15630102 G G G G G G G G G G G G G G G G G T G G
4 chr4_15643272 0 15643272 G G G G G G G G C C C C G G G G G G G G
4 chr4_15648718 0 15648718 T T T T T T T T A T T T T T T T T T T T
4 chr4_15659371 0 15659371 G G G G G G G G C C C C G G G G G G G G
4 chr4_15677697 0 15677697 A A A A A A A A C C C C A A A A A A A A
4 chr4_15723275 0 15723275 G G G G G T G G G G G G G G G G G G G G
4 chr4_15730153 0 15730153 T T T T T T T T A T T T T T T T T T T T
4 chr4_15758116 0 15758116 T T T T A T T T T T T T T T T T T T T T
4 chr4_15826287 0 15826287 T T T T T T T T G G G G T T T T T T T T
4 chr4_15891106 0 15891106 A A C C C C A C C C C C C C C C C C C C
4 chr4_15910844 0 15910844 G G G G G G G G G G G G G G G T G G G G
4 chr4_15927210 0 15927210 G G G G G G G G G G G G C C G G G G G G
4 chr4_15928050 0 15928050 G G G G G G G G T T T T G G G G G G G G
4 chr4_15943149 0 15943149 T T G T T T T T T T T T T T T T T T T T
4 chr4_15949423 0 15949423 C C C C C C C C C C C C C C C G C C C C
4 chr4_15978682 0 15978682 C C C C C C C C A A A A C C C C C C C C
4 chr4_16027389 0 16027389 A A A A A A A A C C C C A A A A A A A A
4 chr4_16044906 0 16044906 C C C C A A C C C C C C C C C C C C C C
4 chr4_16085422 0 16085422 C C C C C C C C A A A A C C C C C C C C
4 chr4_16088934 0 16088934 G G G G G T G G G G G G G G G G G G G G
4 chr4_16109327 0 16109327 G G G G G G G G G G G G G G C G G G G G
4 chr4_16153711 0 16153711 G G T T G G G G G G G G G G G G G G G G
4 chr4_16165922 0 16165922 C C C C C C C C G G G G C C C C C C G G
4 chr4_16169115 0 16169115 A A A A A A A A A A A A A A A A C C A A
4 chr4_16192179 0 16192179 C C G G C C C C C C C C C C C C C C C C
4 chr4_16218351 0 16218351 C C C C C C C C C C C C A C C C C C C C
4 chr4_16277980 0 16277980 A A C C C C A A C C C C C C C C C C A A
4 chr4_16278812 0 16278812 T T T T G G T T T T T T T T T T T T T T
4 chr4_16294090 0 16294090 T T G G G G T T T T T T T T T T T T T T
4 chr4_16313125 0 16313125 G G G G G G G G G G G G T T G G G G G G
4 chr4_16330940 0 16330940 A T A A A A A A A A A A A A A A A A A A
4 chr4_16358862 0 16358862 G G C C C C G G C C C C C C C C C C G G
4 chr4_16362576 0 16362576 A T A A A A A A A A A A A A A A A A T T
4 chr4_16372404 0 16372404 T T T T T T T T T T T T T T T T G G T T
4 chr4_16391916 0 16391916 A A A A A A A A A A A A A A A A A T A A
4 chr4_16396409 0 16396409 T T G T T T T T T T T T T T T T T T T T
4 chr4_16399750 0 16399750 T T T T T T T T A A A A T T T T T T T T
4 chr4_16413324 0 16413324 C C C C C C C C C C C C C C A A C C C C
4 chr4_16434276 0 16434276 G G T T G G G G G G G G G G G G G G G G
4 chr4_16438410 0 16438410 G G G G G G G G G G G T G G G G G G G G
4 chr4_16444244 0 16444244 G G G G G G G G G G C G G G G G G G G G
4 chr4_16455038 0 16455038 A A A A A A A A A A A A A A T T A A A A
4 chr4_16465143 0 16465143 G G G G G G G G C G C C G G G G G G G G
4 chr4_16473939 0 16473939 G G G G G G G G G G G G G G T T G G G G
4 chr4_16475810 0 16475810 G G C C C G G G G G G G G G G G G G G G
4 chr4_16476902 0 16476902 T T T T T T T T A A A A T T T T T T T T
4 chr4_16480742 0 16480742 C C C C C C C C C C C C C C C C A A C C
4 chr4_16488509 0 16488509 A A A A A A A A T T T T T T T T T T A A
4 chr4_16489524 0 16489524 C C C C C C C C C C C C C C A A C C C C
4 chr4_16503804 0 16503804 T T T T T T T T A T T T T T T T T T T T
4 chr4_16546948 0 16546948 C C C C C C C C A A A A C C C C C C C C
4 chr4_16556088 0 16556088 G G T T T T G G T T T T T T T T T T G G
4 chr4_16558136 0 16558136 T T T T T T T T T T T T G T T T T T T T
4 chr4_16567166 0 16567166 C C C C C C C C G G G G C C C C C C C C
4 chr4_16593471 0 16593471 T T T T T T T T T T T T T T A A T T T T
4 chr4_16597775 0 16597775 A A A A A A A A A A A T A A A A A A A A
4 chr4_16598622 0 16598622 A A A A A A A A C C C C A A A A A A A A
4 chr4_16601473 0 16601473 G G G G G G G G C C C C G G G G G G G G
4 chr4_16604687 0 16604687 G G G G G G G G G G G G G G G G C C G G
4 chr4_16604813 0 16604813 G G G G G G G G C G C G G G G G G G G G
4 chr4_16614366 0 16614366 C C C C C C A C C C C C C C C C C C C C
4 chr4_16624133 0 16624133 C C C C C C C C C C C C A C C C C C C C
4 chr4_16629301 0 16629301 C C C C C C C C A A A A C C C C C C C C
4 chr4_16641713 0 16641713 A A A A A A A A A A A A A A C C C C A A
4 chr4_16661940 0 16661940 C C A A A C C C C C C C C C C C C C C C
4 chr4_16665579 0 16665579 C C C C C C C C G G C C C C C C C C C C
4 chr4_16666404 0 16666404 A A A A A A A A C C C C A A A A A A A A
4 chr4_16667791 0 16667791 G G G G G G G T G G G G G G G G G G G G
4 chr4_16697498 0 16697498 A A A A A A A A A A A T A A A A A A A A
4 chr4_16709699 0 16709699 G G G G G G G G G G G T G G G G G G G G
4 chr4_16718533 0 16718533 T T T T T T T T A A A A T T T T T T T T
4 chr4_16739342 0 16739342 A A A A A A A A A A A A A A A A C C A A
4 chr4_16753360 0 16753360 T T T T T T T T T T T T T T T T G G T T
4 chr4_16756630 0 16756630 G G G G G G G G G G G G G G C C G G G G
4 chr4_16787373 0 16787373 T T G G G G T T G G G G G G G G G G T T
4 chr4_16797386 0 16797386 T T A T T T T T T T T T T T T T T T T T
4 chr4_16832986 0 16832986 A A A A A A A A A A A A A A C C A A A A
4 chr4_16845136 0 16845136 T T T T T T T T T T T T T T T T G G T T
4 chr4_16900940 0 16900940 G G C C C G G G G G G G G G G G G G G G
4 chr4_16913254 0 16913254 G G G G C G G G G G G G G G G G G G G G
4 chr4_16929498 0 16929498 G G T T G G G G G G G G G G G G G G G G
4 chr4_16934371 0 16934371 C C C C C C C C C C C C C C C C G G C C
4 chr4_16935963 0 16935963 G G G G G G G G G G G T G G G G G G G G
4 chr4_16938815 0 16938815 C C A A A C C C C C C C C C C C C C C C
4 chr4_16948400 0 16948400 T T G G G T T T T T T T T T T T T T T T
4 chr4_16955349 0 16955349 G G T T G G G G G G G G G G G G G G G G
4 chr4_16969846 0 16969846 T T T T T T T T T T T T T T A A T T T T
4 chr4_17005390 0 17005390 C C C C C C C C A A A A C C C C C C C C
4 chr4_17029572 0 17029572 T T T T T T T T G G G T T T T T T T T T
4 chr4_17045393 0 17045393 G G G G G G G G T T T T G G G G G G G G
4 chr4_17085995 0 17085995 C C C C A C C C C C C C C C C C C C C C
4 chr4_17086424 0 17086424 A A A A A A A A A A A A A T A A A A A A
4 chr4_17092554 0 17092554 A A A A A A A A C C C C A A A A A A A A
4 chr4_17103790 0 17103790 C C C C C C C C C C C C C C C C A A C C
4 chr4_17108550 0 17108550 C C C C C C C C A A A A C C C C C C C C
4 chr4_17155694 0 17155694 G G G G G G G G G G G G C G G G G G G G
4 chr4_17156095 0 17156095 T T T T T T T T T T T T G T T T T T T T
4 chr4_17217641 0 17217641 C C C C C C C C C C C C C G C C C C C C
4 chr4_17262879 0 17262879 A A A A A A A A A A A A A A A A A C A A
4 chr4_17270720 0 17270720 C C C C C C C C C C C C C C C C A C C C
4 chr4_17276176 0 17276176 C C C C C C C C C C C C A C C C C C C C
4 chr4_17276264 0 17276264 C C C C C C C C C C C C C C G G C C C C
4 chr4_17285994 0 17285994 C C C C C C C C A A A A C C C C C C C C
4 chr4_17291773 0 17291773 C C C C C C C C C C C C C C C C C G C C
4 chr4_17295467 0 17295467 A A A A A A A A A A A A A C A A A A A A
4 chr4_17320376 0 17320376 T T T T T T T T A A A A T T T T T T T T
4 chr4_17320702 0 17320702 C C C C C C C C C C C C C C A C C C C C
4 chr4_17338418 0 17338418 A C A A A A A A A A A A A A A A A A A A
4 chr4_17339878 0 17339878 C C C C C C C C G G G G C C C C C C C C
4 chr4_17347785 0 17347785 G G G G G T G G G G G G G G G G G G G G
4 chr4_17355130 0 17355130 A A A A A A A A A C A A A A A A A A A A
4 chr4_17363825 0 17363825 T T T T T T T T T T T T G T T T T T T T
4 chr4_17378832 0 17378832 G G T T G G G G G G G G G G G G G G G G
4 chr4_17381937 0 17381937 C C C C C C C C G G G G C C C C C C C C
4 chr4_17392394 0 17392394 C C A A A A C C C C C C C C C C C C C C
4 chr4_17400483 0 17400483 A A A A A A A A A A A A A T A A A A A A
4 chr4_17424264 0 17424264 A A A A A T A A A A A A A A A A A A A A
4 chr4_17453098 0 17453098 C C G G C G C C C C C C C C C C C C C C
4 chr4_17482500 0 17482500 G G G G G G G G G G G G C C G G G G G G
4 chr4_17487060 0 17487060 A A T T A T A A A A A A T T T T T T A A
4 chr4_17488202 0 17488202 T T T T G T T T T T T T T T T T T T T T
4 chr4_17505211 0 17505211 G G G G G G G G G G G T G G G G G G G G
4 chr4_17517201 0 17517201 A A A A A A A A A A A A A A C C A A A A
4 chr4_17529433 0 17529433 A A A A A A A A A A A A A A C C A A A A
4 chr4_17542696 0 17542696 T T T T A T T T T T T T T T T T T T T T
4 chr4_17595756 0 17595756 G G G G G G G G T T G T G G G G G G G G
4 chr4_17638516 0 17638516 C C C C A C C C C C C C C C C C C C C C
4 chr4_17641809 0 17641809 G G T T T T G T T T T T T T T T T T G G
4 chr4_17651086 0 17651086 C C C C C C C C C C C C C C C C G G C C
4 chr4_17654394 0 17654394 A A A A A C A A A A A A A A A A A A A A
4 chr4_17657146 0 17657146 T T T T G T T T T T T T T T T T T T T T
4 chr4_17658519 0 17658519 G G G G G G G G C C C C G G G G G G G G
4 chr4_17667037 0 17667037 G G G G G G G G T T T T G G G G G G G G
4 chr4_17672394 0 17672394 A A A A A A A A A A T T A A A A A A A A
4 chr4_17725218 0 17725218 C C A A A C C C C C C C C C C C C C C C
4 chr4_17735344 0 17735344 C C C C C C C C C C C C A C C C C C C C
4 chr4_17739350 0 17739350 T T T T T T T T A A A A T T T T T T T T
4 chr4_17749031 0 17749031 C C C C C G C C C C C C C C C C C C C C
4 chr4_17750825 0 17750825 C C C C C C C C C C C C C C G G C C C C
4 chr4_17757707 0 17757707 C C G G G G C C C C C C C C C C C C C C
4 chr4_17758807 0 17758807 G T G G G G G G G G G G G G G G G G T T
4 chr4_17781853 0 17781853 A A A A A A A A A A A A A A A C A A A A
4 chr4_17796207 0 17796207 G G G G G G G G G G G G G T G G G G G G
4 chr4_17815172 0 17815172 C C C C C C C C C C C C C C A C C C C C
4 chr4_17816261 0 17816261 A A A A A A A A A A A A A A A C A A A A
4 chr4_17868181 0 17868181 G G G G G G G G G G G G G G G G T T G G
4 chr4_17901164 0 17901164 T T T T T T A A T T T T T T T T T T A A
4 chr4_17915740 0 17915740 C C C C C C C C C C C C C G C C C C C C
4 chr4_17916247 0 17916247 C C C C C C C C C C C G C C C C C C C C
4 chr4_17931363 0 17931363 C C C C C C C C G G G G C C C C C C C C
4 chr4_17951405 0 17951405 G G G G G G G G C C C C G G G G G G G G
4 chr4_17954353 0 17954353 T T T T T T T T T T T T G G T T T T T T
4 chr4_17982248 0 17982248 T T T T T T T T G G G G T T T T T T T T
4 chr4_18000165 0 18000165 G G G G G G G G T T T T G G G G G G G G
4 chr4_18020658 0 18020658 T T T T G G T T G G G G G G G G G G T T
4 chr4_18023213 0 18023213 C C C C C C C C G G G G C C C C C C C C
4 chr4_18072233 0 18072233 G G G G G G G G C G C G G G G G G G G G
4 chr4_18072639 0 18072639 C C C C C C C C A A A A C C C C C C C C
4 chr4_18084283 0 18084283 G G G G G G G G C C C C G G G G G G G G
4 chr4_18088876 0 18088876 C G G G G G G G G G G G G G G G G G G G
4 chr4_18119325 0 18119325 C C C C C C C C G G G G C C C C C C C C
4 chr4_18121941 0 18121941 G G G G G G G G T T T T T T T T T T G G
4 chr4_18149251 0 18149251 C C C C C C C C C C C C C G C C C C C C
4 chr4_18157562 0 18157562 A A A A A A A A A A A A A T A A A A A A
4 chr4_18162848 0 18162848 G T T T T T T T T T T T T T T T T T T T
4 chr4_18162861 0 18162861 A A A A A C A A A A A A A A A A A A A A
4 chr4_18190381 0 18190381 C C C C C G C C C C C C C C C C C C C C
4 chr4_18196073 0 18196073 A A A A A A A A C C C C A A A A A A A A
4 chr4_18205597 0 18205597 G G G G G T G G T T T T T T T T T T G G
4 chr4_18205791 0 18205791 G G G G G T G G G G G G G G G G G G G G
4 chr4_18224613 0 18224613 A A A A A A A A C C C C A A A A A A A A
4 chr4_18302487 0 18302487 A A C C A A A A A A A A A A A A A A A A
4 chr4_18321351 0 18321351 A A A A A A A C A A A A A A A A A A A A
4 chr4_18342035 0 18342035 G G G G C G G G G G G G G G G G G G G G
4 chr4_18355403 0 18355403 T T T T T T T T T T T T A T T T T T T T
4 chr4_18372458 0 18372458 A A A A A A C C A A A A A A A A A A A A
4 chr4_18380668 0 18380668 C C C C C C C C C C C C C C C C A C C C
4 chr4_18402445 0 18402445 T T T T T T T T T T T T A A T T T T T T
4 chr4_18407292 0 18407292 A A A A A A A A A C A A A A A A A A A A
4 chr4_18410943 0 18410943 T T G G T T T T T T T T T T T T T T T T
4 chr4_18439696 0 18439696 G G G G G G G T G G G G G G G G G G G G
4 chr4_18443305 0 18443305 C C C C C C C C A A A A C C C C C C C C
4 chr4_18444378 0 18444378 T T T T T T T T A A A T T T T T T T T T
4 chr4_18480467 0 18480467 C C C C G G C C C C C C C C C C C C C C
4 chr4_18493916 0 18493916 A A A A A C A A A A A A A A A A A A A A
4 chr4_18507393 0 18507393 C C C C C C C C A A A A C C C C C C C C
4 chr4_18516329 0 18516329 G G G G G G G G G G G G G T G G G G G G
4 chr4_18531759 0 18531759 C C C C C C C C G G G G C C C C C C C C
4 chr4_18532223 0 18532223 C C G G G G C G G G G G G G G G G G G G
4 chr4_18552403 0 18552403 T T T T T T T T A A A A T T T T T T T T
4 chr4_18558059 0 18558059 G G G G G G G G G G G G G T G G G G G G
4 chr4_18558516 0 18558516 T T T T T T T T G G G G T T T T T T T T
4 chr4_18566592 0 18566592 C C C C C C C C A C C C C C C C C C C C
4 chr4_18584454 0 18584454 C C C C C C C C C C C C C C C C C G C C
4 chr4_18615906 0 18615906 G G C C C C G G C C C C C C C C C C G G
4 chr4_18616040 0 18616040 G G G G G G G G G T G G G G G G G G G G
4 chr4_18624477 0 18624477 C C C C C C C C G G G G C C C C C C C C
4 chr4_18630231 0 18630231 C C C C C C C C A C A C C C C C C C C C
4 chr4_18638481 0 18638481 G G G G G G G G G G C G G G G G G G G G
4 chr4_18640778 0 18640778 G G G T T T G G G G G G G G G G G G G G
4 chr4_18646572 0 18646572 G G G G G G C G G G G G G G G G G G G G
4 chr4_18647736 0 18647736 C C C G G G C C C C C C C G C C C C C C
4 chr4_18665808 0 18665808 G G G G G G G G G G G G G G C C G G G G
4 chr4_18684000 0 18684000 G G G G G G G G C G G G G G G G G G G G
4 chr4_18685545 0 18685545 G G G G G T G G G G G G G G G G G G G G
4 chr4_18730700 0 18730700 C G C C C C C C C C C C C C C C C C C C
4 chr4_18740017 0 18740017 T T T T T T T T T T G T T T T T T T T T
4 chr4_18748964 0 18748964 C C C C C C C C C C C C C C C C A C C C
4 chr4_18760311 0 18760311 T T T T T T T T T T G T T T T T T T T T
4 chr4_18769365 0 18769365 G G G G G G G G C C C C G G G G G G G G
4 chr4_18840074 0 18840074 T T T T T T T T T T T T A T T T T T T T
4 chr4_18866835 0 18866835 G G G G G G G G G G G G G T G G G G G G
4 chr4_18867836 0 18867836 G G G G G G G G C C C C G G G G G G G G
4 chr4_18918151 0 18918151 T T T T T T T T T T T T T T A A T T T T
4 chr4_18943794 0 18943794 A C C C C C C C C C C C C C C C C C C C
4 chr4_18961738 0 18961738 C C C C C C C C C C C C C C C C C G C C
4 chr4_18967412 0 18967412 A A A A A A A A C C C C A A A A A A A A
4 chr4_18969823 0 18969823 A A A A A A A A A A A A A C A A A A A A
4 chr4_18976896 0 18976896 A A A A A A A A C C C C A A A A A A A A
4 chr4_18977419 0 18977419 C C A A A A C C A C A C A A A A A A C C
4 chr4_19005868 0 19005868 C C C C C C C C C C C C C C A A C C C C
4 chr4_19018001 0 19018001 G G G G G G G G G G G G G T G G G G G G
4 chr4_19026353 0 19026353 T T T T T T T T T T T T G T T T T T T T
4 chr4_19039284 0 19039284 T T T T T T T T T T A T T T T T T T T T
4 chr4_19039306 0 19039306 C C C C A A C C C C C C C C C C C C C C
4 chr4_19048856 0 19048856 G G T T T T T T T T T T T T T T T T T T
4 chr4_19062695 0 19062695 C C C C A C C C C C C C C C C C C C C C
4 chr4_19078885 0 19078885 C C C C C C C C C C C C A C C C C C C C
4 chr4_19081713 0 19081713 G G G G G T G G G G G G G G G G G G G G
4 chr4_19083334 0 19083334 C C C C C C C C C C A C C C C C C C C C
4 chr4_19087550 0 19087550 G G C C G G G G G G G G G G G G G G G G
4 chr4_19147734 0 19147734 G G G G G G C G G G G G G G G G G G G G
4 chr4_19185798 0 19185798 T T T T T T T T A A A A T T T T T T T T
4 chr4_19196070 0 19196070 C C C C C C C C C C C C C C G G C C C C
4 chr4_19203635 0 19203635 G G T T T T G G G G G G G G G G G G G G
4 chr4_19207140 0 19207140 T T T T T T T T G G G G T T T T T T T T
4 chr4_19237807 0 19237807 C C C C C C C C C C C C C C C C A C C C
4 chr4_19276311 0 19276311 A A A A T T A A A A A A A A A A A A A A
4 chr4_19278362 0 19278362 G G C C G G G G G G G G G G G G G G G G
4 chr4_19292417 0 19292417 A A A A A A A A A A A A C C A A C C A A
4 chr4_19296635 0 19296635 C C C C C C C C G G G G C C C C C C C C
4 chr4_19305170 0 19305170 T T T T T T T T A A A A T T T T T T T T
4 chr4_19314722 0 19314722 G G T T G G G G G G G G G G G G G G G G
4 chr4_19359985 0 19359985 C C C C A C C C C C C C C C C C C C C C
4 chr4_19372733 0 19372733 A A T T T T A A T T T T T T T T T T A A
4 chr4_19372963 0 19372963 C C A A A A C C C C C C C C C C C C C C
4 chr4_19374969 0 19374969 G G G G G G G G T T T T G G G G G G G G
4 chr4_19400239 0 19400239 C C C C C C A C C C C C C C C C C C C C
4 chr4_19408825 0 19408825 A A A A A A A A T T T T A A A A A A A A
4 chr4_19414626 0 19414626 G G G G C G G G G G G G G G G G G G G G
4 chr4_19421006 0 19421006 C G G G G G C C G G G G C C C C C C G G
4 chr4_19421372 0 19421372 A A A A A A A A A A A A T T A A A A A A
4 chr4_19455828 0 19455828 T T T T T T T T T T T T T T T T G G T T
4 chr4_19478467 0 19478467 G G G G G G G G G G G G G T G G G G G G
4 chr4_19487273 0 19487273 C C C C C C C C C C A C C C C C C C C C
4 chr4_19496615 0 19496615 A A A A A A A A C C C C A A A A A A A A
4 chr4_19507672 0 19507672 G G G G G G G G G G G T G G G G G G G G
4 chr4_19512678 0 19512678 C C C C C C C C C C C C C C G G C C C C
4 chr4_19545648 0 19545648 T T T T T T T T T T A T T T T T T T T T
4 chr4_19550186 0 19550186 G G G G G G T T G G G G G G G G G G G G
4 chr4_19588124 0 19588124 G G G G G G G G C C C C G G G G G G G G
4 chr4_19635760 0 19635760 G G G G G G G G G G G G G G T T G G G G
4 chr4_19635829 0 19635829 C C C C C C C C C C C C C C A C C C C C
4 chr4_19647209 0 19647209 A C C C C C C C C C C C C C C C C C C C
4 chr4_19665110 0 19665110 A A A A A A A A A A A A A A A A A C A A
4 chr4_19773264 0 19773264 G G G G G G G G C C C G G G G G G G G G
4 chr4_19773547 0 19773547 G G G G G G G G T T T T G G G G G G G G
4 chr4_19795108 0 19795108 T T T T T T T T T T G T T T T T T T T T
4 chr4_19806369 0 19806369 C C C C C C C C A A A A C C C C C C C C
4 chr4_19837733 0 19837733 T T A A T T T T T T T T T T T T T T T T
4 chr4_19840321 0 19840321 A A A A A C A A A A A A A A A A A A A A
4 chr4_19848309 0 19848309 A A A A A A A A T T A T A A A A A A A A
4 chr4_19848335 0 19848335 C C C C C C C C G G C G C C C C C C C C
4 chr4_19858994 0 19858994 G T G G G G T T T T T T G G G G G G G G
4 chr4_19885532 0 19885532 T T T T G T T T T T T T T T T T T T T T
4 chr4_19919507 0 19919507 C C C C C C C C A A A A C C C C C C C C
4 chr4_19933073 0 19933073 C C C C C C C C C C C C C C G G C C C C
4 chr4_19955034 0 19955034 T T T T T T T T T T G G T T T T T T T T
4 chr4_19963687 0 19963687 T T T T G T T T T T T T T T T T T T T T
4 chr4_19976834 0 19976834 T T T T T T T T T T T T A T T T T T T T
4 chr4_19983167 0 19983167 G G G G G G G G T T T T G G G G G G G G
4 chr4_19994982 0 19994982 C C C C C C C C C C C C C C C C C G C C
4 chr4_20002460 0 20002460 A A A A A A A A A A A C A A A A A A A A
4 chr4_20027463 0 20027463 G T T T T T T T T T T T T T T T T T G G
4 chr4_20027778 0 20027778 T T T T T T T T G G G T T T T T T T T T
4 chr4_20051849 0 20051849 C C C C C C C C C C C C C C C C G G C C
4 chr4_20051916 0 20051916 G G G G G G G G G G G G C C G G G G G G
4 chr4_20058940 0 20058940 T T T T T T T T T T T T G T T T T T T T
4 chr4_20077620 0 20077620 C C C C C C C C G G G G C C C C C C C C
4 chr4_20081158 0 20081158 G G G G G G G G G G G G G T G G G G G G
4 chr4_20084600 0 20084600 G G G G G G G G G G G G G G T T G G G G
4 chr4_20104416 0 20104416 C C C C A C C C C C C C C C C C C C C C
4 chr4_20107863 0 20107863 A A A A A A A A C C C C A A A A A A A A
4 chr4_20131985 0 20131985 C C C C C C C C C C C C C C A C C C C C
4 chr4_20153903 0 20153903 G G G G G G G G G G G G T T G G G G G G
4 chr4_20157077 0 20157077 C C G G G G C C C C C C C C C C C C C C
4 chr4_20190124 0 20190124 A A C C C C A A A A A A A A A A A A A A
4 chr4_20257619 0 20257619 A A A A A A A A A A A A A A A A A T A A
4 chr4_20268226 0 20268226 A A A A A A A A A A A A C C A A A A A A
4 chr4_20278520 0 20278520 T T T T T T T T A A A A T T T T T T T T
4 chr4_20280119 0 20280119 C C C C C C C C C C C C C C A C C C C C
4 chr4_20282145 0 20282145 T T T T T T T T T T T T T T G T T T T T
4 chr4_20284277 0 20284277 G G G G G G G G G T G T G G G G G G G G
4 chr4_20290005 0 20290005 G G G G G T G G G G G G G G G G G G G G
4 chr4_20297181 0 20297181 C C C C C C C C A A A A C C C C C C C C
4 chr4_20297816 0 20297816 C C C C C C C C G G G G C C C C C C C C
4 chr4_20302722 0 20302722 C C A C C C C C C C C C C C C C C C C C
4 chr4_20316249 0 20316249 A A A A A A A A A A A A C C C C C C A A
4 chr4_20324970 0 20324970 T T T T T T T T T T T T G G G G T T T T
4 chr4_20337753 0 20337753 T T T T T T T T G G G G T T T T T T T T
4 chr4_20351624 0 20351624 A A A A A A A A A A A A A T A A A A A A
4 chr4_20351848 0 20351848 G G G G G G G G G T G G G G G G G G G G
4 chr4_20366949 0 20366949 A A A A A A A A A A A A A A A A T T A A
4 chr4_20368386 0 20368386 G G G G G G G G G G G G G G G T G G G G
4 chr4_20369263 0 20369263 T T T T T T T T T T T T T T G G T T T T
4 chr4_20373272 0 20373272 C C C C C C C C C C C C C C A A C C C C
4 chr4_20380386 0 20380386 C C A C C C C C C C C C C C C C C C C C
4 chr4_20399003 0 20399003 G G C G G G G G G G G G G G G G G G G G
4 chr4_20399639 0 20399639 A A A A A A A A A A A A C C A A A A A A
4 chr4_20400569 0 20400569 G G G G G G G G G G G G G G C C G G G G
4 chr4_20405794 0 20405794 T T T T T T A T T T T T T T T T T T T T
4 chr4_20406233 0 20406233 G G G G G G G G G G G G T T G G G G G G
4 chr4_20412929 0 20412929 G G C G G G G G G G G G G G G G G G G G
4 chr4_20416701 0 20416701 G G G G G G G G C C C C G G G G G G G G
4 chr4_20432789 0 20432789 G G C C C C G G C C C C C C C C C C G G
4 chr4_20437453 0 20437453 T T G T T T T T T T T T T T T T T T T T
4 chr4_20447439 0 20447439 C C C C C C A A C C C C C C C C C C C C
4 chr4_20448706 0 20448706 T T T T T T T T T T T T T T G G T T T T
4 chr4_20507454 0 20507454 G G G G G G G G T T T T G G G G G G G G
4 chr4_20521561 0 20521561 C C C C C C C C A A A A A A A A A A C C
4 chr4_20560740 0 20560740 A A A A A A A A A A A A A C A A A A A A
4 chr4_20574838 0 20574838 T T T T T T T T T T T T T T T T G G T T
4 chr4_20581287 0 20581287 G G C C C C G G C C C C C C C C C C G G
4 chr4_20586211 0 20586211 C C G G G G C C C C C C C C C C C C C C
4 chr4_20616331 0 20616331 A A A A A A A A A A A A T T T T T T A A
4 chr4_20638720 0 20638720 C C C C C C C C G G G G C C C C C C C C
4 chr4_20654492 0 20654492 T T T T T T T T T T G T T T T T T T T T
4 chr4_20654827 0 20654827 A A A A A A A A A A A A A A T T A A A A
4 chr4_20690000 0 20690000 A A C C C C A A C C C C C C C C C C A A
4 chr4_20694876 0 20694876 G G G G G G G G C C C C G G G G G G G G
4 chr4_20705484 0 20705484 T T T T T T G T T T T T T T T T T T G G
4 chr4_20739384 0 20739384 T T T T T T T T G G G G T T T T T T T T
4 chr4_20743200 0 20743200 A C A A A A C C A A A A A A A A A A A A
4 chr4_20746670 0 20746670 A A A A C C A A A A A A A A A A A A A A
4 chr4_20795267 0 20795267 C C C C C C C C G G G G C C C C C C C C
4 chr4_20821430 0 20821430 G G G G G G G G G G G G G G G G T T G G
4 chr4_20823732 0 20823732 T T T T T T T T A T T T T T T T T T T T
4 chr4_20827597 0 20827597 G G G G G G G G G G G G G T G G G G G G
4 chr4_20852540 0 20852540 A A A A A A A A A A A A A C A A A A A A
4 chr4_20892893 0 20892893 A A A A A A A A A C A C A A A A A A A A
4 chr4_20902758 0 20902758 A A A A A A A A C C C C A A A A A A A A
4 chr4_20909095 0 20909095 C C C C C C C C C C C C C C C C A A C C
4 chr4_20915038 0 20915038 T T T T T T G G T T T T T T T T T T T T
4 chr4_20922747 0 20922747 G G T T G G G G G G G G G G G G G G G G
4 chr4_20949886 0 20949886 T T T T G T T T T T T T T T T T T T T T
4 chr4_20989628 0 20989628 T T T T T T T T T T T T T T A T T T T T
4 chr4_20993723 0 20993723 C C C C C C C C A A A A C C A A C C C C
4 chr4_21014541 0 21014541 G G G G G G G G T T T T G G G G G G G G
4 chr4_21042995 0 21042995 G G G G C G G G G G G G G G G G G G G G
4 chr4_21102202 0 21102202 T T T T T T T T T T T T T T T T A A T T
4 chr4_21109039 0 21109039 A A A A A A A A A A A T A A A A A A A A
4 chr4_21109877 0 21109877 T T T T T T T T G G G G T T T T T T T T
4 chr4_21112640 0 21112640 A A A A A A A A A A A A A T A A A A A A
4 chr4_21114965 0 21114965 T T G G T T T T T T T T T T T T T T T T
4 chr4_21120146 0 21120146 A A A A A A A A C C C C A A A A A A A A
4 chr4_21131761 0 21131761 T T T T T T T T G G G G T T T T T T T T
4 chr4_21144084 0 21144084 C C C C A C C C C C C C C C C C C C C C
4 chr4_21222072 0 21222072 C C C C C C C G C C C C C C C C C C C C
4 chr4_21224982 0 21224982 C C C C C C C C C C C C C C A A C C C C
4 chr4_21228716 0 21228716 G G G G G G G G T T T T T T G G G G G G
4 chr4_21238521 0 21238521 G T T T T T G G G G G G T T G G T T T T
4 chr4_21239498 0 21239498 C C C C C C C C C C C C C C C C A A C C
4 chr4_21256152 0 21256152 C C C C C C C C C C C C C C C G C C C C
4 chr4_21257377 0 21257377 G G G G G G G G G G G G C G G G G G G G
4 chr4_21289850 0 21289850 G G G G G G G G G G G G C G G G G G G G
4 chr4_21317675 0 21317675 G G G G G G G G G G G G T T G G G G G G
4 chr4_21321976 0 21321976 A A A A A A A A T T T T A A A A A A A A
4 chr4_21337848 0 21337848 T T G G G G G G G G G G G G G G G G G G
4 chr4_21357106 0 21357106 T T T T T T T T A A A A T T T T T T T T
4 chr4_21387486 0 21387486 T T T T T T T T T T T T G G T T T T T T
4 chr4_21387715 0 21387715 C C C C C C C G C C C C C C C C C C C C
4 chr4_21412803 0 21412803 T T T T T T T T T T T T T T T T G G T T
4 chr4_21424204 0 21424204 C C C C C C C C A A A A C C C C C C C C
4 chr4_21437322 0 21437322 G G G G G G G G C C C C G G G G G G G G
4 chr4_21450786 0 21450786 A A A A A A A A C C C C A A A A A A A A
4 chr4_21457143 0 21457143 G G G G G G G T G G G G G G G G G G G G
4 chr4_21460806 0 21460806 C C C C C C C C A A A A C C C C C C C C
4 chr4_21469071 0 21469071 A A A A A A A A A A A A A C A A A A A A
4 chr4_21475020 0 21475020 C C C C C C C C C C C C C C A C C C C C
4 chr4_21488687 0 21488687 G G C C C C G G C C C C C C C C C C G G
4 chr4_21497021 0 21497021 A A A A A A A A A A A A A A T T A A A A
4 chr4_21571762 0 21571762 G G G G G G G G T T T T G G G G G G G G
4 chr4_21587774 0 21587774 A A A C A A A A A A A A A A A A A A A A
4 chr4_21588726 0 21588726 G G G G G G G G G T G T G G G G G G G G
4 chr4_21612151 0 21612151 G G C G G G G G G G G G G G G G G G G G
4 chr4_21617382 0 21617382 G T G G G G T T G G G G G G G G G G G G
4 chr4_21621428 0 21621428 G G C G G G G G G G G G G G G G G G G G
4 chr4_21622124 0 21622124 T T T T G G T T T T T T T T T T T T T T
4 chr4_21624661 0 21624661 C C C C C C C C C C C C C C A A C C C C
4 chr4_21628060 0 21628060 G G G G G G G G G G G G G G T T G G G G
4 chr4_21632354 0 21632354 G G C C G G G G G G G G G G G G G G G G
4 chr4_21632898 0 21632898 G G G G G G G G G G G G C G G G G G G G
4 chr4_21639143 0 21639143 C C C C C C C C C C C C C G C C C C C C
4 chr4_21652858 0 21652858 C C C C C C C C G G G G C C C C C C C C
4 chr4_21655666 0 21655666 A A A A A A A A A T A T A A A A A A A A
4 chr4_21657645 0 21657645 T T T T T T T T G G G G T T T T T T T T
4 chr4_21658337 0 21658337 G G G G G G G G G T G G G G G G G G G G
4 chr4_21676425 0 21676425 G G G G G G G G G G C G G G G G G G G G
4 chr4_21716001 0 21716001 T T T T T T T T T T T T T T T T G G T T
4 chr4_21724268 0 21724268 A C C C C C C C C C C C C C C C C C C C
4 chr4_21724426 0 21724426 C C C C C C C C C C C C C G C C C C C C
4 chr4_21729691 0 21729691 A A A T A A A A A A A A A A A A A A A A
4 chr4_21739005 0 21739005 A C A A A A A A A A A A A A A A A A C C
4 chr4_21739712 0 21739712 A A A A A A C C A A A A A A A A A A A A
4 chr4_21784083 0 21784083 G G G G G G G G T T T T G G G G G G G G
4 chr4_21808333 0 21808333 C C C C C C C C C C C C C C A C C C C C
4 chr4_21821421 0 21821421 G G G G G G G G G G G G T T T T G G G G
4 chr4_21825667 0 21825667 C C C C C C C C C C C C C G C C C C C C
4 chr4_21845209 0 21845209 A A A C C C A A A A A A A A A A A A A A
4 chr4_21862176 0 21862176 G G G G G G G G G G G G C G G G G G G G
4 chr4_21949285 0 21949285 G G G G G G G G C C C C G G G G G G G G
4 chr4_21950308 0 21950308 A A A A A A A A A C A C A A A A A A A A
4 chr4_21968099 0 21968099 A A A A A A A A C C A C A A A A A A A A
4 chr4_21973520 0 21973520 T T T T T T T T G G G G T T T T T T T T
4 chr4_21976739 0 21976739 T T T T T T T T G T G T T T T T T T T T
4 chr4_21976885 0 21976885 A C A A A A A A A A A A A A A A A A A A
4 chr4_21990176 0 21990176 C C C C C C C C G G G G C C C C C C C C
4 chr4_21994611 0 21994611 A A A A A A A A A C A C A A A A A A A A
4 chr4_21999572 0 21999572 A A A A A A A C A A A A A A A A A A A A
4 chr4_22004135 0 22004135 T T A T T T T T T T T T T T T T T T T T
4 chr4_22009352 0 22009352 A A A A A A A A T T T T A A A A A A A A
4 chr4_22015817 0 22015817 A A A A A A A A A A A A A C A A A A A A
4 chr4_22026197 0 22026197 G G G G G G G G C C C C G G G G G G G G
4 chr4_22043840 0 22043840 A A A A A A A A C C A C A A A A A A A A
4 chr4_22045510 0 22045510 G G G G G G G G C C C C G G G G G G G G
4 chr4_22063717 0 22063717 T T T T T T T T T T T T T T T T A A T T
4 chr4_22071901 0 22071901 C C C C C C C C C G C C C C C C C C C C
4 chr4_22076136 0 22076136 G G G G G G G G G G G G C G G G G G G G
4 chr4_22090829 0 22090829 A A A A A A A A A A A A A A C C A A A A
4 chr4_22143992 0 22143992 C C C C C C C C C G C C C C C C C C C C
4 chr4_22155882 0 22155882 G G G G G G G G G G T T G G G G G G G G
4 chr4_22179818 0 22179818 T T T T T T T T A A A A T T T T T T T T
4 chr4_22192876 0 22192876 A A A A A A A A A A A A A A T T A A A A
4 chr4_22196452 0 22196452 A A A A A A A A A T T T A A A A A A A A
4 chr4_22199369 0 22199369 A A C C A A A A A A A A A A A A A A A A
4 chr4_22221283 0 22221283 T T T T T T T T G G G G T T T T T T T T
4 chr4_22244211 0 22244211 C G G G G G C G G G G G G G G G G G C C
4 chr4_22246208 0 22246208 C C C C C C C C A A A A C C C C C C C C
4 chr4_22255314 0 22255314 G G G G C C G G G G G G G G G G G G G G
4 chr4_22257003 0 22257003 G G G G G G G G G G G G C G G G G G G G
4 chr4_22262990 0 22262990 C C C C C C C C A A A A C C C C C C C C
4 chr4_22265202 0 22265202 G T G G G G G T G G G G G G G G G G T T
4 chr4_22293867 0 22293867 T T T T T T T T T T T T T T T T A A T T
4 chr4_22306292 0 22306292 G G G G G G G G T T G T G G G G G G G G
4 chr4_22311828 0 22311828 T T T T G T T T T T T T T T T T T T T T
4 chr4_22331203 0 22331203 G G G G G G G G G G G G G G C C G G G G
4 chr4_22333302 0 22333302 G G G G G G G G G G G G G G T T G G G G
4 chr4_22335544 0 22335544 C C C C C C C C G G G G C C C C C C C C
4 chr4_22341564 0 22341564 T T T T G T T T T T T T T T T T T T T T
4 chr4_22356211 0 22356211 A A A A A A A A A A A T A A A A A A A A
4 chr4_22357686 0 22357686 C C C C C C C C G G G G C C C C C C C C
4 chr4_22358227 0 22358227 A A A A A A A A A A A A A A C C A A A A
4 chr4_22365152 0 22365152 G G G G G G G G G G C G G G G G G G G G
4 chr4_22371267 0 22371267 C C C C C C C C C C C C C C C C G G C C
4 chr4_22386919 0 22386919 T T T T G T T T T T T T T T T T T T T T
4 chr4_22390098 0 22390098 T T T T T T G T T T T T T T T T T T T T
4 chr4_22415502 0 22415502 G G G G G G G G C G G G G G G G G G G G
4 chr4_22439293 0 22439293 C C A A A A A A A A A A A A A A A A A A
4 chr4_22446038 0 22446038 T T T T T T T T T T T T G T T T T T T T
4 chr4_22457676 0 22457676 T T A A A A A A A A A A A A A A A A T T
4 chr4_22462691 0 22462691 G G G G G G G G C C C C C C C C C C G G
4 chr4_22464170 0 22464170 T T T T G T T T T T T T T T T T T T T T
4 chr4_22464999 0 22464999 T T T T T T T T A T T T T T T T T T T T
4 chr4_22491309 0 22491309 G G G G G G G G T T T T G G G G G G G G
4 chr4_22493325 0 22493325 G G G G G G G G G G G G G G G G T T G G
4 chr4_22508947 0 22508947 A A A C A A A A A A A A A A A A A A A A
4 chr4_22517759 0 22517759 A A A A A A A A A A A A A A A C A A A A
4 chr4_22531552 0 22531552 T T T T T T T T T T T T A A T T A A T T
4 chr4_22533547 0 22533547 A A C C C C A A C C C C C C C C C C A A
4 chr4_22546970 0 22546970 T T G G G G G G G G G G G G G G G G T T
4 chr4_22612999 0 22612999 A A A A A A T T A A A A A A A A A A A A
4 chr4_22628337 0 22628337 C C C C C C C C C C C C C C A A C C C C
4 chr4_22634571 0 22634571 A A A A A A A A A C A A A A A A A A A A
4 chr4_22650658 0 22650658 A A A A A A A A T T T T A A A A A A A A
4 chr4_22663376 0 22663376 T T T T T T T T T T T T T T G T T T T T
4 chr4_22665485 0 22665485 A A A A A A A A C C C C A A A A A A A A
4 chr4_22681787 0 22681787 G G G G G G G G T T T T G G G G G G G G
4 chr4_22682141 0 22682141 C G G G G G G G G G G G G G G G G G G G
4 chr4_22683906 0 22683906 G G G G G G G G C C C C G G G G G G G G
4 chr4_22708882 0 22708882 C C C C C C C C C C C C C C G G C C C C
4 chr4_22714722 0 22714722 C C C C C C C C C C C C C C C C A A C C
4 chr4_22720739 0 22720739 G G G G G G G G T T T T G G G G G G G G
4 chr4_22721983 0 22721983 A A A A A A A A A A A A T T A A A A A A
4 chr4_22728132 0 22728132 C C C C C C C C A C A C C C C C C C C C
4 chr4_22728278 0 22728278 T T T T T T T T T T T T T T T T A A T T
4 chr4_22732414 0 22732414 C C C C C C C C C C C C C C C G C C C C
4 chr4_22757548 0 22757548 C C C C C C C C G G G G C C C C C C C C
4 chr4_22767017 0 22767017 A A A A A A A A A A A A A A A A T T A A
4 chr4_22775435 0 22775435 C C C C C C C C A A A A C C C C C C C C
4 chr4_22806579 0 22806579 A A A A A A A A T T T T A A A A A A A A
4 chr4_22820845 0 22820845 C C A C C C C C C C C C C C C C C C C C
4 chr4_22842528 0 22842528 C C C C C C C C A A A A C C C C C C C C
4 chr4_22852488 0 22852488 C C C C C C C C C C C G C C C C C C C C
4 chr4_22853961 0 22853961 C C C C A C C C C C C C C C C C C C C C
4 chr4_22862809 0 22862809 A A A A A T A A A A A A A A A A A A A A
4 chr4_22884216 0 22884216 A A A A A A A A A A A A C C A A A A A A
4 chr4_22892791 0 22892791 A A C C C C A A C C C C C C C C C C A A
4 chr4_22894637 0 22894637 T T T T A T T T T T T T T T T T T T T T
4 chr4_22906183 0 22906183 A A A A A A A A T T T T A A A A A A A A
4 chr4_22946635 0 22946635 T T T T T T T T A A A A T T T T T T T T
4 chr4_22976434 0 22976434 G G C G C C G G G G G G G G G G G G G G
4 chr4_23000084 0 23000084 C C C C C C C C A C C C C C C C C C C C
4 chr4_23003098 0 23003098 C C C C C C C C C C A C C C C C C C C C
4 chr4_23006679 0 23006679 A A A A A A A A T T T T A A A A A A A A
4 chr4_23012573 0 23012573 T T T T T T A A T T T T T T T T T T T T
4 chr4_23014864 0 23014864 G G G G G G G G G G G G G G G T G G G G
4 chr4_23016678 0 23016678 C C C C C C C C C C C G C C C C C C C C
4 chr4_23027446 0 23027446 C C C C C G C C C C C C C C C C C C C C
4 chr4_23043480 0 23043480 A A A C A C A A A A A A A A A A A A A A
4 chr4_23053758 0 23053758 C C C C C C C C C C A C C C C C C C C C
4 chr4_23053968 0 23053968 T T T T T T A A T T T T T T T T T T T T
4 chr4_23059423 0 23059423 A A T T T T A A A A A A A A A A A A A A
4 chr4_23081422 0 23081422 T T T T G T T T T T T T T T T T T T T T
4 chr4_23087290 0 23087290 G G G G G G G G G G G G G G G G C C G G
4 chr4_23100912 0 23100912 T T G G G G G G G G G G G G G G G G T T
4 chr4_23108278 0 23108278 C C C C C C C C C C C C G G C C C C C C
4 chr4_23110587 0 23110587 T T T T T T T T G G G G T T T T T T T T
4 chr4_23118202 0 23118202 C C C C C C C C C C C C C C A C C C C C
4 chr4_23134406 0 23134406 G G G G G G G G G G G G G G G T G G G G
4 chr4_23149564 0 23149564 G G G G G G G G T T T T G G G G G G G G
4 chr4_23158957 0 23158957 T T T T T T T T T T T T G G T T T T T T
4 chr4_23172357 0 23172357 A A A A A A A A A C A A A A A A A A A A
4 chr4_23190120 0 23190120 G G G G G G G G G G G G C C G G G G G G
4 chr4_23200127 0 23200127 T T T T T T T T G G G G T T T T T T T T
4 chr4_23211867 0 23211867 A A A A A A A A A A A A A A A T A A A A
4 chr4_23211947 0 23211947 A A T T T T A A A A A A A A A A A A A A
4 chr4_23231842 0 23231842 T T A A A A A A A A A A A A A A A A A A
4 chr4_23247145 0 23247145 T T T T T T T T T T T T T T T T G G T T
4 chr4_23252049 0 23252049 T T T T A T T T T T T T T T T T T T T T
4 chr4_23254090 0 23254090 G G G G G G G G G G G G G G G G T T G G
4 chr4_23283588 0 23283588 C C C C C C C C C C C C C C G G C C C C
4 chr4_23326313 0 23326313 C C C C C C C C C C C C C C C C A A C C
4 chr4_23332143 0 23332143 C C C C C C C C C C C C A A A A A A C C
4 chr4_23342321 0 23342321 C C C C C C C C C C C C A A C C C C C C
4 chr4_23364956 0 23364956 A A A A A A A A A A A A C C A A A A A A
4 chr4_23367523 0 23367523 G G G G G G G G G G G G C C C C C C G G
4 chr4_23385359 0 23385359 G G G G G G G G G G G G G G C G G G G G
4 chr4_23437498 0 23437498 A A A A A A A A A A A A T T T T T T A A
4 chr4_23449751 0 23449751 G G G G G G G G G G G G C C G G G G G G
4 chr4_23457516 0 23457516 C C C C C C C C C C C C C C A C C C C C
4 chr4_23460778 0 23460778 C C C C C C C C C C C C A A C C C C C C
4 chr4_23468596 0 23468596 A A A A A A A A A A A A A A T T A A A A
4 chr4_23477773 0 23477773 T T T T T T T T G T T T T T T T T T T T
4 chr4_23480004 0 23480004 G G G G G G G G G G G G T T G G G G G G
4 chr4_23489793 0 23489793 T T T T T T T T T T T T A A T T T T T T
4 chr4_23501640 0 23501640 T T T T T T T T T T T T A A T T T T T T
4 chr4_23508786 0 23508786 T T T T T T T T T T T T G G T T T T T T
4 chr4_23514781 0 23514781 G G G G G G G G G G G G G G G G T T G G
4 chr4_23525990 0 23525990 A A A A A A A A A A A A A A A T A A A A
4 chr4_23535123 0 23535123 G G G G G G G G G G G G G G C C G G G G
4 chr4_23536571 0 23536571 C C G G G G C C C C C C C C C C C C C C
4 chr4_23542414 0 23542414 G G G G G G G G G G G G T T G G G G G G
4 chr4_23542543 0 23542543 A A A A A A A A A A A A A A A C A A A A
4 chr4_23576622 0 23576622 G G G G G G G G C C C C G G G G G G G G
4 chr4_23585311 0 23585311 G G G G G G G G C C G G G G G G G G G G
4 chr4_23587770 0 23587770 C C C C C C C C A A A A C C C C C C C C
4 chr4_23607309 0 23607309 G G G G G G G G T T T T G G G G G G G G
4 chr4_23607426 0 23607426 A A T T T T A A A A A A A A A A A A A A
4 chr4_23612238 0 23612238 T T T T T T T T T T G T T T T T T T T T
4 chr4_23651424 0 23651424 C C C C C C A A C C C C C C C C C C C C
4 chr4_23653609 0 23653609 G G G G G G T T G G G G G G G G G G G G
4 chr4_23681911 0 23681911 G G C C C C G G G G G G G G G G G G G G
4 chr4_23761134 0 23761134 A A A A A A A A A A A T A A A A A A A A
4 chr4_23772221 0 23772221 G G G G G G G G G G G G T T G G G G G G
4 chr4_23772409 0 23772409 C C C C C C C C C C C C A A C C C C C C
4 chr4_23830812 0 23830812 T T A A A A T T A A A A A A A A A A T T
4 chr4_23847219 0 23847219 C C C C C C C C C C C C C C C C A A C C
4 chr4_23863817 0 23863817 G G G G G G G G G G G G G G G G T T G G
4 chr4_23869347 0 23869347 C G C C C C C C C C C C C C C C C C C C
4 chr4_23877693 0 23877693 C C A A C C C C C C C C C C C C C C C C
4 chr4_23879251 0 23879251 T T T T T T T T T T A T T T T T T T T T
4 chr4_23894525 0 23894525 C C C C C C C C C C A C C C C C C C C C
4 chr4_23895396 0 23895396 G G G G G G G G G G G G G T G G G G G G
4 chr4_23898787 0 23898787 A A A C A A A A A A A A A A A A A A A A
4 chr4_23904935 0 23904935 T T T T T T T T A A A A T T T T T T T T
4 chr4_23907200 0 23907200 T T A A T T T T T T T T T T T T T T T T
4 chr4_23916450 0 23916450 C C C C C C C C C G C C C C C C C C C C
4 chr4_23920595 0 23920595 G G G G G G G G G G C G G G G G G G G G
4 chr4_23937129 0 23937129 T T T T T T T T T T T T T T T T G G T T
4 chr4_23997376 0 23997376 C C C C C C C C A A A A C C C C C C C C
4 chr4_24001128 0 24001128 C C C C C C C C C G C C C C C C C C C C
4 chr4_24019687 0 24019687 A A A A A A A A A C A A A A A A A A A A
4 chr4_24066495 0 24066495 G G G G G G G G G G G G G G G G T T G G
4 chr4_24071303 0 24071303 C C C C C C C C C C C C C C C C G G C C
4 chr4_24086161 0 24086161 C C A A A A C C A A A A A A A A A A C C
4 chr4_24121146 0 24121146 T T T T T T T T G G G G T T T T T T T T
4 chr4_24134385 0 24134385 C C C C C C C C G G G G G G G G G G C C
4 chr4_24151661 0 24151661 G G G G G G G G G G G G G G G G T T G G
4 chr4_24156969 0 24156969 C C C C C C C C A A A A A A C C C C C C
4 chr4_24168481 0 24168481 A A C C C C A A A A A A A A A A A A A A
4 chr4_24194000 0 24194000 T T T T T T T T T T T T A A T T T T T T
4 chr4_24216620 0 24216620 A A C C C C C C C C C C C C C C C C C C
4 chr4_24271142 0 24271142 A A A A A A A A C C C C A A A A A A A A
4 chr4_24276141 0 24276141 G G C C C C C C C C C C C C C C C C C C
4 chr4_24316719 0 24316719 T T T T T T T T T T T T T T T T A A T T
4 chr4_24367335 0 24367335 A A A A A A C C A A A A A A A A A A A A
4 chr4_24436230 0 24436230 T T T T T T T T T T T T T T A A T T T T
4 chr4_24446692 0 24446692 G G G G C G G G G G G G G G G G G G G G
4 chr4_24472942 0 24472942 T T T T T T T T T T T T A A T T T T T T
4 chr4_24482009 0 24482009 A A A A A A A A C C C C A A A A A A A A
4 chr4_24484392 0 24484392 G G G G G G G G T T T T G G G G G G G G
4 chr4_24549183 0 24549183 G G G G G G G G T T T T G G G G G G G G
4 chr4_24558807 0 24558807 G G G G G G G G G G G G T T T T G G G G
4 chr4_24572203 0 24572203 A A T T A T A A A A A A A A A A A A A A
4 chr4_24581593 0 24581593 C C A A A A A A A A A A A A A A A A A A
4 chr4_24583866 0 24583866 A A C C C C A A A A A A A A A A A A A A
4 chr4_24603942 0 24603942 T T T T T T T T T T T T T T T T G G T T
4 chr4_24612838 0 24612838 C C C C C C C C G G G G C C C C C C C C
4 chr4_24629501 0 24629501 G G G G G G G G C C C C G G G G G G G G
4 chr4_24647435 0 24647435 T T T T T T T T A A A A T T T T T T T T
4 chr4_24725911 0 24725911 C C C C C C C C C C C C G G G G G G C C
4 chr4_24754034 0 24754034 T T T T T T T T A A A A T T T T T T T T
4 chr4_24765592 0 24765592 A A A A A A A A C C C C A A A A A A A A
4 chr4_24772496 0 24772496 G G G G G G G G G G G G G T G G G G G G
4 chr4_24775018 0 24775018 G G T T T T G G T T T T T T T T T T G G
4 chr4_24788423 0 24788423 C C C C C C C C G G G G C C C C C C C C
4 chr4_24797673 0 24797673 T T T T T T T T T T T T A A T T T T T T
4 chr4_24807180 0 24807180 G G G G G G G G G G G G G G G G C C G G
4 chr4_24832196 0 24832196 G G T T G G G G G G G G G G G G G G G G
4 chr4_24847396 0 24847396 G G G G G T G G G G G G G G G G G G G G
4 chr4_24863136 0 24863136 G G G G G G G G T T T T T T T T T T G G
4 chr4_24864131 0 24864131 C C C C C C C C C C C C C G C C C C C C
4 chr4_24899091 0 24899091 C C C C C C C C G G G G C C C C C C C C
4 chr4_24904845 0 24904845 C C C C A C C C C C C C C C C C C C C C
4 chr4_24920275 0 24920275 A A A A A A A A C C C C C C C C C C A A
4 chr4_24930639 0 24930639 C C C C C C C C G G G G C C C C C C C C
4 chr4_25038635 0 25038635 C C C C C C C C A A A A C C C C C C C C
4 chr4_25058744 0 25058744 C C C C C C C C C C C C C C C C G G C C
4 chr4_25062821 0 25062821 T T T T A A T T T T T T T T T T T T T T
4 chr4_25069516 0 25069516 G G G G G G G G T T T T G G G G G G G G
4 chr4_25088432 0 25088432 A A A A A A A A A A A A T T A A A A A A
4 chr4_25091019 0 25091019 A A C C C C A A A A A A A A A A A A A A
4 chr4_25115824 0 25115824 G G G G G G G G G G G G G G G G C C G G
4 chr4_25117795 0 25117795 T T T T T T T T A A A A T T T T T T T T
4 chr4_25180198 0 25180198 G G T T T T G G G G G G G G G G G G G G
4 chr4_25199749 0 25199749 G G G G G G G G G G G G G T G G G G G G
4 chr4_25206837 0 25206837 G G T T T T G G G G G G G G G G G G G G
4 chr4_25211858 0 25211858 G G G G G G G G G G G G G G T T G G G G
4 chr4_25214393 0 25214393 C C C C C C G G C C C C C C C C C C C C
4 chr4_25217218 0 25217218 A A A A A A A A A C C C A A A A A A A A
4 chr4_25227501 0 25227501 G G G G C C G G G G G G G G G G G G G G
4 chr4_25234222 0 25234222 A A A A A A A A A A A A A T A A A A A A
4 chr4_25254848 0 25254848 A A A A A A A A C C C C A A A A A A A A
4 chr4_25258104 0 25258104 G T G G G G G G G G G G G G G G G G G G
4 chr4_25280898 0 25280898 T T T T T T T T G G G G T T T T T T T T
4 chr4_25320024 0 25320024 A A A A A A A A T T T T A A A A A A A A
4 chr4_25332112 0 25332112 T T T T T T T T A A A A T T T T T T T T
4 chr4_25434669 0 25434669 G G T T G G G G G G G G G G G G G G G G
4 chr4_25440086 0 25440086 C C C C C C C C C C C C C C C G C C C C
4 chr4_26054181 0 26054181 G G G G G G G G T T T T G G G G G G G G
4 chr4_26073269 0 26073269 T T T T T T T T T T T T T T A T T T T T
4 chr4_26093199 0 26093199 C C C C A C C C C C C C C C C C C C C C
4 chr4_26199410 0 26199410 A A A A A A A A C C C C A A A A A A A A
4 chr4_26208563 0 26208563 A A C C C C A A A A A A A A A A A A A A
4 chr4_26232989 0 26232989 C C C C C C C C G G G G C C C C C C C C
4 chr4_26284882 0 26284882 A A T T A T A A A A A A A A A A A A A A
4 chr4_26312782 0 26312782 G G G G G G G G G T G T G G G G G G G G
4 chr4_26316119 0 26316119 G G G G G G T T G G G G G G G G G G G G
4 chr4_26332002 0 26332002 G G G G G G T T G G G G G G G G G G G G
4 chr4_26390248 0 26390248 G G G G G G G G G G G G G T T T G G G G
4 chr4_26408387 0 26408387 T T A T T T T T T T T T T T T T T T T T
4 chr4_26433079 0 26433079 C C C C C C C C C C C C A C C C C C C C
4 chr4_26443250 0 26443250 G G C C C C G G G G G G G G G G G G G G
4 chr4_26466389 0 26466389 A A A A A A A A C C C C A A A A A A A A
4 chr4_26468573 0 26468573 G G G G G G G G G G G G C G G G G G G G
4 chr4_26481217 0 26481217 A A A A A A A A A A A A A A A C A A A A
4 chr4_26484778 0 26484778 C C C C C C C C C C C C A A A A C C C C
4 chr4_26499232 0 26499232 A A A A A C A A A A A A A A A A A A A A
4 chr4_26502163 0 26502163 G G G G G G G G G G G G G T G G G G G G
4 chr4_26503928 0 26503928 A A A A A A A A A C A C A A A A A A A A
4 chr4_26514533 0 26514533 A A A A A A A A A A A A A A A C A A A A
4 chr4_26518706 0 26518706 A A A A A A A A A A A A A T A A A A A A
4 chr4_26524014 0 26524014 G G G G G G G G G G G G T T G G G G G G
4 chr4_26552924 0 26552924 T T T T T T T T T T T T T T A A T T T T
4 chr4_26553710 0 26553710 T T A A A A T T T T T T T T T T T T T T
4 chr4_26569698 0 26569698 A A C C C C A A A A A A A A A A A A A A
4 chr4_26592288 0 26592288 A T A A A A A A A A A A A A A A A A A A
4 chr4_26593117 0 26593117 C C C C C C C C C C C C C C C C G G C C
4 chr4_26600310 0 26600310 C C C C C C C C C G C G C C C C C C C C
4 chr4_26630621 0 26630621 T T T T T T A A T T T T T T T T T T T T
4 chr4_26670112 0 26670112 G G G G G G G G C G C G G G G G G G G G
4 chr4_26675832 0 26675832 A A A A A A A A A A A A A A A A C C A A
4 chr4_26678160 0 26678160 T T T T T T T T T T T T G G G G T T T T
4 chr4_26687049 0 26687049 G G G G G G G G G G G G G G G G C C G G
4 chr4_26692415 0 26692415 C C C C C C C C A A A A C C C C C C C C
4 chr4_26702137 0 26702137 C C C C C C C C C C C C C G C C C C C C
4 chr4_26711839 0 26711839 G G G G G G G G G G G G G G T T G G G G
4 chr4_26750581 0 26750581 C C C C C C C C A A A A C C C C C C C C
4 chr4_26750621 0 26750621 G G G G G G G G C C C C G G G G G G G G
4 chr4_26751378 0 26751378 G G G G G G G G C C C C G G G G G G G G
4 chr4_26752817 0 26752817 C C C C C C C C C C C C G G G G C C C C
4 chr4_26804162 0 26804162 G G G G G G G G G G G G G T G G G G G G
4 chr4_26830875 0 26830875 G G G G G G G G G T G T G G G G G G G G
4 chr4_26851502 0 26851502 T T T T T T T T T T G T T T T T T T T T
4 chr4_26872856 0 26872856 A A A C A A A A A A A A A A A A A A A A
4 chr4_26881874 0 26881874 C C C C C C C C C C C G C C C C C C C C
4 chr4_26882647 0 26882647 A A C C C C A A A A A A A A C C C C A A
4 chr4_26902055 0 26902055 A A A A A A A A A A A A A A C C A A A A
4 chr4_26921889 0 26921889 C C C C C C C C C C C C A C C C C C C C
4 chr4_26942037 0 26942037 A A A A A A A A A T A T A A A A A A A A
4 chr4_26944276 0 26944276 T T T T T T T T G G G G T T T T T T T T
4 chr4_26945687 0 26945687 A A A A A A A A C C C C A A A A A A A A
4 chr4_26953310 0 26953310 C C C C C C C C A A A A C C C C C C C C
4 chr4_26984002 0 26984002 G G G G G G G G C C C C G G G G G G G G
4 chr4_27028716 0 27028716 A A A C A A A A A A A A A A A A A A A A
4 chr4_27034360 0 27034360 A A A A A A A A C C C C A A A A A A A A
4 chr4_27035921 0 27035921 A A C C C C A A A A A A A A A A A A A A
4 chr4_27036988 0 27036988 C C G G G G C C C C C C C C C C C C C C
4 chr4_27046805 0 27046805 A C A A A A A A A A A A A A A A A A A A
4 chr4_27054322 0 27054322 G G G G G G G G T T T T G G G G G G G G
4 chr4_27079408 0 27079408 G G G G G G G G G G G G C G G G G G G G
4 chr4_27085431 0 27085431 T T T T T T T T G G G G T T T T T T T T
4 chr4_27091875 0 27091875 G G G G G G G G G G G G G G G G T T G G
4 chr4_27102363 0 27102363 C C C C C C C C C C C C C C C C G G C C
4 chr4_27123242 0 27123242 T T T T G T T T T T T T T T T T T T T T
4 chr4_27154340 0 27154340 A A A A A C A A A A A A A A A A A A A A
4 chr4_27154488 0 27154488 G G T T T T G G T T T T T T T T T T G G
4 chr4_27201130 0 27201130 A A A A A A A A A A A A A C A A A A A A
4 chr4_27257996 0 27257996 A A A A A A A A T T T T A A A A A A A A
4 chr4_27258696 0 27258696 G G G G G G G G G T G G G G G G G G G G
4 chr4_27267886 0 27267886 C C C C C C C C A A A A C C C C C C C C
4 chr4_27278041 0 27278041 G G G G G G G G G G G G G G G T G G G G
4 chr4_27296491 0 27296491 G G G G G G G G G G G G C G G G G G G G
4 chr4_27299555 0 27299555 T T T T T T T T T T T T T T T T G G T T
4 chr4_27307219 0 27307219 C C C C C C C C C C C C C C C C G G C C
4 chr4_27316119 0 27316119 C C C C C C C C A A A A C C C C C C C C
4 chr4_27332201 0 27332201 T T T T T T T T T T T T G G T T T T T T
4 chr4_27332767 0 27332767 G G G G G G G G G G G G G G G T G G G G
4 chr4_27371826 0 27371826 C C C C C C C C C C C C C C C C G G C C
4 chr4_27387965 0 27387965 G G G G G G G G G T G G G G G G G G G G
4 chr4_27403538 0 27403538 A A A A A T A A A A A A A A A A A A A A
4 chr4_27406577 0 27406577 G G G G G G G G T T T T G G G G G G G G
4 chr4_27409263 0 27409263 T T T T T T T T G T T T T T T T T T T T
4 chr4_27417888 0 27417888 C C G G G G C C C C C C C C C C C C C C
4 chr4_27466548 0 27466548 A A A A A A A A A A A A A A A A A T A A
4 chr4_27466608 0 27466608 T T T T T T T T T T T T A A T T T T T T
4 chr4_27479765 0 27479765 A A A A C C A A A A A A A A A A A A A A
4 chr4_27500563 0 27500563 T T T T T T T T A A A A T T T T T T T T
4 chr4_27541141 0 27541141 C C C C C C C C C C C C C C C C C G C C
4 chr4_27551179 0 27551179 T T T T T T T T G G G G T T T T T T T T
4 chr4_27564541 0 27564541 T T T T T T T T T T T T T T G G T T T T
4 chr4_27572794 0 27572794 C C C C C C C C G G G G C C C C C C C C
4 chr4_27596393 0 27596393 G G G G G G G G G G G G G G G G T T G G
4 chr4_27599061 0 27599061 G G G G G G G G C C C C G G G G G G G G
4 chr4_27604949 0 27604949 T T T T G G T T T T T T T T T T T T T T
4 chr4_27638285 0 27638285 T T T T T T T T G T T T T T T T T T T T
4 chr4_27665599 0 27665599 A A C C C C C C C C C C C C C C C C C C
4 chr4_27674019 0 27674019 T T T T A A T T T T T T T T T T T T T T
4 chr4_27701340 0 27701340 A A A A A A A A A A A C A A A A A A A A
4 chr4_27701751 0 27701751 A A A A A A A A A A A A A A A A C C A A
4 chr4_27707197 0 27707197 A A A A A A A A A C A A A A A A A A A A
4 chr4_27708319 0 27708319 C C C C C C C C C C C G C C C C C C C C
4 chr4_27754657 0 27754657 C C C C C C C C G G G G C C C C C C C C
4 chr4_27783375 0 27783375 A A A A A A A A A A A A A A C C A A A A
4 chr4_27831250 0 27831250 G G G G G G G G T T T T G G G G G G G G
4 chr4_27832457 0 27832457 A C A A A A A A A A A A A A A A A A A A
4 chr4_27848323 0 27848323 G G G G C G G G G G G G G G G G G G G G
4 chr4_27877859 0 27877859 C C C C C C C C C C C C C C G G C C C C
4 chr4_27881692 0 27881692 C C G G G G C C C C C C C C C C C C C C
4 chr4_27925960 0 27925960 G G G G G G G G G G G G C C G G G G G G
4 chr4_27958239 0 27958239 A C C C C C C C C C C C C C C C C C C C
4 chr4_27959396 0 27959396 G G G G G G G G G G T T G G G G G G G G
4 chr4_27977801 0 27977801 A A A A A A A A A A T T A A A A A A A A
4 chr4_27980585 0 27980585 T T T T G T T T T T T T T T T T T T T T
4 chr4_27991359 0 27991359 G G T T T T G G G G G G G G G G G G G G
4 chr4_28015592 0 28015592 A A A A A A A A A A A A A A A A A C A A
4 chr4_28017936 0 28017936 T T T T T T T T T T T T T T G G T T T T
4 chr4_28021199 0 28021199 A A A A A A A A C C C C A A A A A A A A
4 chr4_28030390 0 28030390 T T T T T T T T G G G G T T T T T T T T
4 chr4_28036457 0 28036457 C C C C C C C C C C C C C C G G C C C C
4 chr4_28046922 0 28046922 T T T T T T G G T T T T T T T T T T T T
4 chr4_28054234 0 28054234 T T T T T T T T T T T T A T T T T T T T
4 chr4_28072093 0 28072093 A A T T A T A A A A A A A A A A A A A A
4 chr4_28074181 0 28074181 C C C C C C C C C G G G C C C C C C C C
4 chr4_28083057 0 28083057 G G G G G G G G G G C G G G G G G G G G
4 chr4_28097349 0 28097349 G G G G G G G G G G G T G G G G G G G G
4 chr4_28108740 0 28108740 C C A C A C C C C C C C C C C C C C C C
4 chr4_28143122 0 28143122 A A A A A A A A A A A A A C A A A A A A
4 chr4_28152972 0 28152972 G G G G G G G G C G G G G G G G G G G G
4 chr4_28157644 0 28157644 G G G G G G G G G G G G G G G G G T G G
4 chr4_28160815 0 28160815 T T G T T T T T T T T T T T T T T T T T
4 chr4_28165319 0 28165319 C C C C C C C C C C C C C C C C G G C C
4 chr4_28171675 0 28171675 C C C C C C C C C C C C C C A C C C C C
4 chr4_28182073 0 28182073 A A A A A A A A A A A A A A A T A A A A
4 chr4_28204787 0 28204787 C C C C C C C C C C C C C G C C C C C C
4 chr4_28212283 0 28212283 C C C C C C C C C C C C C C A C C C C C
4 chr4_28224774 0 28224774 G G G G G G G G G G G G G G C C G G G G
4 chr4_28227892 0 28227892 C C C C C C C C C C C C C C C G C C C C
4 chr4_28234766 0 28234766 T T T T T T T T T T T T G T T T T T T T
4 chr4_28268911 0 28268911 C C C C C C C C C C C C A C C C C C C C
4 chr4_28271711 0 28271711 T T T T G T T T T T T T T T T T T T T T
4 chr4_28272551 0 28272551 G G G G C G G G G G G G G G G G G G G G
4 chr4_28286220 0 28286220 A A T T T T T T T T T T T T T T T T A A
4 chr4_28290993 0 28290993 C C C C C C C C C C C C C C C G C C C C
4 chr4_28314248 0 28314248 C C C C C C C C C C C C C C A C C C C C
4 chr4_28327273 0 28327273 T T T T T T T T T T T T T T A A T T T T
4 chr4_28337345 0 28337345 A A A A A A A A A A A A A A A A C C A A
4 chr4_28363070 0 28363070 A A A A A A A A C C C C A A A A A A A A
4 chr4_28413787 0 28413787 T T T T G T T T T T T T T T T T T T T T
4 chr4_28423394 0 28423394 T T T T T T T T T T T T A T T T T T T T
4 chr4_28429601 0 28429601 T T G G G T T T T T T T T T T T T T T T
4 chr4_28434192 0 28434192 A A A A A A A A T T T T A A A A A A A A
4 chr4_28436967 0 28436967 A A T T A T A A T T T T T T T T T T A A
4 chr4_28439755 0 28439755 A A A A A C A A A A A A A A A A A A A A
4 chr4_28448334 0 28448334 G G G T G G G G G G G G G G G G G G G G
4 chr4_28459162 0 28459162 A A A A A A A A C C C C A A A A A A A A
4 chr4_28488506 0 28488506 A A A A C C A A C C C C A C C C A A A A
4 chr4_28542587 0 28542587 A A C C A A A A A A A A A A A A A A A A
4 chr4_28548826 0 28548826 T T T T T T T T G G G G T T T T T T T T
4 chr4_28605125 0 28605125 C C A A A A C C A A A A A A A A A A C C
4 chr4_28619202 0 28619202 T T G G G G T T T T T T T T T T T T T T
4 chr4_28625307 0 28625307 C C G G G G C C C C C C C C C C C C C C
4 chr4_28634765 0 28634765 G G G G G G G G G G G G C G G G G G G G
4 chr4_28635452 0 28635452 A A A A A A A A C C C C A A A A A A A A
4 chr4_28641460 0 28641460 G G T T T T G G T T T T T T T T T T G G
4 chr4_28660491 0 28660491 T T T T T T T T T T T T T T G G T T T T
4 chr4_28668150 0 28668150 G G G G G G G G C C C C G G G G G G G G
4 chr4_28688760 0 28688760 A A A A A A A A A A A C A A A A A A A A
4 chr4_28703016 0 28703016 A A A A A A A A A A A A A A A A C C A A
4 chr4_28729162 0 28729162 T T T T T T T T T T T T T T T T A T T T
4 chr4_28751521 0 28751521 C C C C C C C C C C C C C G C C C C C C
4 chr4_28767109 0 28767109 C C C C C C A A C C C C C C C C C C C C
4 chr4_28792797 0 28792797 G G G G G G G G G G G G G G G G C C G G
4 chr4_28822400 0 28822400 C C C C C C C C C G G G C C C C C C C C
4 chr4_28830185 0 28830185 G G G G C G G G G G G G G G G G G G G G
4 chr4_28840857 0 28840857 G G C C C C G G C C C C G G G G C C G G
4 chr4_28867186 0 28867186 A A A A A A C C A A A A A A A A A A A A
4 chr4_28891611 0 28891611 G G G G G G G G G G G G C C C C C C G G
4 chr4_28895561 0 28895561 G G C C G G C C G G G G G G G G G G G G
4 chr4_28917634 0 28917634 G G G G G T G G G G G G G G G G G G G G
4 chr4_28976925 0 28976925 C C C C C C C C G G G G C C C C C C C C
4 chr4_28984912 0 28984912 C C A A A A A A A A A A A A A A A A A A
4 chr4_28987202 0 28987202 C C C C C C C C G G G G C C C C C C C C
4 chr4_28997371 0 28997371 G G G G G G G G G G G G G G G G T T G G
4 chr4_29031980 0 29031980 T T A A A A T T A A A A A A A A A A T T
4 chr4_29036030 0 29036030 C C C C C C C C C C C C A A A A A A C C
4 chr4_29040502 0 29040502 C C C C C C C C C C C C C G C C C C C C
4 chr4_29051945 0 29051945 C C C C C C C C C C C C A C C C C C C C
4 chr4_29053266 0 29053266 T T T T T T T T G T G T T T T T T T T T
4 chr4_29086926 0 29086926 T T T T T T T T T T G T T T T T T T T T
4 chr4_29087719 0 29087719 C C C C C C A A C C C C A C C C C C C C
4 chr4_29108857 0 29108857 T T T T T T T T T T T T G T T T T T T T
4 chr4_29131277 0 29131277 G G G G G G G G T T T T G G G G G G G G
4 chr4_29143428 0 29143428 T T A T T T T T T T T T T T T T T T T T
4 chr4_29188111 0 29188111 A A A A A A A A A C A C A A A A A A A A
4 chr4_29201286 0 29201286 A A A A A A A A A T A T A A A A A A A A
4 chr4_29204238 0 29204238 G G G G G G G G G G G G G G G T G G G G
4 chr4_29215464 0 29215464 A A A A A A A A A A A A A A T T A A A A
4 chr4_29229546 0 29229546 T T T T T T T T T T T T A T T T T T T T
4 chr4_29266735 0 29266735 C C C C C C C C A A A A C C C C C C C C
4 chr4_29275659 0 29275659 T T T T T T T T T T T T T T T T G T T T
4 chr4_29294474 0 29294474 G G T T T T T T T T T T T T T T T T T T
4 chr4_29309371 0 29309371 C C C C C C C C G G G G C C C C C C C C
4 chr4_29320638 0 29320638 A A A A A A A A A A A A A T A A A A A A
4 chr4_29358082 0 29358082 C G C C C C C C C C C C C C C C C C C C
4 chr4_29362300 0 29362300 A A A C A A A A A A A A A A A A A A A A
4 chr4_29368624 0 29368624 T T A A A A T T T T T T T T T T T T T T
4 chr4_29373701 0 29373701 C C C C C C C C C C C C G G C C C C C C
4 chr4_29380930 0 29380930 G G G G G G G G T T T T G G G G G G G G
4 chr4_29401313 0 29401313 G G G G G G G G G G G G C G G G G G G G
4 chr4_29412376 0 29412376 C C C C C C A A C C C C C C C C C C C C
4 chr4_29422138 0 29422138 A A A A A A A A C C C C A A A A A A A A
4 chr4_29435710 0 29435710 C C G G G G C C C C C C C C C C C C C C
4 chr4_29440657 0 29440657 G G G G G G G G G G G G G G G G C C G G
4 chr4_29441144 0 29441144 T T T T T T T T G T G T T T T T T T T T
4 chr4_29444935 0 29444935 T T T T T T T T T T T T T T G T T T T T
4 chr4_29456735 0 29456735 T T T T T T T T G G G G T T T T T T T T
4 chr4_29476415 0 29476415 G G G G G G G G G G G G G G G G T T G G
4 chr4_29498554 0 29498554 A A A A A A A A A A A A A A A A A T A A
4 chr4_29512356 0 29512356 T T G T G G T T T T T T G G G G G G T T
4 chr4_29538022 0 29538022 A C C C C C C C C C C C C C C C C C C C
4 chr4_29595839 0 29595839 C C C C C C C C C G G G C C C C C C C C
4 chr4_29607553 0 29607553 G G T T G T G G G G G G G G G G G G G G
4 chr4_29610017 0 29610017 G G G G G G G G C C C C G G G G G G G G
4 chr4_29611673 0 29611673 G G G G G T G G G G G G G G G G G G G G
4 chr4_29615951 0 29615951 A A A A A A A A C C C C A A A A A A A A
4 chr4_29684819 0 29684819 G G T T T T G G G G G G G G G G G G G G
4 chr4_29687134 0 29687134 C C C C C C C C C C C C G G C C C C C C
4 chr4_29698319 0 29698319 T T G G T T T T T T T T T T T T T T T T
4 chr4_29717545 0 29717545 A C A A A A A A A A A A A A A A A A A A
4 chr4_29727261 0 29727261 A A A A A A A A A A A A A A A A T T A A
4 chr4_29738565 0 29738565 A A A A A A A A A A A A A A A A C C A A
4 chr4_29754123 0 29754123 C C C C C C C C G G G G G G G G G G C C
4 chr4_29765532 0 29765532 A A A A A A A A C C C C A A A A A A A A
4 chr4_29777112 0 29777112 G G G G G G G G G G G G G G G G C C G G
4 chr4_29783132 0 29783132 A A A A A A A A T T T T A A A A A A A A
4 chr4_29812136 0 29812136 A C A A A A A A A A A A A A A A A A A A
4 chr4_29814162 0 29814162 A A A A A A A A A A A A A A A A C C A A
4 chr4_29870467 0 29870467 G G G G G G G G C G G G G G G G G G G G
4 chr4_29877484 0 29877484 G G G G G G G G G G G G G G T T G G G G
4 chr4_29923117 0 29923117 C C C C C C C C A C C C C C C C C C C C
4 chr4_29961513 0 29961513 C C C C C C C C C G C C C C C C C C C C
4 chr4_29979617 0 29979617 G G G G G G T T G G G G G G G G G G G G
4 chr4_29998513 0 29998513 G G G G G G T T G G G G G G G G G G G G
4 chr4_30004652 0 30004652 C C C C C C C C C G C C C C C C C C C C
4 chr4_30026123 0 30026123 C C C C C C C C C C C C C C C C C G C C
4 chr4_30036696 0 30036696 T T T T T T T T T T A T T T T T T T T T
4 chr4_30041584 0 30041584 G G T T T T G G G G G G G G G G G G G G
4 chr4_30050170 0 30050170 T T T T G G T T T T T T T T T T T T T T
4 chr4_30052488 0 30052488 C C A A A A C C C C C C C C C C C C C C
4 chr4_30091145 0 30091145 G G G G G G G G C G C C G G G G G G G G
4 chr4_30098014 0 30098014 G G G G G G G G C G G G G G G G G G G G
4 chr4_30114610 0 30114610 G G G G C C G G G G G G G G G G G G G G
4 chr4_30121903 0 30121903 G G G G G G C C G G G G G G G G G G G G
4 chr4_30134882 0 30134882 A A A A A A A A A A A A A C A A A A A A
4 chr4_30147902 0 30147902 C C C C C C C C G G G G C C C C C C C C
4 chr4_30154496 0 30154496 C C C C C C C C C C C C A A C C C C C C
4 chr4_30207239 0 30207239 T T T T T T T T T T T T T T A A T T T T
4 chr4_30268891 0 30268891 G G G G G G G G C C C C G G G G G G G G
4 chr4_30284137 0 30284137 G G G G G G G G G G C C G G G G G G G G
4 chr4_30291148 0 30291148 A A C C A A A A A A A A A A A A A A A A
4 chr4_30292117 0 30292117 G G G G G G G G G G G G G G C G G G G G
4 chr4_30293259 0 30293259 C C C C C C C C C C C C C C C C G G C C
4 chr4_30293816 0 30293816 T T T T T T T T T T T T A T T T T T T T
4 chr4_30348644 0 30348644 G G G G G G G G G G G G T T T T T T G G
4 chr4_30351999 0 30351999 A A A A A A A A A A A C A A A A A A A A
4 chr4_30365521 0 30365521 A A A A A A A A A A A A A T A A A A A A
4 chr4_30369408 0 30369408 T T T T T T T T T T T T T T G G T T T T
4 chr4_30382619 0 30382619 C C C C C C C C C C C C C C C C A C C C
4 chr4_30382911 0 30382911 T T T T T T T T G T T T T T T T T T T T
4 chr4_30390529 0 30390529 T T T T T T T T G G G G T T T T T T T T
4 chr4_30422060 0 30422060 G G G G G G G G G G G G G G G G G T G G
4 chr4_30435320 0 30435320 A A C C C C A A C C C C C C C C C C A A
4 chr4_30471672 0 30471672 C C C C C C C C C C C C A C C C C C C C
4 chr4_30507859 0 30507859 C C C G C C C C C C C C C C C C C C C C
4 chr4_30527224 0 30527224 T T T T T T T T A T T T T T T T T T T T
4 chr4_30569918 0 30569918 A A A A A A A A A A A A A A A A C C A A
4 chr4_30572829 0 30572829 T T T T T T T T T T T T T T G T T T T T
4 chr4_30580387 0 30580387 A A A A A A A A C C C C A A A A A A A A
4 chr4_30591175 0 30591175 G G G G G G G G G G G G G G G T G G G G
4 chr4_30599841 0 30599841 G G C G C G G G G G G G G G G G G G G G
4 chr4_30639306 0 30639306 A A A T A A A A A A A A A A A A A A A A
4 chr4_30642442 0 30642442 A A A C C C A A A A A A A A A A A A A A
4 chr4_30661320 0 30661320 T T T T T T T T T T T T T T T T G G T T
4 chr4_30666331 0 30666331 G G G G G G G G G G G G G T G G G G G G
4 chr4_30668409 0 30668409 T T T T T T T T G T T T T T T T T T T T
4 chr4_30668969 0 30668969 C C C C C C C C C C C C C C C C G G C C
4 chr4_30681488 0 30681488 C C C C C C C C G G G G C C C C C C C C
4 chr4_30683477 0 30683477 T T T T T T T T T T T T T T G T T T T T
4 chr4_30684408 0 30684408 G G C G G G G G G G G G G G G G G G G G
4 chr4_30693741 0 30693741 G G T T T T G G T T T T T T T T T T G G
4 chr4_30698606 0 30698606 C C C C A C C C C C C C C C C C C C C C
4 chr4_30718069 0 30718069 G G G G G G G G C C C C G G G G G G G G
4 chr4_30725495 0 30725495 G G G G G G G G G G C G G G G G G G G G
4 chr4_30725801 0 30725801 A A A A A A A A A C A A A A A A A A A A
4 chr4_30734417 0 30734417 G G G T G G G G G G G G G G G G G G G G
4 chr4_30777054 0 30777054 T T T T T T T T T T T T G G T T T T T T
4 chr4_30782867 0 30782867 A A A A A A A A A A A A A A A T T T A A
4 chr4_30819125 0 30819125 A A A A A A A A A A A A A A A C A A A A
4 chr4_30824119 0 30824119 A A A A A A A A T T T T A A A A A A A A
4 chr4_30861817 0 30861817 C C C C C C C C G G G G C C C C C C C C
4 chr4_30868057 0 30868057 T T T T T T T T G G G G T T T T T T T T
4 chr4_30869077 0 30869077 T T T T T T T T T T T T T T T T G G T T
4 chr4_30885368 0 30885368 C C C C C C C C C C C C C C A C C C C C
4 chr4_30905145 0 30905145 A A A A A A A A A A A A A C A A A A A A
4 chr4_30913694 0 30913694 T T T T T T T T T T T T T T T T A A T T
4 chr4_30928825 0 30928825 T T T T T T T T G T G G T T T T T T T T
4 chr4_30971675 0 30971675 T T G G G T T T T T T T T T T T T T T T
4 chr4_31014986 0 31014986 G G G G G G T T G G G G G G G G G G G G
4 chr4_31016904 0 31016904 T T T T T T T T T T T T G G T T T T T T
4 chr4_31026286 0 31026286 G G C C C C G G C C C C C C C C C C G G
4 chr4_31039872 0 31039872 A A A A A A C C A A A A A A A A A A C C
4 chr4_31054049 0 31054049 C C C C C C C C C C C C A C C C C C C C
4 chr4_31071606 0 31071606 G G G G G G G G C C C C G G G G G G G G
4 chr4_31072654 0 31072654 G G G G G G G G G G G G G G C G G G G G
4 chr4_31121866 0 31121866 C C C C A C C C C C C C C C C C C C C C
4 chr4_31142076 0 31142076 C C C C C C C C C C C C G G C C C C C C
4 chr4_31146748 0 31146748 G G G G G G G G G G G G C C G G G G G G
4 chr4_31172597 0 31172597 T T T T T T T T A A A A T T T T T T T T
4 chr4_31218224 0 31218224 C C A A A A C C C C C C A A A A A A C C
4 chr4_31226440 0 31226440 T T T T A T T T T T T T T T T T T T T T
4 chr4_31242974 0 31242974 A A A A A A A A A A A A A A A A A C A A
4 chr4_31254238 0 31254238 A A T T A T A A A A A A A A A A A A A A
4 chr4_31260040 0 31260040 A A C C A A A A A A A A A A A A A A A A
4 chr4_31293284 0 31293284 A A A A A A A A A A A C A A A A A A A A
4 chr4_31296444 0 31296444 C C C C C C C C C C C C C G C C C C C C
4 chr4_31313863 0 31313863 T T T T T T T T A A A A T T T T T T T T
4 chr4_31317111 0 31317111 C C C C C C C C C G C C C C C C C C C C
4 chr4_31343975 0 31343975 G G G G G G G G G G G G C G G G G G G G
4 chr4_31352365 0 31352365 T T A A A A T T T T T T T T T T T T T T
4 chr4_31380588 0 31380588 G G C G G G G G G G G G G G G G G G G G
4 chr4_31385416 0 31385416 G G G G G G T T G G G G G G G G G G G G
4 chr4_31409984 0 31409984 C C C C C C C C A A A A C C C C C C C C
4 chr4_31441187 0 31441187 T T T T T T T T A A A A T T T T T T T T
4 chr4_31448744 0 31448744 G T G G G G G G G G G G G G G G G G T T
4 chr4_31453488 0 31453488 A A A A A A A A T T T T A A A A A A A A
4 chr4_31453678 0 31453678 T T T T T T T T T T T T A T T T T T T T
4 chr4_31476944 0 31476944 A A T T T T A A A A A A A A A A A A A A
4 chr4_31506933 0 31506933 G G G G G G G G G G G G G G C G G G G G
4 chr4_31519422 0 31519422 C C C C C C C C C C C C C C C C A C C C
4 chr4_31528952 0 31528952 T T T T T T T T T T T T T T T T G T T T
4 chr4_31529930 0 31529930 T T T T T T T T T T T T A T T T T T T T
4 chr4_31543046 0 31543046 G G G G G G G G G G G G G T G G G G G G
4 chr4_31582358 0 31582358 A A A A A A A A A A A A A A A A C C A A
4 chr4_31609293 0 31609293 C C C C A A C C A A A A C C C C C C C C
4 chr4_31615385 0 31615385 T T T T T T T T G G G G T T T T T T T T
4 chr4_31618259 0 31618259 C C C C C C C C C C A C C C C C C C C C
4 chr4_31643211 0 31643211 C C C C C C C C G G G G C C C C C C C C
4 chr4_31645654 0 31645654 C C C C C C C C C C C C C C C C C G C C
4 chr4_31654077 0 31654077 C C A A C C C C C C C C C C C C C C C C
4 chr4_31663416 0 31663416 C C C C C C C C G G G G C C C C C C C C
4 chr4_31670834 0 31670834 A A A A A A A A A A A T A A A A A A A A
4 chr4_31705017 0 31705017 G G G G G G G G T T T T G G G G G G G G
4 chr4_31714269 0 31714269 A A A A A A A A C C C C A A A A A A A A
4 chr4_31787557 0 31787557 C C C C C C C C C C C C C C A C C C C C
4 chr4_31814549 0 31814549 G G G G G G G G T T T T G G G G G G G G
4 chr4_31820245 0 31820245 A A A A A A A A T T T T A A A A A A A A
4 chr4_31828435 0 31828435 G G G G C G G G G G G G G G G G G G G G
4 chr4_31837533 0 31837533 C C C C C C C C C C C C C C C C C G C C
4 chr4_31858488 0 31858488 A A A A A A A A A A A A A C A A A A A A
4 chr4_31898382 0 31898382 G G G G G G G G G G G G G G C G G G G G
4 chr4_31899523 0 31899523 C C C C C C C C A A A A C C C C C C C C
4 chr4_31904027 0 31904027 T T T T T T T T T T T T A T T T T T T T
4 chr4_31904522 0 31904522 C C C C C C C C G G G G C C C C C C C C
4 chr4_31928326 0 31928326 A A A A T T A A A A A A A A A A A A A A
4 chr4_31928551 0 31928551 G G G G G G G G C C G G G G G G G G G G
4 chr4_31949830 0 31949830 C C G G G G C C C C C C C C C C C C C C
4 chr4_31951886 0 31951886 A C A A A A A A A A A A A A A A A A A A
4 chr4_31977099 0 31977099 T T T T T T T T T T T T T T A A T T T T
4 chr4_31980182 0 31980182 C C G G G G C C C C C C C C C C C C C C
4 chr4_31983416 0 31983416 G G G G G G G G G G C G G G G G G G G G
4 chr4_31989281 0 31989281 T T T T T T T T T T T T T T G T T T T T
4 chr4_32002208 0 32002208 G G G G G G G G C C C C G G G G G G G G
4 chr4_32023366 0 32023366 T T T T T T T T T T T T T T T T A A T T
4 chr4_32028508 0 32028508 G G G G G G G G T T T T G G G G G G G G
4 chr4_32034350 0 32034350 A A A A A A A A A A A A A A A T A A A A
4 chr4_32035913 0 32035913 C C C C C C C C C C C C A A C C C C C C
4 chr4_32081849 0 32081849 C C C C C C C C C C A C C C C C C C C C
4 chr4_32107965 0 32107965 T T A A A A T T T T T T T T T T T T T T
4 chr4_32111306 0 32111306 A A A A A A A A A A A A A A A A A T A A
4 chr4_32122217 0 32122217 A A A A A A A A A A A T A A A A A A A A
4 chr4_32126104 0 32126104 A A C C C C A A A A A A C C C C C C A A
4 chr4_32133250 0 32133250 C C C C C C C C A A A A C C C C C C C C
4 chr4_32177262 0 32177262 T T T T T T T T T T T T G T T T T T T T
4 chr4_32196138 0 32196138 T T T T T T T T A A A A T T T T T T T T
4 chr4_32197293 0 32197293 C C C C C C C C C C C C C C A A C C C C
4 chr4_32198744 0 32198744 C C C C C C A A C C C C C C C C C C A A
4 chr4_32216646 0 32216646 C C C C C C C C G G G G C C C C C C C C
4 chr4_32253401 0 32253401 T T G G G T T T T T T T T T T T T T T T
4 chr4_32267002 0 32267002 G G G G G G G G G G G T G G G G G G G G
4 chr4_32275892 0 32275892 T T T T T T T T T T T T T T T T A T T T
4 chr4_32294757 0 32294757 G G G G G G G G C C C C G G G G G G G G
4 chr4_32385172 0 32385172 G G G G G G G G G G G G G G G G C G G G
4 chr4_32395804 0 32395804 C C A A A C C C C C C C C C C C C C C C
4 chr4_32404016 0 32404016 G G T T G T G G T T T T T T T T T T G G
4 chr4_32404650 0 32404650 A A A A A A A A C C C C A A A A A A A A
4 chr4_32423943 0 32423943 T T G G T T T T T T T T T T T T T T T T
4 chr4_32447563 0 32447563 G G G G G G G G G G G G G T G G G G G G
4 chr4_32453587 0 32453587 A A A A A A A A A C C C A A A A A A A A
4 chr4_32455892 0 32455892 G G G G C G G G G G G G G G G G G G G G
4 chr4_32460684 0 32460684 A A A A A A A A C C C C A A A A A A A A
4 chr4_32462074 0 32462074 G G C C G G G G G G G G G G G G G G G G
4 chr4_32497687 0 32497687 C C C C C C C C C C C C A C C C C C C C
4 chr4_32510278 0 32510278 G G C C C C G G G G G G G G G G G G G G
4 chr4_32514468 0 32514468 G G T T G G G G G G G G G G G G G G G G
4 chr4_32575909 0 32575909 A A A A A T A A A A A A A A A A A A A A
4 chr4_32576159 0 32576159 C C C C C C C C C C C C C C C C G G C C
4 chr4_32640620 0 32640620 A A A A A A A A A A T T A A A A A A A A
4 chr4_32644165 0 32644165 A A A A A A A A A A A A A A A C A A A A
4 chr4_32645829 0 32645829 G G G G G G G G G G G G G G C C G G G G
4 chr4_32647922 0 32647922 C C C C C C C C A A A A C C C C C C C C
4 chr4_32657834 0 32657834 C C A A A C C C C C C C C C C C C C C C
4 chr4_32658997 0 32658997 A A A A A A A A A A A A A C A A A A A A
4 chr4_32674126 0 32674126 G G G G G G G G G G G G C G G G G G G G
4 chr4_32687016 0 32687016 C C C C C C C C A A A A C C C C C C C C
4 chr4_32689459 0 32689459 C C C C C C C C A C A A C C C C C C C C
4 chr4_32691180 0 32691180 G G T T G G G G G G G G G G G G G G G G
4 chr4_32709246 0 32709246 G G C C C C G G C C C C C C C C C C G G
4 chr4_32709304 0 32709304 C C G G C C C C C C C C C C C C C C C C
4 chr4_32711133 0 32711133 A A A A A A A A A A A A A A A A A T A A
4 chr4_32713319 0 32713319 A A A A A A A A A T A T A A A A A A A A
4 chr4_32718435 0 32718435 T T T T T T T T A T T T T T T T T T T T
4 chr4_32731965 0 32731965 C C G G G G C C C C C C C C C C C C C C
4 chr4_32746954 0 32746954 C C C C C C C C C C A A C C C C C C C C
4 chr4_32796562 0 32796562 C C C C C C C C A C A C C C C C C C C C
4 chr4_32805196 0 32805196 T T G G G G T T G G G G G G G G G G T T
4 chr4_32808833 0 32808833 G G G G G G G G C C C C G G G G G G G G
4 chr4_32814063 0 32814063 T T T T T T T T T T T T G T T T T T T T
4 chr4_32815826 0 32815826 C C C C C C C C C C A C C C C C C C C C
4 chr4_32903595 0 32903595 G G G G G T G G G G G G G G G G G G G G
4 chr4_32931582 0 32931582 G G G G G G G G T T T T G G G G G G G G
4 chr4_32946973 0 32946973 T T T T T T T T T T T T T T G G G G T T
4 chr4_32955086 0 32955086 T T T T T T T T A A A A T T T T T T T T
4 chr4_32966852 0 32966852 T T T T T T T T G G G G T T T T T T T T
4 chr4_32969999 0 32969999 A T T T T T T T T T T T T T T T T T T T
4 chr4_32989270 0 32989270 G G G G G G G G C C C C G G G G G G G G
4 chr4_33002586 0 33002586 T T G T G G T T T T T T T T T T T T T T
4 chr4_33013280 0 33013280 T T G T T T T T T T T T T T T T T T T T
4 chr4_33013864 0 33013864 A A A C A A A A A A A A A A A A A A A A
4 chr4_33025430 0 33025430 G G C G G G G G C C C C G G G G G G G G
4 chr4_33054383 0 33054383 A A C C C C A A C C C C C C C C C C A A
4 chr4_33061583 0 33061583 A A A A A C A A A A A A A A A A A A A A
4 chr4_33069282 0 33069282 G G G G G G G G G G G T G G G G G G G G
4 chr4_33069999 0 33069999 T T T T T T T T T T T T T T G T T T T T
4 chr4_33077935 0 33077935 C C A C C C C C C C C C C C C C C C C C
4 chr4_33093856 0 33093856 G G G T T T G G G G G G G G G G G G G G
4 chr4_33112583 0 33112583 A A A A A A A A A A A A C C C C A A A A
4 chr4_33130301 0 33130301 A A A A A A A A C C C C A A A A A A A A
4 chr4_33159469 0 33159469 A A A A A C A A A A A A A A A A A A A A
4 chr4_33170760 0 33170760 T T G G G G G G G G G G G G G G G G G G
4 chr4_33179196 0 33179196 C C C C C C C C A A A A C C C C C C C C
4 chr4_33199861 0 33199861 T T T T T T T T T T G T T T T T T T T T
4 chr4_33201128 0 33201128 G G G G G G G G G G G G G G G G G T G G
4 chr4_33221511 0 33221511 T T T T G T T T T T T T T T T T T T T T
4 chr4_33233818 0 33233818 A A A A A A A A T T T T A A A A A A A A
4 chr4_33252371 0 33252371 T T T T T T T T T T G T T T T T T T T T
4 chr4_33267024 0 33267024 A A A A A A A A A A A A A A A T A A A A
4 chr4_33271187 0 33271187 C C C C C C C C A A A A C C C C C C C C
4 chr4_33281211 0 33281211 C C C C C C C C A A A C C C C C C C C C
4 chr4_33294598 0 33294598 T T T T T T T T T T A T T T T T T T T T
4 chr4_33323075 0 33323075 G G G G G G G G G G G G G G T T G G G G
4 chr4_33324072 0 33324072 T T T T T T T T G G G G T T T T T T T T
4 chr4_33347462 0 33347462 A A A A A A A A A A C C A A A A A A A A
4 chr4_33376490 0 33376490 G G C C C C C C C C C C C C C C C C C C
4 chr4_33382266 0 33382266 C C C C C C C C A C C C C C C C C C C C
4 chr4_33454671 0 33454671 G G G G G G G G G G G G G G C G G G G G
4 chr4_33487615 0 33487615 G G G G G G G G G G T T G G G G G G G G
4 chr4_33490362 0 33490362 G G G G G G G G T T G G G G G G G G G G
4 chr4_33490392 0 33490392 T T T T T T T T G G G G T T T T T T T T
4 chr4_33519775 0 33519775 A A A A A A A A A A A A A A A A T T A A
4 chr4_33555484 0 33555484 A A A A A A A A A A A A A A A T A A A A
4 chr4_33570333 0 33570333 G G G G G G G G G G C G G G G G G G G G
4 chr4_33584014 0 33584014 C C C C C C C C G G G G C C C C C C C C
4 chr4_33598374 0 33598374 G G C G G G G G G G G G G G G G G G G G
4 chr4_33608590 0 33608590 G G G G G G G G G G G G T T T T T T G G
4 chr4_33619631 0 33619631 G G G G G G G G C C C C C C C C C C G G
4 chr4_33656805 0 33656805 T T T T A T T T T T T T T T T T T T T T
4 chr4_33675475 0 33675475 A A A A A A A A C C C C A A A A A A A A
4 chr4_33688438 0 33688438 C C C C C C C C C C C G C C C C C C C C
4 chr4_33704565 0 33704565 A A A A A A A A A A A A A C C C A A A A
4 chr4_33717166 0 33717166 A A A A A A A A T T T T A A A A A A A A
4 chr4_33728259 0 33728259 T T T T T T T T G G G G T T T T T T T T
4 chr4_33743774 0 33743774 G G G G G G G G G G G G G G C G G G G G
4 chr4_33782471 0 33782471 C C C C A A C C C C C C C C C C C C C C
4 chr4_33803848 0 33803848 T T T T T T T T A A A A T T T T T T T T
4 chr4_33865073 0 33865073 A A A A A A A A A A A A A A C C A A A A
4 chr4_33909411 0 33909411 A A A A A A A A A T A A A A A A A A A A
4 chr4_33909631 0 33909631 C C C C C C C C G G G G C C C C C C C C
4 chr4_33920040 0 33920040 G G G G G G G G T T T T G G G G G G G G
4 chr4_33942160 0 33942160 A A A A A A A A T T T T A A A A A A A A
4 chr4_33943519 0 33943519 T T G G G G G G G G G G G G G G G G G G
4 chr4_33971445 0 33971445 C C C C C C C C C C C C A C C C C C C C
4 chr4_33973733 0 33973733 A A C C A A A A A A A A C C C C C C A A
4 chr4_34009040 0 34009040 A A A A A A A A A C A A A A A A A A A A
4 chr4_34014593 0 34014593 C C C C C C C C A A A A C C C C C C C C
4 chr4_34014629 0 34014629 A A A A A A A A A A A A A A A A C C A A
4 chr4_34019708 0 34019708 G G G G G G G G G G C G G G G G G G G G
4 chr4_34031554 0 34031554 A A A A A A A A T T T T A A A A A A A A
4 chr4_34074563 0 34074563 A A A C A A A A A A A A A A A A A A A A
4 chr4_34101713 0 34101713 G G G G G G G G C C C C G G G G G G G G
4 chr4_34116544 0 34116544 A A A C A A A A A A A A A A A A A A A A
4 chr4_34118048 0 34118048 G G G G C G G G G G G G G G G G G G G G
4 chr4_34125932 0 34125932 A A A A A A A A T T T T A A A A A A A A
4 chr4_34129123 0 34129123 C C C C C G C C C C C C C C C C C C C C
4 chr4_34173409 0 34173409 A A A A A A A A A A A A C C A A A A A A
4 chr4_34200738 0 34200738 G G G G G G G G C C C C G G G G G G G G
4 chr4_34201482 0 34201482 C C C C C C C C C C C C C C C C A C C C
4 chr4_34267061 0 34267061 G G G G G G G G T T G T G G G G G G G G
4 chr4_34274434 0 34274434 C C C C C C C C C C C C C G C C C C C C
4 chr4_34275214 0 34275214 T T T T T T T T T T G T T T T T T T T T
4 chr4_34279709 0 34279709 A A A A A A A A A A A A A A A A A C A A
4 chr4_34280318 0 34280318 T T T T T T T T T T T T T T G G T T T T
4 chr4_34316374 0 34316374 G G G G C G G G G G G G G G G G G G G G
4 chr4_34332593 0 34332593 T T T T T T T T G T T T T T T T T T T T
4 chr4_34356310 0 34356310 C G G G G G G G G G G G G G G G G G G G
4 chr4_34371443 0 34371443 A A C C C C A A C C C C C C C C C C A A
4 chr4_34371569 0 34371569 C G C C C C C C C C C C C C C C C C C C
4 chr4_34376835 0 34376835 G G G G G G G G G G G G G G C C G G G G
4 chr4_34387665 0 34387665 A A A A A A A A A A A A A A A C A A A A
4 chr4_34389441 0 34389441 G G G T G G G G G G G G G G G G G G G G
4 chr4_34420127 0 34420127 C G C C C C C C C C C C C C C C C C G G
4 chr4_34421781 0 34421781 C C C C C C C C C C C C C C A A C C C C
4 chr4_34423044 0 34423044 T T T T T T T T T T T T T T T T G T T T
4 chr4_34441992 0 34441992 C C C C C C C C C C C C C C C C C G C C
4 chr4_34442005 0 34442005 C C C C C C C C A A A A C C C C C C C C
4 chr4_34466729 0 34466729 A A A T T T A A A A A A T T T T T T A A
4 chr4_34519598 0 34519598 T T A T T T T T T T T T T T T T T T T T
4 chr4_34520314 0 34520314 T T T T T T T T T T T T G T T T T T T T
4 chr4_34529071 0 34529071 G G G G G G G G G G G G C G C C G G G G
4 chr4_34537265 0 34537265 A A A A A A A A A A A A A A A A T T A A
4 chr4_34570658 0 34570658 C C C C A A C C C C C C C C C C C C C C
4 chr4_34599765 0 34599765 G G G G G G G G G G G G G G G G G T G G
4 chr4_34603760 0 34603760 G G G G G G G G T T T T G G G G G G G G
4 chr4_34615484 0 34615484 T T T T T T T T G G G G T T T T T T T T
4 chr4_34626058 0 34626058 G G G G G G G G G G G G G T G G G G G G
4 chr4_34663918 0 34663918 A A A A A A A A A A A A A C A A A A A A
4 chr4_34668145 0 34668145 T T T T T T T T T T T T G T T T T T T T
4 chr4_34685137 0 34685137 A A A A C C A A A A A A A A A A A A A A
4 chr4_34700188 0 34700188 C C G G G G C C C C C C G G G G G G C C
4 chr4_34711542 0 34711542 G G C C C C G G G G G G C C C C C C G G
4 chr4_34721136 0 34721136 C C C G G G C C C C C C C C C C C C C C
4 chr4_34789538 0 34789538 G G G G G G G G G G G G T T G G G G G G
4 chr4_34803339 0 34803339 T T T T T T T T G G G G T T T T T T T T
4 chr4_34810523 0 34810523 C C C C C C C C C C C C A A C C C C C C
4 chr4_34813628 0 34813628 T T T T T T T T G G G G T T T T T T T T
4 chr4_34816373 0 34816373 C C G G G G C C G G G G G G G G G G C C
```
