## Supplementary File 2. Zonkey (Schubert et al. 2017) report for donkey specimen Ancient2. for "No genetic evidence yet for hinnies at Mazongshan (400-160 BCE), northwestern China": excl_ts.tped (part 3 of 10)

```
4 chr4_34844860 0 34844860 G G C C C C C C C C C C C C C C C C G G
4 chr4_34849854 0 34849854 A A T T T T A A A A A A A A A A A A A A
4 chr4_34925661 0 34925661 C C C C C C C C C C C C C C A A C C C C
4 chr4_34927267 0 34927267 C C C C C C C C A A A A C C C C C C C C
4 chr4_34945731 0 34945731 C C A A A A C C A A A A A A A A A A C C
4 chr4_34973687 0 34973687 C C C C C C A A C C C C C C C C C C C C
4 chr4_34992539 0 34992539 C C C C C C C C G G G G C C C C C C C C
4 chr4_34994367 0 34994367 T T T T T T T T T T T T T T G T T T T T
4 chr4_35024729 0 35024729 G G G G G G G G C C C C G G G G G G G G
4 chr4_35044129 0 35044129 T T T T T T T T T T T T G T T T T T T T
4 chr4_35051861 0 35051861 G G G G G G G G C C C C G G G G G G G G
4 chr4_35056580 0 35056580 T T T T T T T T T T T T T T G G T T T T
4 chr4_35074710 0 35074710 A A A A A A A A A C A A A A A A A A A A
4 chr4_35089823 0 35089823 C C C C C C C C C G C C C C C C C C C C
4 chr4_35089962 0 35089962 A A A A A A A A A A A A A A A A C C A A
4 chr4_35100395 0 35100395 T T T T T T T T T T T T G G G G G G T T
4 chr4_35102669 0 35102669 C C A A C C C C C C C C C C C C C C C C
4 chr4_35102919 0 35102919 C G C C C C C C C C C C C C C C C C G G
4 chr4_35138618 0 35138618 G G G G G G G G T T G G G G G G G G G G
4 chr4_35140021 0 35140021 C C C C C C A A C C C C C C C C C C C C
4 chr4_35161916 0 35161916 G G G G G G G G G G G G G G T T G G G G
4 chr4_35173622 0 35173622 C C C C C C C C C C C C C C C C A A C C
4 chr4_35173699 0 35173699 A A A A A A A A T T T T A A A A A A A A
4 chr4_35175173 0 35175173 A A A A A A A A A A A A A A A A C C A A
4 chr4_35197652 0 35197652 T T T T G T T T T T T T T T T T T T T T
4 chr4_35212143 0 35212143 C C C G C C C C C C C C C C C C C C C C
4 chr4_35215260 0 35215260 G G G G G G G G T T T T G G G G G G G G
4 chr4_35236709 0 35236709 A A A A A A A A C C C C A A A A A A A A
4 chr4_35247440 0 35247440 A A A A A A A A A A A C A A A A A A A A
4 chr4_35268813 0 35268813 C C C C C C C C A A A A C C C C C C C C
4 chr4_35269217 0 35269217 C C C C C C C C C C A C C C C C C C C C
4 chr4_35271428 0 35271428 T T T T T T T T G G G G T T T T T T T T
4 chr4_35290684 0 35290684 G G G G G G G G G G G T G G G G G G G G
4 chr4_35290750 0 35290750 G G G G G G G G G G G G G G T T G G G G
4 chr4_35315301 0 35315301 G G G G G G G G G G G T G G G G G G G G
4 chr4_35343238 0 35343238 C C C C C C C C C C C C C G C C C C C C
4 chr4_35354101 0 35354101 C C C C C C G G C C C C C C C C C C C C
4 chr4_35361754 0 35361754 G G C G G G G G G G G G G G G G G G G G
4 chr4_35379341 0 35379341 C C C C C C C C C C C C C C C C G G C C
4 chr4_35384220 0 35384220 A A A A A A A A A A A A C C A A A A A A
4 chr4_35405391 0 35405391 G G G G G G T T G G G G G G G G G G G G
4 chr4_35408760 0 35408760 C C C C C C C C C C C C A C C C C C C C
4 chr4_35409440 0 35409440 T T T T T T T T T T T T G T T T T T T T
4 chr4_35427099 0 35427099 C C C C C C C C C G G G C C C C C C C C
4 chr4_35431097 0 35431097 C G G G G G C C C C C C C C C C C C G G
4 chr4_35432408 0 35432408 T T T T T T G G T T T T T T T T T T T T
4 chr4_35434476 0 35434476 T T T T T T T T G T G G T T T T T T T T
4 chr4_35435776 0 35435776 C G C C C C C C C C C C C C C C C C C C
4 chr4_35444560 0 35444560 G T G G G G G G G G G G G G G G G G G G
4 chr4_35454740 0 35454740 T T T T T T T T T T T T T T T T G T T T
4 chr4_35458659 0 35458659 T T T T T T T T G G G G T T T T T T T T
4 chr4_35477981 0 35477981 C C G G C C C C C C C C C C C C C C C C
4 chr4_35485270 0 35485270 A A A A A C A A A A A A A A A A A A A A
4 chr4_35528748 0 35528748 A A A A A A A A A A A A A A A A A C A A
4 chr4_35561321 0 35561321 A A A A A A A A A C C C A A A A A A A A
4 chr4_35615757 0 35615757 C C C C C C C C A A A A C C C C C C C C
4 chr4_35621169 0 35621169 T T A A T T T T T T T T T T T T T T T T
4 chr4_35646229 0 35646229 T T T T T T T T T T T T T T G T T T T T
4 chr4_35658220 0 35658220 C C C C C C C C C C C C C C C C A A C C
4 chr4_35675000 0 35675000 T T G G G G G G G G G G G G G G G G G G
4 chr4_35679883 0 35679883 C C C C C C C C C C C C A C C C C C C C
4 chr4_35712843 0 35712843 A A A A A A A A A A A A A C A A A A A A
4 chr4_35747467 0 35747467 C C C C C G C C C C C C C C C C C C C C
4 chr4_35750847 0 35750847 C C C C C C C C G G G G C C C C C C C C
4 chr4_35764449 0 35764449 C C C C C C G G C C C C C C C C C C C C
4 chr4_35774672 0 35774672 C C C C C C C C C C C C A A C C C C C C
4 chr4_35879341 0 35879341 C C C C C C C C C C C C G G C C C C C C
4 chr4_35928767 0 35928767 A A A T A A A A A A A A A A A A A A A A
4 chr4_35942549 0 35942549 G G G G C C G G G G G G G G G G G G G G
4 chr4_35972142 0 35972142 T T G G T T T T T T T T T T T T T T T T
4 chr4_35986865 0 35986865 G G G G G G G G G G G G C G G G G G G G
4 chr4_35998816 0 35998816 T T T T T T T T G G G G T T T T T T T T
4 chr4_36017954 0 36017954 T T T T T T T T G G G G T T T T T T T T
4 chr4_36030802 0 36030802 G G G G G G G G T T T T G G G G G G G G
4 chr4_36041126 0 36041126 C C C C C C C C C C C C C C C C G G C C
4 chr4_36081602 0 36081602 C C C C C C C C C C C C C C C C G G C C
4 chr4_36138688 0 36138688 G G G G G G G G C C C C G G G G G G G G
4 chr4_36184547 0 36184547 G G T T G T G G G G G G T T T T T T G G
4 chr4_36185916 0 36185916 A A C C C C A A A A A A C C C C C C A A
4 chr4_36187181 0 36187181 T T T T T T T T G T G G T T T T T T T T
4 chr4_36196693 0 36196693 T T T T T T T T T T T T G G G G G G T T
4 chr4_36207140 0 36207140 T T T T T T T T T T T T T T T T G T T T
4 chr4_36244314 0 36244314 C C C C C C C C C C C C G G C C C C C C
4 chr4_36250337 0 36250337 C C C C C C C C C C C C A C C C C C C C
4 chr4_36252413 0 36252413 T T G G T T T T T T T T T T T T T T T T
4 chr4_36252990 0 36252990 G G G G G G G G G T T T T T T T T T G G
4 chr4_36256725 0 36256725 G G C C C G G G G G G G G G G G G G G G
4 chr4_36261709 0 36261709 C G G G G G G G G G G G G G G G G G G G
4 chr4_36264353 0 36264353 T T T T T T T T T T T T G G G G G G T T
4 chr4_36278342 0 36278342 T T T T T T T T G G G G T T T T T T T T
4 chr4_36299772 0 36299772 C C C C C C C C C C C C C C C G C C C C
4 chr4_36331668 0 36331668 T T T T A A T T T T T T T T T T T T T T
4 chr4_36359735 0 36359735 C C C C C C C C C C C C C C A A C C C C
4 chr4_36379160 0 36379160 C C C C C C C C C C G G C C C C C C C C
4 chr4_36379688 0 36379688 T T T T T T T T T T T T T T A A T T T T
4 chr4_36418114 0 36418114 C C C C C C C C C C G G C C C C C C C C
4 chr4_36420914 0 36420914 A A A A A A T T A A A A A A A A A A A A
4 chr4_36474565 0 36474565 G G T T G T G G G G G G G G G G G G G G
4 chr4_36489642 0 36489642 C C C C C C C C G G G G C C C C C C C C
4 chr4_36517105 0 36517105 G G T T T T G G G G G G G G G G G G G G
4 chr4_36541738 0 36541738 C C C C C C C C G G G G C C C C C C C C
4 chr4_36552227 0 36552227 C C C C C C C C C C C C G G G G G G C C
4 chr4_36558669 0 36558669 C C C C C C C C A A A A C C C C C C C C
4 chr4_36561350 0 36561350 G G G G G G G G G G G G C G G G G G G G
4 chr4_36594330 0 36594330 A A A A A A A A A A A A A A A A T T A A
4 chr4_36660920 0 36660920 C C C C C C C C G G G G C C C C C C C C
4 chr4_36677655 0 36677655 G G G G G G C C G G G G G G G G G G G G
4 chr4_36688498 0 36688498 T T T T T T T T G T G G T T T T T T T T
4 chr4_36692257 0 36692257 C C C C C C C C C C C C C C C C A A C C
4 chr4_36698779 0 36698779 T T T T T T T T G G G G T T T T T T T T
4 chr4_36768467 0 36768467 A A A A A A A A C C C C C C C C C C A A
4 chr4_36800975 0 36800975 T T T T T T T T T T T T T T T T A A T T
4 chr4_36821906 0 36821906 T T T T T T G G T T T T T T T T T T T T
4 chr4_36882632 0 36882632 G G G G G G G G G G G G G T G G G G G G
4 chr4_36896624 0 36896624 A A A A A A A A A A A A A A A A C C A A
4 chr4_36902580 0 36902580 T T G G G G G G G G G G G G G G G G T T
4 chr4_36908987 0 36908987 C G G G G G G G G G G G G G G G G G G G
4 chr4_36935786 0 36935786 G T G G G G G G G G G G G G G G G G G G
4 chr4_36957296 0 36957296 A A A A A A A A A A A A A A C C A A A A
4 chr4_36968828 0 36968828 G G G G G G G G G G G G G G G G T T G G
4 chr4_36984445 0 36984445 C C C C C C C C A C C C C C C C C C C C
4 chr4_37002309 0 37002309 T T T T T T T T G T T T T T T T T T T T
4 chr4_37003163 0 37003163 G G G G G G G G G G G G G G G G T T G G
4 chr4_37004136 0 37004136 C C A A C C C C C C C C C C C C C C C C
4 chr4_37020851 0 37020851 G T G G G G G G G G G G G G G G G G G G
4 chr4_37035864 0 37035864 C C C C C C C C C C C C G G C C C C C C
4 chr4_37046091 0 37046091 T T A T T T T T T T T T T T T T T T T T
4 chr4_37046789 0 37046789 A A A A A A A A A A A A A A T T A A A A
4 chr4_37073196 0 37073196 C C C C C C C C C G C C C C C C C C C C
4 chr4_37116257 0 37116257 A C C C C C C C C C C C C C C C C C C C
4 chr4_37118037 0 37118037 T T A T T T T T A A A A A A A A A A T T
4 chr4_37133991 0 37133991 G G G G G G G G T T T T G G G G G G G G
4 chr4_37139863 0 37139863 T T G T T T T T T T T T T T T T T T T T
4 chr4_37159513 0 37159513 T T A A A A T T A A A A A A A A A A T T
4 chr4_37170979 0 37170979 C C C C C C C C C C C C G G C C C C C C
4 chr4_37224324 0 37224324 G G G G G G G G G G G G C C G G G G G G
4 chr4_37228681 0 37228681 C C C C C C C C C C G G C C C C C C C C
4 chr4_37241672 0 37241672 T T T T G T T T T T T T T T T T T T T T
4 chr4_37242047 0 37242047 G G G G G G G G G G G G G G G G T T G G
4 chr4_37248548 0 37248548 C C C C C C C C G G C C C C C C C C C C
4 chr4_37289422 0 37289422 G G G G G G G G C G G G G G G G G G G G
4 chr4_37305592 0 37305592 C C A A A C C C A A A A C C C C C C C C
4 chr4_37327703 0 37327703 G G C C G G G G G G G G G G G G G G G G
4 chr4_37349295 0 37349295 A A A A A T A A A A A A A A A A A A A A
4 chr4_37381214 0 37381214 T T T T T T T T T T T T G T T T T T T T
4 chr4_37382535 0 37382535 T T T T T T T T T T T T G T T T G G T T
4 chr4_37403920 0 37403920 T T A A T T T T T T T T T T T T T T T T
4 chr4_37404116 0 37404116 T T T T A T T T T T T T T T T T T T T T
4 chr4_37417059 0 37417059 C C C C C C C C C C C C A A A A A A C C
4 chr4_37464832 0 37464832 A A A A A A A A A A A A A A A T A A A A
4 chr4_37475374 0 37475374 A A A A A A A A A A A A A A A A A C A A
4 chr4_37479101 0 37479101 C G G G G G G G G G G G G G G G G G G G
4 chr4_37490799 0 37490799 C C C C C C A A C C C C C C C C C C C C
4 chr4_37501441 0 37501441 T T A A A A T T T T T T T T A A T T T T
4 chr4_37514550 0 37514550 C C C C C C C C G G G G C C C C C C C C
4 chr4_37521360 0 37521360 C C C C C C C C A A A A C C C C C C C C
4 chr4_37524561 0 37524561 G G G G G G G G T T G G G G G G G G G G
4 chr4_37558305 0 37558305 C C A A A A C C A A A A A A A A A A C C
4 chr4_37579733 0 37579733 C C C C C C C C C C C C C G C C C C C C
4 chr4_37580311 0 37580311 A A A A A A A A C C C C A A A A A A A A
4 chr4_37600073 0 37600073 A A A A A A A A A A A A A C A A A A A A
4 chr4_37602085 0 37602085 G G G G G G G G C C C C C C C C C C G G
4 chr4_37618736 0 37618736 C C A A A A C C A A A A A A A A A A C C
4 chr4_37653292 0 37653292 A A A A A A A A C C C C A A A A A A A A
4 chr4_37662818 0 37662818 C C C C C C C C C G G G C C C C C C C C
4 chr4_37730859 0 37730859 A A C C A A A A A A A A A A A A A A A A
4 chr4_37739829 0 37739829 G G G G G G G G T T T T G G G G G G G G
4 chr4_37747456 0 37747456 T T T T G T T T T T T T T T T T T T T T
4 chr4_37751913 0 37751913 C C C C C C C C C C C G C C C C C C C C
4 chr4_37767638 0 37767638 C C C C C C C C C C C C C C A C C C C C
4 chr4_37790883 0 37790883 C C C C C C C C G G G G C C C C C C C C
4 chr4_37829649 0 37829649 C C C C C C C C C C C C C G C C C C C C
4 chr4_37839659 0 37839659 T T T T T T T T G G G G T T T T T T T T
4 chr4_37839742 0 37839742 A A A A A A A A A A A A A A A T A A A A
4 chr4_37847899 0 37847899 G G C C C C G G C C C C C C C C C C G G
4 chr4_37856746 0 37856746 T T T T T T T T T T T T T T T T A A T T
4 chr4_37873016 0 37873016 A A A A A A A A A A A A T T A A A A A A
4 chr4_37881805 0 37881805 A T T T T T T T T T T T T T T T T T T T
4 chr4_37894286 0 37894286 T T T T T T T T G G G G T T T T T T T T
4 chr4_37911207 0 37911207 T T T T T T T T T T T T T T T T G G T T
4 chr4_37914071 0 37914071 T T T T T T T T T T T T G G T T T T T T
4 chr4_37914751 0 37914751 C C C C C C C C A A A A C C C C C C C C
4 chr4_37916241 0 37916241 G G T T G G G G G G G G G G G G G G G G
4 chr4_37922200 0 37922200 G G G G G G G G G G C G G G G G G G G G
4 chr4_37948238 0 37948238 C C C C C C C C C C C C A C C C C C C C
4 chr4_37962133 0 37962133 C C G G G G C C G G G G G G G G G G C C
4 chr4_37977344 0 37977344 A A A A A A A A C C C C C C A C C C A A
4 chr4_38021537 0 38021537 G G G G G G G G T T T T G G G G G G G G
4 chr4_38077851 0 38077851 G G G G G G G G G G C G G G G G G G G G
4 chr4_38084598 0 38084598 G G G G G G G G C C C C G G G G G G G G
4 chr4_38110805 0 38110805 T T G G G G T T T T T T T T T T T T T T
4 chr4_38137482 0 38137482 T T T T T T T T T T T T G G T T T T T T
4 chr4_38155958 0 38155958 G G G G G G G G G G G G G G G G T T G G
4 chr4_38167593 0 38167593 T T T T T T T T T T T T T T T T G G T T
4 chr4_38180885 0 38180885 G G T T T T G G G G G G G G G G G G G G
4 chr4_38208828 0 38208828 A A A A A A A A T T T T A A A A A A A A
4 chr4_38232635 0 38232635 T T A A A A A A A A A A A A A A A A T T
4 chr4_38281162 0 38281162 C C C C C C A A C C C C C C C C C C C C
4 chr4_38288487 0 38288487 G G G G G G G G G G G G C G G G G G G G
4 chr4_38318410 0 38318410 G G T T T T G G G G G G G G G G G G G G
4 chr4_38330212 0 38330212 A A C C C C A A A A A A A A A A A A A A
4 chr4_38330348 0 38330348 A A A A A A A A T T T T A A A A A A A A
4 chr4_38353203 0 38353203 C G G G G G G G G G G G G G G G G G C C
4 chr4_38361654 0 38361654 A A A A A A A A C C C C A A A A A A A A
4 chr4_38373322 0 38373322 G T T T T T T T T T T T T T T T T T T T
4 chr4_38392523 0 38392523 G T G G G G G G G G G G G G G G G G G G
4 chr4_38411414 0 38411414 A A A A A A A A A A A C A A A A A A A A
4 chr4_38458013 0 38458013 T T T T T T T T T T T T T T A A T T T T
4 chr4_38460353 0 38460353 A A A A A A A A T T T T A A A A A A A A
4 chr4_38469194 0 38469194 G G T T T T G G T T T T T T T T T T G G
4 chr4_38476302 0 38476302 A A C C A C A A A A A A A A A A A A A A
4 chr4_38481894 0 38481894 G G C G G G G G G G G G G G G G G G G G
4 chr4_38484540 0 38484540 A A A A A A A A A A T T A A A A A A A A
4 chr4_38493080 0 38493080 G G T T G T G G G G G G G G G G G G G G
4 chr4_38494319 0 38494319 A A A A A A A A C C C C A A A A A A A A
4 chr4_38504510 0 38504510 G G G G G G C C G G G G G G G G G G G G
4 chr4_38549487 0 38549487 T T T T A T T T T T T T T T T T T T T T
4 chr4_38550675 0 38550675 A A A A A A A A A A A A A A T T A A A A
4 chr4_38551113 0 38551113 A A A A A C A A A A A A A A A A A A A A
4 chr4_38561139 0 38561139 A A A A A A A A A A A A T T A A A A A A
4 chr4_38586472 0 38586472 T T A A A A T T A A A A A A A A A A T T
4 chr4_38596092 0 38596092 C C C C C C C C C C C C C C C C A A C C
4 chr4_38604430 0 38604430 G G G G G G G G G G G G G T G G G G G G
4 chr4_38622838 0 38622838 A A A A A A A A A A A A T T A A A A A A
4 chr4_38631353 0 38631353 C C C C C C C C C C C C A C C C C C C C
4 chr4_38633911 0 38633911 C C C C A C C C C C C C C C C C C C C C
4 chr4_38642374 0 38642374 A A A A A A A A T T A A A A A A A A A A
4 chr4_38643274 0 38643274 G G G G G G G G C C C C G G G G G G G G
4 chr4_38657373 0 38657373 C C C C C C C C C C C C C C C G C C C C
4 chr4_38672398 0 38672398 C C C C C C C C C C A C C C C C C C C C
4 chr4_38690829 0 38690829 G G C G C C G G G G G G G G G G G G G G
4 chr4_38752051 0 38752051 G G G G G G G G T T T T G G G G G G G G
4 chr4_38754725 0 38754725 G G G G G G G G G G G G G G G G G T G G
4 chr4_38781218 0 38781218 C C C C C C C C C C C G C C C C C C C C
4 chr4_38782814 0 38782814 T T T T T T T T T T T T T T T T A A T T
4 chr4_38800804 0 38800804 T T G G G T T T T T T T T T T T T T T T
4 chr4_38812182 0 38812182 A A A A A A A A T T T T A A A A A A A A
4 chr4_38840711 0 38840711 C C C C C C C C C C C C C C A A C C C C
4 chr4_38856430 0 38856430 C C A A A A A A A A A A A A A A A A A A
4 chr4_38883565 0 38883565 T T T T T T T T T T T T G G T T T T T T
4 chr4_38894441 0 38894441 G G G G G G G G C C C C G G G G G G G G
4 chr4_38897695 0 38897695 C C C C C C C C C G G G C C C C C C C C
4 chr4_38914445 0 38914445 C C C C C C C C C C C C A C C C C C C C
4 chr4_38994338 0 38994338 C C C C C C C C C C C C G G G G C C C C
4 chr4_39006306 0 39006306 T T T T T T T T T T T T A T T T T T T T
4 chr4_39037654 0 39037654 G T G G G G G G G G G G G G G G G G G G
4 chr4_39038097 0 39038097 G G G G G G C C G G G G G G G G G G G G
4 chr4_39046548 0 39046548 C C C C C C C C C C C C C C C C A A C C
4 chr4_39052846 0 39052846 T T G T T T T T T T T T T T T T T T T T
4 chr4_39065951 0 39065951 A T A A A A A A A A A A A A A A A A A A
4 chr4_39087632 0 39087632 A A C C C C A A C C C C C C C C C C A A
4 chr4_39087854 0 39087854 A A A C A A A A A A A A A A A A A A A A
4 chr4_39157156 0 39157156 C C C C C C C C A C C C C C C C C C C C
4 chr4_39171106 0 39171106 T T T T T T T T T T T T G T T T T T T T
4 chr4_39205244 0 39205244 A A A A A A A A C C C C A A A A A A A A
4 chr4_39226252 0 39226252 A A A A A A A A A A A C A A A A A A A A
4 chr4_39246219 0 39246219 A A A A A A A A A A A A T T A A A A A A
4 chr4_39253198 0 39253198 T T T T T T T T A A A A T T T T T T T T
4 chr4_39280465 0 39280465 T T T T T T T T T T T T G G T T G T T T
4 chr4_39290461 0 39290461 G G G G C G G G G G G G G G G G G G G G
4 chr4_39300234 0 39300234 C C C C C C C C C C C C C C C C C G C C
4 chr4_39302970 0 39302970 T T T T T T T T A A A A T T T T T T T T
4 chr4_39308521 0 39308521 A A A A A A A A A A A A A A A A C C A A
4 chr4_39311323 0 39311323 A A A A A A A A A A A A A A T T A A A A
4 chr4_39313162 0 39313162 T T T T T T T T T T T T T T G G T T T T
4 chr4_39315537 0 39315537 T T T T T T T T T T T T T T A A T T T T
4 chr4_39341843 0 39341843 A A A A A A A A A C A A A A A A A A A A
4 chr4_39383069 0 39383069 C C C C C C C C G G G G C C C C C C C C
4 chr4_39405284 0 39405284 C C A A A A C C A A A A A A A A A A C C
4 chr4_39415450 0 39415450 G G G G G G G G T T T T G G G G G G G G
4 chr4_39418802 0 39418802 T T T T G T T T G G G G G G G G G G T T
4 chr4_39422005 0 39422005 A A A A A T A A A A A A A A A A A A A A
4 chr4_39439796 0 39439796 T T T T T T T T T T T T G T T T T T T T
4 chr4_39453105 0 39453105 G G G G G T G G G G G G G G G G G G G G
4 chr4_39469543 0 39469543 G G C C C C G G C C C C C C C C C C G G
4 chr4_39485184 0 39485184 C C C C C C C C A A A A C C C C C C C C
4 chr4_39485501 0 39485501 T T T T T T T T T T A T T T T T T T T T
4 chr4_39504053 0 39504053 G G G G G G G G G G G G C G G G G G G G
4 chr4_39506180 0 39506180 T T T T T T T T T T T T T T A A T T T T
4 chr4_39523039 0 39523039 T T T T T T T T T T T T T T A A T T T T
4 chr4_39587554 0 39587554 C C A A A A C C C C C C C C C C C C C C
4 chr4_39589733 0 39589733 C C C C C C C C A A A A C C C C C C C C
4 chr4_39593765 0 39593765 G G G G G G G G G G G G G G G G C C G G
4 chr4_39610961 0 39610961 A A A A A A A A A A A A A A A A C C A A
4 chr4_39640617 0 39640617 C C C C C C C C C G C C C C C C C C C C
4 chr4_39649408 0 39649408 A A A A A A A A A A A A A A A A T T A A
4 chr4_39654005 0 39654005 C C C C C G C C C C C C C C C C C C C C
4 chr4_39659966 0 39659966 A A A A A A A A C C C C A A A A A A A A
4 chr4_39667407 0 39667407 A A A T A A A A A A A A A A A A A A A A
4 chr4_39678580 0 39678580 G G G G G G G G G G C G G G G G G G G G
4 chr4_39688776 0 39688776 G G G G G G G G G G C G G G G G G G G G
4 chr4_39706972 0 39706972 A A A A A A A A A A A A A A C C A A A A
4 chr4_39719390 0 39719390 T T T T T T T T T T T T G T T T T T T T
4 chr4_39743025 0 39743025 G G C C G G G G G G G G C C C C G G G G
4 chr4_39753816 0 39753816 A A A A T T A A A A A A A A A A A A A A
4 chr4_39812791 0 39812791 C C A A A C C C C C C C C C C C C C C C
4 chr4_39815024 0 39815024 T T T T T T T T T T T T A T T T T T T T
4 chr4_39818896 0 39818896 C C C C C C C C C C C C C C G G G G C C
4 chr4_39822839 0 39822839 G G T T T T G G T T T T T T T T T T G G
4 chr4_39856954 0 39856954 C C C C C C C C C C C C C C C C G G C C
4 chr4_39881517 0 39881517 T T T T T T T T T T T T T T T T G G T T
4 chr4_39909543 0 39909543 C C C C C C C C C C C C C C G G C C C C
4 chr4_39925934 0 39925934 A A A A A A A A A A A A A A T T A A A A
4 chr4_39967161 0 39967161 C G G G G G C C G G G G G G G G G G C C
4 chr4_39982388 0 39982388 T T T T T T T T G G G G T T T T T T T T
4 chr4_39986593 0 39986593 T T T T T T T T A A A A T T T T T T T T
4 chr4_40014195 0 40014195 T T G G G G T T G G G G G G G G G G T T
4 chr4_40021409 0 40021409 C C C C C C C C C C C C C C A A C C C C
4 chr4_40031246 0 40031246 G G G G G G G G C G G G G G G G G G G G
4 chr4_40040453 0 40040453 C C C C C C C C A C C C C C C C C C C C
4 chr4_40048526 0 40048526 G G G G G G C C G G G G G G G G G G G G
4 chr4_40063785 0 40063785 G G G G C G G G G G G G G G G G G G G G
4 chr4_40070909 0 40070909 T T T T T T T T T T T T T T T T A T T T
4 chr4_40134307 0 40134307 G G G G G G G G G G G G G G C C G G G G
4 chr4_40136173 0 40136173 G G G G G G G G G G G G G G G G C C G G
4 chr4_40143393 0 40143393 G G G G G G G G T T T T G G G G G G G G
4 chr4_40157850 0 40157850 T T T T T T T T G T T T T T T T T T T T
4 chr4_40185765 0 40185765 A A T T A A A A A A A A A A A A A A A A
4 chr4_40207848 0 40207848 A A A A A A A A C C C C A A A A A A A A
4 chr4_40208898 0 40208898 T T T T T T T T T T T T A T T T T T T T
4 chr4_40215183 0 40215183 A A A A A A A A A A A A C C A A A A A A
4 chr4_40215243 0 40215243 C C G G G G C C C C C C C C C C C C C C
4 chr4_40216698 0 40216698 A A A A A A A A A A A A A A A A T T A A
4 chr4_40285696 0 40285696 G G G G G T G G G G G G G G G G G G G G
4 chr4_40288266 0 40288266 G G G G G T G G G G G G G G G G G G G G
4 chr4_40308580 0 40308580 A A A A A A A A A A A A A A A A C C A A
4 chr4_40310116 0 40310116 G G C C C C G G C C C C C C C C C C G G
4 chr4_40318486 0 40318486 C C A A A A A A A A A A A A A A A A C C
4 chr4_40319652 0 40319652 C C C C C C C C A A A A C C C C C C C C
4 chr4_40319817 0 40319817 A A A A A A A A C C C C A A A A A A A A
4 chr4_40322293 0 40322293 C C C C C C C C A A A A C C C C C C C C
4 chr4_40325271 0 40325271 G G G G G G G G T T T T G G G G G G G G
4 chr4_40328056 0 40328056 C C C C C C C C C C C C C C A A C C C C
4 chr4_40340594 0 40340594 C C C C C C C C A A A A C C C C C C C C
4 chr4_40349746 0 40349746 G G G G C G G G G G G G G G G G G G G G
4 chr4_40367332 0 40367332 A A A A A A A A A A A A A T A A A A A A
4 chr4_40369993 0 40369993 A A A A A A A A A A A A A A A A C C A A
4 chr4_40405819 0 40405819 G G G G G G G G G G C G G G G G G G G G
4 chr4_40408265 0 40408265 T T T T T T T T A A A A T T T T T T T T
4 chr4_40474187 0 40474187 C C C C C C C C C C C C A C C C C C C C
4 chr4_40497349 0 40497349 T T A A A A T T T T T T T T T T T T T T
4 chr4_40511212 0 40511212 A A A A A A A A A A A A T T A A A A A A
4 chr4_40512468 0 40512468 A A A A A A A A A A A A C C A A A A A A
4 chr4_40518974 0 40518974 T T T T G T T T T T T T T T T T T T T T
4 chr4_40547348 0 40547348 T T T T T T T T G G G G T T T T T T T T
4 chr4_40547836 0 40547836 C C G G G G C C G G G G G G G G G G C C
4 chr4_40550247 0 40550247 A A A A A A A A A A A A A A A C A A A A
4 chr4_40558525 0 40558525 C C C C C C C C C C C C C C C C C G C C
4 chr4_40578603 0 40578603 A A A A A A A A C C C C A A A A A A A A
4 chr4_40588521 0 40588521 A A C C C C A A A A A A A A A A A A A A
4 chr4_40595512 0 40595512 A T A A A A A A A A A A A A A A A A A A
4 chr4_40658953 0 40658953 C C C C C C C C C C C C C C C C A A C C
4 chr4_40661969 0 40661969 A A A A A A A A A A A A A C A A A A A A
4 chr4_40662839 0 40662839 A A A A A A A A C C C C A A A A A A A A
4 chr4_40668461 0 40668461 A A A A A A A A C C C C A A A A A A A A
4 chr4_40668528 0 40668528 G G G G G G G G G G G G G G G G C C G G
4 chr4_40693631 0 40693631 T T T T T T T T T T T T T T A T T T T T
4 chr4_40727350 0 40727350 C C A A C C C C C C C C C C C C C C C C
4 chr4_40739221 0 40739221 C C C C C C C C C C C G C C C C C C C C
4 chr4_40739254 0 40739254 C G C C C C C C C C C C C C C C C C C C
4 chr4_40760462 0 40760462 G G G G G G G G C C C C G G G G G G G G
4 chr4_40764097 0 40764097 C C C C C C C C A A A A C C C C C C C C
4 chr4_40767476 0 40767476 A A A A A A A A A A A A A A A C A A A A
4 chr4_40795202 0 40795202 G G G G G G G G G G G G G G G G T T G G
4 chr4_40797743 0 40797743 C C A A A A C C A A A A A A A A A A C C
4 chr4_40811222 0 40811222 C C C C C C C C C C C C C C C C A A C C
4 chr4_40819897 0 40819897 C C C C C C C C C C C C C C C C A C C C
4 chr4_40834686 0 40834686 G G G G G G G G G G G G C G G G G G G G
4 chr4_40855642 0 40855642 G G T T T T G G G G G G G G G G G G G G
4 chr4_40857544 0 40857544 G G G G G G C C G G G G G G G G G G G G
4 chr4_40860557 0 40860557 T T T T T T T T G G G G T T T T T T T T
4 chr4_40907527 0 40907527 T T T T T T T T T T T T T T G G T T T T
4 chr4_40944228 0 40944228 A A C C A A A A A A A A A A A A A A A A
4 chr4_40978417 0 40978417 G G G G G G G G T T T T G G G G G G G G
4 chr4_40981875 0 40981875 T T G G G G T T G G G G G G G G G G T T
4 chr4_41007516 0 41007516 A A A A A T A A A A A A A A A A A A A A
4 chr4_41024633 0 41024633 T T T T T T T T G G G G T T T T T T T T
4 chr4_41029405 0 41029405 G G G G G G G G C G G G G G G G G G G G
4 chr4_41042319 0 41042319 A C C C C C C C C C C C C C C C C C C C
4 chr4_41048680 0 41048680 C C C C C C C C C C C C C G C C C C C C
4 chr4_41050895 0 41050895 C C C C C C C C C C C C C G C C C C C C
4 chr4_41053141 0 41053141 C C C C G G C C C C C C C C C C C C C C
4 chr4_41061196 0 41061196 G G G G G T G G G G G G G G G G G G G G
4 chr4_41064909 0 41064909 G G G G G G G G G G G T G G G G G G G G
4 chr4_41093853 0 41093853 G G G G G G G G C C C C G G G G G G G G
4 chr4_41107013 0 41107013 C C C C C C C C A A A A C C C C C C C C
4 chr4_41111341 0 41111341 G G T T T T T T T T T T T T T T T T T T
4 chr4_41154602 0 41154602 T T T T T T T T T T T T T T T T A A T T
4 chr4_41199712 0 41199712 T T T T T T T T G G G G T T T T T T T T
4 chr4_41280759 0 41280759 C C C C C C C C A A A A C C C C C C C C
4 chr4_41290032 0 41290032 A C A A A A A A A A A A A A A A A A A A
4 chr4_41292613 0 41292613 G G G G G G G G T T T T G G G G G G G G
4 chr4_41292815 0 41292815 C C G G G G G G G G G G G G G G G G C C
4 chr4_41304125 0 41304125 T T T T T T T T T T T T T T A A T T T T
4 chr4_41308575 0 41308575 G G G G G G G G C C C C G G G G G G G G
4 chr4_41325632 0 41325632 A A A A A A A A A A A A A A A C A A A A
4 chr4_41375935 0 41375935 A A A A A A A A A A A A A A A A T T A A
4 chr4_41428270 0 41428270 T T T T T T T T G T T T T T T T T T T T
4 chr4_41466596 0 41466596 A A A A A A A A A A A T A A A A A A A A
4 chr4_41471814 0 41471814 G G G G G G G G T T T T G G G G G G G G
4 chr4_41526608 0 41526608 A A A A A A A A C C C C A A A A A A A A
4 chr4_41528556 0 41528556 C C C C C C C C G G G G C C C C C C C C
4 chr4_41531236 0 41531236 A A A A A A A A A A A A C C A A A A A A
4 chr4_41584931 0 41584931 C C C C C C C C A A A A C C C C C C C C
4 chr4_41612307 0 41612307 C C C C C C C C A A A A C C C C C C C C
4 chr4_41642337 0 41642337 A A A A A A A A C C C C A A A A A A A A
4 chr4_41668217 0 41668217 G G G G G G G G G G G G T T G G G G G G
4 chr4_41697086 0 41697086 T T T T T T T T T T T T G T T T T T T T
4 chr4_41699735 0 41699735 G G G G G G G G C G G G G G G G G G G G
4 chr4_41749582 0 41749582 G G G G G G G G T T T T G G G G G G G G
4 chr4_41776751 0 41776751 C C C C C C C C G G G G C C C C C C C C
4 chr4_41791861 0 41791861 T T T T T T T T G G G G T T T T T T T T
4 chr4_41793539 0 41793539 G G G G G G G G G G G G G G T T G G G G
4 chr4_41806218 0 41806218 C C A A A A C C A A A A A A A A A A C C
4 chr4_41826866 0 41826866 A A A A A A A A A A A A A A A A C C A A
4 chr4_41828139 0 41828139 T T T T T T T T G G G G T T T T T T T T
4 chr4_41828565 0 41828565 A A A A A A A A A C A C A A A A A A A A
4 chr4_41829300 0 41829300 A A A A A A A A C C C C A A A A A A A A
4 chr4_41852141 0 41852141 G G G G G G G G C C C C G G G G G G G G
4 chr4_41853509 0 41853509 T T T T T T T T A A A A T T T T T T T T
4 chr4_41877317 0 41877317 A C C C C C C C C C C C C C C C C C C C
4 chr4_41887286 0 41887286 T T T T T T T T A A A A T T T T T T T T
4 chr4_41908583 0 41908583 C C C C C C C C A A A A C C C C C C C C
4 chr4_42000885 0 42000885 A A A A A A A A A T A T A A A A A A A A
4 chr4_42049149 0 42049149 T T T T T T T T T T T T G T T T T T T T
4 chr4_42051045 0 42051045 C C C C C C C C G G G G C C C C C C C C
4 chr4_42053568 0 42053568 T T T T T T T T T T T T A T T T T T T T
4 chr4_42068758 0 42068758 T T T T A T T T T T T T T T T T T T T T
4 chr4_42072417 0 42072417 A A A A A A A A C C C C A A A A A A A A
4 chr4_42084576 0 42084576 A A A A A A A A T T T T A A A A A A A A
4 chr4_42102504 0 42102504 T T T T T T T T G G G G T T T T T T T T
4 chr4_42106969 0 42106969 G G G G G G T T G G G G G G G G G G G G
4 chr4_42110864 0 42110864 A A A A A A A A T T T T A A A A A A A A
4 chr4_42135492 0 42135492 C G G G G G G G G G G G G G G G G G G G
4 chr4_42152362 0 42152362 T T T T T T T T A T T T T T T T T T T T
4 chr4_42164098 0 42164098 G G G G G G G G C C C C G G G G G G G G
4 chr4_42190615 0 42190615 C C A A A C C C A A A A A A A A A A C C
4 chr4_42224808 0 42224808 A A A A A A A A A A A A A A A A C C A A
4 chr4_42247420 0 42247420 T T T T T T T T T T T T T T G T T T T T
4 chr4_42248357 0 42248357 A A A A A A A A C C C C A A A A A A A A
4 chr4_42252320 0 42252320 A A T T T T T T T T T T T T T T T T T T
4 chr4_42258498 0 42258498 C C C C C C C C G G G G C C C C C C C C
4 chr4_42278729 0 42278729 A A A A A A A A A A A A A A A C A A A A
4 chr4_42308378 0 42308378 G G T T T T T T T T T T T T T T T T T T
4 chr4_42319381 0 42319381 A A A A A A A A A A A A A A C C A A A A
4 chr4_42340326 0 42340326 G G G G G T G G G G G G G G G G G G G G
4 chr4_42343505 0 42343505 G G G G G G G G C C C C G G G G G G G G
4 chr4_42354620 0 42354620 G G G G C G G G G G G G G G G G G G G G
4 chr4_42375728 0 42375728 A A A A A A A A C C A A A A A A A A A A
4 chr4_42425351 0 42425351 A A A A A T A A A A A A A A A A A A A A
4 chr4_42425654 0 42425654 T T T T T T T T T T A T T T T T T T T T
4 chr4_42427374 0 42427374 A A A A A A A A A A A A A A A A C C A A
4 chr4_42427551 0 42427551 C C C C C C C C G G G G C C C C C C C C
4 chr4_42461477 0 42461477 C C C C C C C C C C C C C C C C A C C C
4 chr4_42467520 0 42467520 A A A A A A A A C C C C A A A A A A A A
4 chr4_42482425 0 42482425 A T A A A A A A A A A A A A A A A A A A
4 chr4_42506715 0 42506715 G G T T T T G G G G G G T T T T T T G G
4 chr4_42540588 0 42540588 G G G G G T G G G G G G G G G G G G G G
4 chr4_42552453 0 42552453 G G G G C G G G G G G G G G G G G G G G
4 chr4_42555212 0 42555212 C C A A A A C C A A A A A A A A A A C C
4 chr4_42559396 0 42559396 A A A A A A A A A A A A A A A T A A A A
4 chr4_42569833 0 42569833 T T T T T T T T A T T T T T T T T T T T
4 chr4_42572645 0 42572645 G G G G C G G G G G G G G G G G G G G G
4 chr4_42590317 0 42590317 G G G G G G G G G G G G G G C G G G G G
4 chr4_42614591 0 42614591 G G G G G G G G G G G G T T G G G G G G
4 chr4_42615459 0 42615459 T T T T T T T T T T T T T T T T G T T T
4 chr4_42623859 0 42623859 T T T T T T T T T T G T T T T T T T T T
4 chr4_42635706 0 42635706 G G G G G G G G G G T T G G G G G G G G
4 chr4_42638798 0 42638798 G G G G G G G G G G G G C C G G G G G G
4 chr4_42655712 0 42655712 T T T T A A T T T T T T T T T T T T T T
4 chr4_42663502 0 42663502 C C C C C C C C G G G G C C C C C C C C
4 chr4_42666273 0 42666273 C C C C C C C C C C C C C C G G C C C C
4 chr4_42694527 0 42694527 C C C C C C C C C C C C C C C C A A C C
4 chr4_42725127 0 42725127 G G G G G G G G G G C G G G G G G G G G
4 chr4_42733415 0 42733415 A A A A A C A A A A A A A A A A A A A A
4 chr4_42739797 0 42739797 G G C G G G G G G G G G G G G G G G G G
4 chr4_42774952 0 42774952 A A A A A A A A A A A A A A A A A T A A
4 chr4_42797922 0 42797922 C C C C C C C C A A A A C C C C C C C C
4 chr4_42835399 0 42835399 G G G G G G G G C C C C G G G G G G G G
4 chr4_42865954 0 42865954 A A A A A A A A A A A A T T T T T T A A
4 chr4_42873807 0 42873807 G G G G G G G G C C C C G G G G G G G G
4 chr4_42898518 0 42898518 C C C C C C C C C C C C C C C G C C C C
4 chr4_42951496 0 42951496 G G C C C C G G C C C C C C C G C C G G
4 chr4_42982644 0 42982644 T T T T G T T T T T T T G G G G T T T T
4 chr4_42996973 0 42996973 C C G G G G C C G G G G C C C C C C G G
4 chr4_43017968 0 43017968 G G T T G T G G G G G G G G G G G G G G
4 chr4_43029405 0 43029405 T T T T T T T T T T T T G T T T T T T T
4 chr4_43033592 0 43033592 T T G G T T T T T T T T T T T T T T T T
4 chr4_43046651 0 43046651 T T T T T T T T T T T T T T T T G G T T
4 chr4_43046858 0 43046858 C C C C C G C C C C C C C C C C C C C C
4 chr4_43073065 0 43073065 G G G T G G G G G G G G G G G G G G G G
4 chr4_43128550 0 43128550 G G G G G G G G T T T T G G G G G G G G
4 chr4_43140012 0 43140012 A A A A A T A A A A A A A A A A A A A A
4 chr4_43158454 0 43158454 T T T T G T T T T T T T T T T T T T T T
4 chr4_43165310 0 43165310 C C G G C C C C C C C C C C C C C C C C
4 chr4_43199349 0 43199349 C C C C C C C C C C C C C C C G C C C C
4 chr4_43203786 0 43203786 T T T T A A T T T T T T T T T T T T T T
4 chr4_43228784 0 43228784 C C A A C C C C C C C C C C C C C C C C
4 chr4_43236533 0 43236533 G G G G G T G G G G G G G G G G G G G G
4 chr4_43258339 0 43258339 C C C C C C C C C C C C C C C G C C C C
4 chr4_43305513 0 43305513 G G G G C G G G G G G G G G G G G G G G
4 chr4_43357579 0 43357579 G G G G G G G G C G C C G G G G G G G G
4 chr4_43379902 0 43379902 G G G G G G G G G G G G C G G G C C G G
4 chr4_43386463 0 43386463 A A C C A A A A A A A A A A A A A A A A
4 chr4_43430920 0 43430920 G G G G C G G G G G G G G G G G G G G G
4 chr4_43432455 0 43432455 A A A A A A A A A A A A T T T T A A A A
4 chr4_43434230 0 43434230 C C C C C C C C C C C C C C A C C C C C
4 chr4_43463308 0 43463308 T T T T G T T T T T T T T T T T T T T T
4 chr4_43465726 0 43465726 A A A A A C A A A A A A A A A A A A A A
4 chr4_43470402 0 43470402 C C C C C C C C C C C C A A A A A A C C
4 chr4_43470533 0 43470533 A A A C C C A A A A A A A A A A A A A A
4 chr4_43482427 0 43482427 A A A C A A A A A A A A A A A A A A A A
4 chr4_43525217 0 43525217 G G G G G G G G C C C C G G G G G G G G
4 chr4_43569661 0 43569661 A A A A A C A A A A A A A A A A A A A A
4 chr4_43586596 0 43586596 T T T T T T T T T T A A T T T T T T T T
4 chr4_43614534 0 43614534 G G C C C C C C C C C C C C C C C C G G
4 chr4_43631033 0 43631033 C C A A A A A A A A A A A A A A A A C C
4 chr4_43639522 0 43639522 A A A A A A A A A A A A A A A A A C A A
4 chr4_43662172 0 43662172 A A A A A A A A C C C C A A A A A A A A
4 chr4_43668681 0 43668681 G G T T G G G G G G G G G G G G G G G G
4 chr4_43668952 0 43668952 A A A A A A A A A A A A A A A A A T A A
4 chr4_43685266 0 43685266 G G G G G G G G G T T T G G G G G G G G
4 chr4_43696808 0 43696808 G G G G G G G G C C C C G G G G G G G G
4 chr4_43735323 0 43735323 A A A A A A A A T T A A A A A A A A A A
4 chr4_43736513 0 43736513 T T T T T T T T A A A A T T T T T T T T
4 chr4_43748777 0 43748777 A A A A A T A A A A A A A A A A A A A A
4 chr4_43763818 0 43763818 C C C C C G C C C C C C C C C C C C C C
4 chr4_43771272 0 43771272 T T T T T T T T T T T T T T A A T T T T
4 chr4_43783635 0 43783635 T T T T T T T T G G G G T T T T T T T T
4 chr4_43801073 0 43801073 A A A A A A A A A A A A A A A A A T A A
4 chr4_43819186 0 43819186 C C C C A C C C C C C C C C C C C C C C
4 chr4_43853864 0 43853864 C C C C C C C C G G C C C C C C C C C C
4 chr4_43862830 0 43862830 G G G G G G G G G G G G G G G G C C G G
4 chr4_43874103 0 43874103 A T A A A A A A A A A A A A A A A A A A
4 chr4_43905364 0 43905364 A A T T T T A A A A A A A A A A A A A A
4 chr4_43908503 0 43908503 C C C C C C C C G G G G C C C C C C C C
4 chr4_43916658 0 43916658 G G G G G G C C G G G G G G G G G G G G
4 chr4_43917971 0 43917971 C C C C A C C C C C C C C C C C C C C C
4 chr4_43927420 0 43927420 G G C C C C G G C C C C C C C C C C G G
4 chr4_43957396 0 43957396 T T T T T T T T T T T T G G G G G G T T
4 chr4_43965096 0 43965096 C C C C C C C C A A A A C C C C C C C C
4 chr4_43967347 0 43967347 T T T T T T T T T T T T T T G T T T T T
4 chr4_43974175 0 43974175 G G G G G G G G T T G T G G G G G G G G
4 chr4_43983593 0 43983593 C C C C C C C C C C C C C C C C A A C C
4 chr4_43994826 0 43994826 A A A A A A A A A A A A A T T T A A A A
4 chr4_44027741 0 44027741 G G G G G G G G G G G G G G G G T T G G
4 chr4_44071927 0 44071927 G G G G G G G G G G G G G G G G C C G G
4 chr4_44084526 0 44084526 G G G G G G G G G G G G G G G G C C G G
4 chr4_44100454 0 44100454 G G G G G G G G G G G G G G C G G G G G
4 chr4_44161327 0 44161327 A A A A C C A A A A A A A A A A A A A A
4 chr4_44177053 0 44177053 C C C C C C C C C C C C C G C C C C C C
4 chr4_44194426 0 44194426 A A A A A A A A A A A A A A C C A A A A
4 chr4_44201593 0 44201593 G G C C C C G G C C C C C C C C C C G G
4 chr4_44239777 0 44239777 G G C C G G G G G G G G G G G G G G G G
4 chr4_44244039 0 44244039 T T T T T T A A T T T T T T T T T T T T
4 chr4_44286462 0 44286462 G G G G G G G G C C C G G G G G G G G G
4 chr4_44312771 0 44312771 C C C C C C C C C C C C A A C C C C C C
4 chr4_44328900 0 44328900 G G G G G G G G T T T T G G G G G G G G
4 chr4_44334451 0 44334451 A A A A A A A A A A A A A A C C A A A A
4 chr4_44349212 0 44349212 G G G G G G G G G G G G G G G G G T G G
4 chr4_44351919 0 44351919 C C C C A A C C C C C C C C C C C C C C
4 chr4_44364774 0 44364774 G G G G G G G G G T G G G G G G G G G G
4 chr4_44384440 0 44384440 G G G G G G G G G T G G G G G G G G G G
4 chr4_44389713 0 44389713 C C C C C C C C C C C C C C A C C C C C
4 chr4_44416126 0 44416126 T T T T T T T T A A A A T T T T T T T T
4 chr4_44425430 0 44425430 G G G G G G G G G G G G G T G G G G G G
4 chr4_44437501 0 44437501 C C C C C C C C G G G G C C C C C C C C
4 chr4_44446814 0 44446814 C C C C C C C C C C C C C C C C G G C C
4 chr4_44449454 0 44449454 A A A A A A A A A A A A A A A A A T A A
4 chr4_44474924 0 44474924 C C C C C C C C C C C C C C G G C C C C
4 chr4_44476182 0 44476182 A A A A A A A A T T T T A A A A A A A A
4 chr4_44478130 0 44478130 C C C C C C G G C C C C C C C C C C C C
4 chr4_44513232 0 44513232 T T T T T T T T A A A A T T T T T T T T
4 chr4_44549334 0 44549334 A A A A A A A A A A A A A T A A A A A A
4 chr4_44555401 0 44555401 A A A A A T A A A A A A A A A A A A A A
4 chr4_44585751 0 44585751 G G G G G G G G T T T T G G G G G G G G
4 chr4_44594576 0 44594576 G G G G G G T T G G G G G G G G G G G G
4 chr4_44595916 0 44595916 C C G G G G G G G G G G G G G G G G G G
4 chr4_44626942 0 44626942 G G G G G G G G C G G G G G G G G G G G
4 chr4_44644696 0 44644696 C C C C C C C C C C C C C G C C C C C C
4 chr4_44659838 0 44659838 A A A A A A C C A A A A A A A A A A C C
4 chr4_44674750 0 44674750 G G G G G T G G G G G G G G G G G G G G
4 chr4_44676782 0 44676782 A C A A A A A A A A A A A A A A A A A A
4 chr4_44677235 0 44677235 C C C C C C C C C C C C C C C C G G C C
4 chr4_44701761 0 44701761 C C C C A A C C C C C C C C C C C C C C
4 chr4_44723676 0 44723676 C C C C C C C C C C C C C C C C A A C C
4 chr4_44727001 0 44727001 A A A A A T A A A A A A A A A A A A A A
4 chr4_44731965 0 44731965 A A A A A A A A A T A A A A A A A A A A
4 chr4_44739013 0 44739013 C C C C C C C C C C C C C G C C C C C C
4 chr4_44754369 0 44754369 A A A A A A A A A A A A A A A C A A A A
4 chr4_44785149 0 44785149 G G G G G G G G G T G T G G G G G G G G
4 chr4_44789803 0 44789803 A T A A A A A A A A A A A A A A A A A A
4 chr4_44810896 0 44810896 G G G T G G G G G G G G G G G G G G G G
4 chr4_44818371 0 44818371 G G G G G G G G G T G T G G G G G G G G
4 chr4_44834083 0 44834083 T T T T T T T T T T T T T T T T G T T T
4 chr4_44857456 0 44857456 C C C C C C C C C C C C C C C C A C C C
4 chr4_44867659 0 44867659 G G G G G G G G G G G G G T G G G G G G
4 chr4_44877264 0 44877264 C C G G C C C C C C C C C C C C C C C C
4 chr4_44903247 0 44903247 A A A A A A A A C C C C A A A A A A A A
4 chr4_44908193 0 44908193 T T T T T T T T G G G G T T T T T T T T
4 chr4_44912257 0 44912257 C C C C C C C C A A A A C C C C C C C C
4 chr4_44918853 0 44918853 T T A A A A A A A A A A A A A A A A A A
4 chr4_44919111 0 44919111 A A A A A A T T A A A A A A A A A A A A
4 chr4_44945379 0 44945379 C C C C C C C C C C C C C G C C C C C C
4 chr4_44945413 0 44945413 T T G G T T T T T T T T T T T T T T T T
4 chr4_44949869 0 44949869 T T A A A A T T T T T T T T T T T T T T
4 chr4_45057612 0 45057612 G G G G G G G G C G G G G G G G G G G G
4 chr4_45058770 0 45058770 C C C C C C C C A A A C C C C C C C C C
4 chr4_45088182 0 45088182 A A A A A A A A C C C C A A A A A A A A
4 chr4_45090523 0 45090523 C C C C C C C C A C C C C C C C C C C C
4 chr4_45106452 0 45106452 A A A A A C A A A A A A A A A A A A A A
4 chr4_45107162 0 45107162 A A A A A A A A A A A A A A A A C C A A
4 chr4_45127320 0 45127320 C C C C C C A A C C C C C C C C C C C C
4 chr4_45165440 0 45165440 G G G G G G G G C C C C G G G G G G G G
4 chr4_45173245 0 45173245 C C C C C C C C C C C C A C C C C C C C
4 chr4_45175381 0 45175381 G G G G C G G G G G G G G G G G G G G G
4 chr4_45209558 0 45209558 T T T T T T T T T T T T G T T T T T T T
4 chr4_45210063 0 45210063 G G G G G G G G C G C C G G G G G G G G
4 chr4_45211005 0 45211005 T T A T T T T T T T T T T T T T T T T T
4 chr4_45220941 0 45220941 T T T T T T T T G G G G T T T T T T T T
4 chr4_45239282 0 45239282 T T T T T T T T T T T T T T G T T T T T
4 chr4_45244493 0 45244493 T T T T T T G G T T T T T T T T T T T T
4 chr4_45267421 0 45267421 T T T T T T T T A A A A T T T T T T T T
4 chr4_45284642 0 45284642 C C C C C C C C C C C C A C C C C C C C
4 chr4_45291271 0 45291271 G G G G G G G G G G G G G G C C G G G G
4 chr4_45310181 0 45310181 C C C C C C C C C C C C C C C G C C C C
4 chr4_45316694 0 45316694 G G C G G G G G G G G G G G G G G G G G
4 chr4_45325219 0 45325219 G G C C C C C C C C C C C C C C C C C C
4 chr4_45348273 0 45348273 G G C C C C G G C C C C C C C C C C G G
4 chr4_45367801 0 45367801 G G G G G G G G T T G T G G G G G G G G
4 chr4_45377771 0 45377771 A A A A A A A A A A A T A A A A A A A A
4 chr4_45381348 0 45381348 G G G G G G G G C C C C G G G G G G G G
4 chr4_45392683 0 45392683 C C C C C C C C G G G G C C C C C C C C
4 chr4_45396673 0 45396673 A A A A A A A A T T T T A A A A A A A A
4 chr4_45424697 0 45424697 A A A A A A A A A A A A A A T T A A A A
4 chr4_45432507 0 45432507 G G G G G G G G G G G G G G C G G G G G
4 chr4_45443840 0 45443840 A A A C A A A A A A A A A A A A A A A A
4 chr4_45453403 0 45453403 T T A A T T T T T T T T T T T T T T T T
4 chr4_45461602 0 45461602 G G G G G G G G G G G G C G G G G G G G
4 chr4_45466495 0 45466495 G G C C C C G G C C C C C C C C C C G G
4 chr4_45500387 0 45500387 C C C C C C C C G G C G C C C C C C C C
4 chr4_45514023 0 45514023 G G C G G G G G G G G G G G G G G G G G
4 chr4_45528699 0 45528699 G G C G G G G G C C C C C C C C C C G G
4 chr4_45529195 0 45529195 T T A T T T T T T T T T T T T T T T T T
4 chr4_45573768 0 45573768 G G G G G G G G T T T T G G G G G G G G
4 chr4_45586459 0 45586459 T T T T T T T T A A A A T T T T T T T T
4 chr4_45586800 0 45586800 T T T T T T T T T T T T G T T T T T T T
4 chr4_45620288 0 45620288 G G G G G G G G G G G G G G G G C C G G
4 chr4_45633742 0 45633742 C C C C G G C C C C C C C C C C C C C C
4 chr4_45641957 0 45641957 G G G G C G G G G G G G G G G G G G G G
4 chr4_45652367 0 45652367 T T T T T T T T A A A A T T T T T T T T
4 chr4_45673712 0 45673712 C C A A A A C C A A A A A A A A A A C C
4 chr4_45696857 0 45696857 G G G G G G G G G G G G C G G G G G G G
4 chr4_45715380 0 45715380 A A C C C C A A C C C C C C C C C C A A
4 chr4_45735392 0 45735392 A A A A A A A A C C C C C C C C C C A A
4 chr4_45748308 0 45748308 T T G G T T T T T T T T T T T T T T T T
4 chr4_45750017 0 45750017 C C C C C G C C C C C C C C C C C C C C
4 chr4_45775714 0 45775714 C C C C C C C C C C C C C G C C C C C C
4 chr4_45783086 0 45783086 T T T T T T T T T T T T T T T T A T T T
4 chr4_45786231 0 45786231 C C C C C G C C C C C C C C C C C C C C
4 chr4_45791782 0 45791782 C C C C C C C C A A A A C C C C C C C C
4 chr4_45795260 0 45795260 T T T T T T T T T T T T G G T T T T T T
4 chr4_45796482 0 45796482 T T T T T T T T T T T T T T T T G G T T
4 chr4_45801249 0 45801249 T T A A A A A A A A A A A A A A A A T T
4 chr4_45817740 0 45817740 C C C C C C C C C C C C A C C C C C C C
4 chr4_45822697 0 45822697 C C C C C G C C C C C C C C C C C C C C
4 chr4_45829708 0 45829708 A A A A A A A A A A A A A C A A A A A A
4 chr4_45844310 0 45844310 G G G G C G G G G G G G G G G G G G G G
4 chr4_45871662 0 45871662 T T T T G T T T T T T T T T T T T T T T
4 chr4_45881466 0 45881466 T T T T A A T T T T T T T T T T T T T T
4 chr4_45893287 0 45893287 G G G G G G G G T T T T G G G G G G G G
4 chr4_45898588 0 45898588 G G G G G G G G G G G G G T G G G G G G
4 chr4_45918497 0 45918497 T T T T T T T T T T T T T T A T T T T T
4 chr4_45919802 0 45919802 A A A A A A A A A A T T A A A A A A A A
4 chr4_45964707 0 45964707 G G G G G G G G G G C C G G G G G G G G
4 chr4_45978027 0 45978027 G G G G G G C C G G G G G G G G G G G G
4 chr4_45983925 0 45983925 G G G G G G G G G G G G C C G G G G G G
4 chr4_45996464 0 45996464 A A A A A A A A T T T T A A A A A A A A
4 chr4_46006335 0 46006335 A A C C C C A A C C C C C C C C C C A A
4 chr4_46028654 0 46028654 A A A A A A A A C C C C A A A A A A A A
4 chr4_46029079 0 46029079 T T T T T T T T T T T T T T A T T T T T
4 chr4_46110290 0 46110290 G G G G G G G G C G G G G G G G G G G G
4 chr4_46138176 0 46138176 A A A A A A A A C C A A A A A A A A A A
4 chr4_46139984 0 46139984 A A A A A A A A A A A A A A A T A A A A
4 chr4_46153773 0 46153773 C C C C C C C C A A A A C C C C C C C C
4 chr4_46162624 0 46162624 T T T T T T T T T T T T T T G T T T T T
4 chr4_46163204 0 46163204 T T T T T T T T G G G G T T T T T T T T
4 chr4_46181910 0 46181910 T T A A A A T T A A A A A A A A A A T T
4 chr4_46185609 0 46185609 A A C C C C A A C C C C C C C C C C A A
4 chr4_46196815 0 46196815 A A C C C C A A C C C C C C C C C C A A
4 chr4_46201565 0 46201565 A A T T T T A A A A A A T T T T T T A A
4 chr4_46224647 0 46224647 G G G G G G G G G G G G G G G G C C G G
4 chr4_46253560 0 46253560 A T A A A A A A A A A A A A A A A A A A
4 chr4_46290035 0 46290035 A C C C C C C C C C C C C C C C C C C C
4 chr4_46307304 0 46307304 T T T T T T T T T T A T T T T T T T T T
4 chr4_46338263 0 46338263 C C C C C G C C C C C C C C C C C C C C
4 chr4_46340584 0 46340584 A A A A A A A A A A A A A A A A A C A A
4 chr4_46341589 0 46341589 C C C C C C C C G G G G C C C C C C C C
4 chr4_46346888 0 46346888 G G G G G G G G G G C G G G G G G G G G
4 chr4_46349225 0 46349225 A A A A A C A A A A A A A A A A A A A A
4 chr4_46350009 0 46350009 C C C C C C C C A A A A C C C C C C C C
4 chr4_46368492 0 46368492 G G C C C C G G G G G G G G G G G G G G
4 chr4_46411164 0 46411164 C C C C C C C C C C C C C C G G C C C C
4 chr4_46421899 0 46421899 A A A A A A A A T T T T A A A A A A A A
4 chr4_46425558 0 46425558 C C C C C C C C C C C C C C A A C C C C
4 chr4_46436447 0 46436447 A A A A A A A A A A A A C C A A A A A A
4 chr4_46444400 0 46444400 G G G G G G G G G G G G G G G G C G G G
4 chr4_46448168 0 46448168 G G T T T T T T T T T T T T T T T T G G
4 chr4_46450807 0 46450807 G G G G G G G G G G G G G G T T G G G G
4 chr4_46462308 0 46462308 T T T T T T T T T T T T A T T T T T T T
4 chr4_46465743 0 46465743 T T T T T T T T T T A T T T T T T T T T
4 chr4_46468232 0 46468232 A A A A A A A A C C C C A A A A A A A A
4 chr4_46471673 0 46471673 G G C G G G G G G G G G G G G G G G G G
4 chr4_46481235 0 46481235 G G G G G G G G C G G G G G G G G G G G
4 chr4_46520348 0 46520348 T T T T T T T T G G G G T T T T T T T T
4 chr4_46522148 0 46522148 C C C G C C C C C C C C C C C C C C C C
4 chr4_46525496 0 46525496 C C C C C C C C C G C G C C C C C C C C
4 chr4_46560599 0 46560599 A A A A A A A A C C C C A A A A A A A A
4 chr4_46576042 0 46576042 G G G G G G G G G G G G G G G T T T G G
4 chr4_46609838 0 46609838 C C C C C C C C G G G G C C C C C C C C
4 chr4_46612658 0 46612658 C C G G G G C C G G G G G G G G G G C C
4 chr4_46614735 0 46614735 T T T T T T T T T T T T G T T T T T T T
4 chr4_46625167 0 46625167 A A A A A A A A A A A A A A A A T T A A
4 chr4_46647149 0 46647149 A A A A A A A A T T T T A A A A A A A A
4 chr4_46653427 0 46653427 C C C C C C C C C C C C C G C C C C C C
4 chr4_46660425 0 46660425 C C C C C C C C A A A A C C C C C C C C
4 chr4_46672793 0 46672793 C C C C C C C C G G G G C C C C C C C C
4 chr4_46673996 0 46673996 T T T T T T T T T T T T T T T T G G T T
4 chr4_46692796 0 46692796 C C C C C C C C C C C C C G C C C C C C
4 chr4_46724920 0 46724920 C C C C C C C C A A A A C C C C C C C C
4 chr4_46731353 0 46731353 C C C G C C C C C C C C C C C C C C C C
4 chr4_46732232 0 46732232 G G G G C C G G G G G G G G G G G G G G
4 chr4_46736572 0 46736572 T T T T T T T T T T T T G T T T T T T T
4 chr4_46741907 0 46741907 T T T T T T T T T T T T A T T T T T T T
4 chr4_46746376 0 46746376 T T T T T T T T T T T T T T T T G G T T
4 chr4_46756364 0 46756364 C C A C A C C C C C C C C C C C C C C C
4 chr4_46759474 0 46759474 G G G G G G G G C C C C G G G G G G G G
4 chr4_46773705 0 46773705 A A A A A A A A A C A A A A A A A A A A
4 chr4_46792254 0 46792254 G G G G G G G G G G G G G G G G C C G G
4 chr4_46806959 0 46806959 T T T T T T T T T T T T T T T T G G T T
4 chr4_46825707 0 46825707 T T T T T T T T T T T T T T T T A A T T
4 chr4_46833252 0 46833252 A A A A A A A A A A A A A T A A A A A A
4 chr4_46849592 0 46849592 T T A A A A A A A A A A A A A A A A A A
4 chr4_46855204 0 46855204 T T T T T T T T G G G G T T T T T T T T
4 chr4_46864487 0 46864487 C C C C A C C C C C C C C C C C C C C C
4 chr4_46879012 0 46879012 T T A A A A T T T T T T A A A A A A T T
4 chr4_46890232 0 46890232 C G G G G G G G G G G G G G G G G G G G
4 chr4_46895536 0 46895536 T T T T T T T T G G G G T T T T T T T T
4 chr4_46900695 0 46900695 C C C C C C C C C C C C C C A C C C C C
4 chr4_46913588 0 46913588 G G G G G G G G T T T T G G G G G G G G
4 chr4_46951305 0 46951305 A A A A A A A A C C C C A A A A A A A A
4 chr4_46972420 0 46972420 C C C C C C C C G G G G C C C C C C C C
4 chr4_46989967 0 46989967 A C C C C C C C C C C C C C C C C C C C
4 chr4_46990854 0 46990854 T T T T T T T T T T T T A T T T T T T T
4 chr4_46992065 0 46992065 C C C C C C C C C C C C G G G G C C C C
4 chr4_47000904 0 47000904 A A A A A A A A T T T T A A A A A A A A
4 chr4_47034804 0 47034804 T T T T T T T T G G G G T T T T T T T T
4 chr4_47036348 0 47036348 T T T T T T T T T T T T T T T T G G T T
4 chr4_47038998 0 47038998 C C C C C C C C C C C C C C C C A A C C
4 chr4_47072167 0 47072167 G G G G G G G G G G G G C C G G G G G G
4 chr4_47095488 0 47095488 G G C G C C G G G G G G G G G G G G G G
4 chr4_47109153 0 47109153 A A A A A A A A A A A A A A A T A A A A
4 chr4_47139945 0 47139945 C C C C C C C C C C C C C G C C C C C C
4 chr4_47151715 0 47151715 G G G G G G G G G G G G G T G G G G G G
4 chr4_47153263 0 47153263 C C C C C C C C C C C C A C C C C C C C
4 chr4_47178093 0 47178093 C C C C C C C C A A A A C C C C C C C C
4 chr4_47180005 0 47180005 A A A A A A A A C C C C A A A A A A A A
4 chr4_47185411 0 47185411 A A A A A A A A A A A C A A A A A A A A
4 chr4_47193808 0 47193808 C C C C C C C C G G G G C C C C C C C C
4 chr4_47196814 0 47196814 G G G G G G T T G G G G G G G G G G G G
4 chr4_47226896 0 47226896 T T T T T T T T A A A A T T T T T T T T
4 chr4_47253345 0 47253345 G G C C C C G G G G G G G G G G G G G G
4 chr4_47254299 0 47254299 G G G T T T G G T T T T T T T T T T G G
4 chr4_47281321 0 47281321 C C C C C C C C C C C C A C C C C C C C
4 chr4_47281438 0 47281438 A C C C C C C C C C C C C C C C C C A A
4 chr4_47338591 0 47338591 C C C C C C C C C C C G C C C C C C C C
4 chr4_47382288 0 47382288 G G G G G G G G G G G G G T G G G G G G
4 chr4_47385648 0 47385648 T T T T T T T T T T T T G T T T T T T T
4 chr4_47391789 0 47391789 C C C G C C C C C C C C C C C C C C C C
4 chr4_47401430 0 47401430 A A A A A A A A A A A C A A A A A A A A
4 chr4_47422152 0 47422152 A A A A A A A A C C C C A A A A A A A A
4 chr4_47478431 0 47478431 A A A A A A A A A C C C A A A A A A A A
4 chr4_47492503 0 47492503 C C C C C C C C A A A A C C C C C C C C
4 chr4_47493563 0 47493563 A A C C C C A A C C C C C C C C C C A A
4 chr4_47506561 0 47506561 A A A A A A A A A A A A A A A T A A A A
4 chr4_47523933 0 47523933 G G G G G T G G G G G G G G G G G G G G
4 chr4_47549991 0 47549991 T T T T T T T T T T T T T T A A T T T T
4 chr4_47558071 0 47558071 T T T T T T T T T T T T T T G G T T T T
4 chr4_47561556 0 47561556 C C C C C C C C G G G G G G G G G G C C
4 chr4_47564648 0 47564648 C C C C C C C C C C C C C C A C C C C C
4 chr4_47595966 0 47595966 G G G G G G G G G G G T G G G G G G G G
4 chr4_47600264 0 47600264 C C C C C C C C C C C C C G C C C C C C
4 chr4_47601248 0 47601248 G G G G G G G G C C C C G G G G G G G G
4 chr4_47611936 0 47611936 A A A A A A A A A A A A A T A A A A A A
4 chr4_47616477 0 47616477 A T A A A A T T A A A A A A A A A A A A
4 chr4_47617193 0 47617193 A A A A A A A A A A A A A A A A T T A A
4 chr4_47640615 0 47640615 C C C C C C C C A A A A C C C C C C C C
4 chr4_47652559 0 47652559 G G C G C G G G G G G G G G G G G G G G
4 chr4_47666574 0 47666574 G G G G G G G G G G G G G G G G T T G G
4 chr4_47674272 0 47674272 T T T T T T T T G G G G T T T T T T T T
4 chr4_47682970 0 47682970 G G G G G G G G G G G G G G G G C C G G
4 chr4_47687215 0 47687215 T T T T T T T T T T G T T T T T T T T T
4 chr4_47699247 0 47699247 C C C C C C C C A C C C C C C C C C C C
4 chr4_47714162 0 47714162 A A A A A A A A A C C C A A A A A A A A
4 chr4_47727071 0 47727071 C C C C C C C C C C C C G G C C C C C C
4 chr4_47727803 0 47727803 T T T T T T T T A A A A T T T T T T T T
4 chr4_47737720 0 47737720 C C C C C C C C C C C C C C G G C C C C
4 chr4_47753708 0 47753708 G G G G G G G G G T G G G G G G G G G G
4 chr4_47755930 0 47755930 T T T T T T T T T T T T T T T T G G T T
4 chr4_47778977 0 47778977 G G G G G G G G G G G T G G G G G G G G
4 chr4_47784287 0 47784287 C C C C C C C C C C C C C C C C C G C C
4 chr4_47799233 0 47799233 T T T T T T T T A A A A T T T T T T T T
4 chr4_47807551 0 47807551 C C C C C C C C A C C C C C C C C C C C
4 chr4_47832101 0 47832101 A A A A A A A A T T T T A A A A A A A A
4 chr4_47844022 0 47844022 C C C C C C C C G G G G C C C C C C C C
4 chr4_47849582 0 47849582 A A A A A A A A C C C C A A A A A A A A
4 chr4_47851565 0 47851565 C C C C C C C C C G C C C C C C C C C C
4 chr4_47856863 0 47856863 C C C C C C C C C C C C C C C C A A C C
4 chr4_47881833 0 47881833 G G T T T T G G G G G G G G G G G G G G
4 chr4_47897360 0 47897360 T T T T T T T T A T T T T T T T T T T T
4 chr4_47910977 0 47910977 C C G G G G C C G G G G G G G G G G C C
4 chr4_47964583 0 47964583 T T G G G G T T T T T T T T T T T T T T
4 chr4_47967520 0 47967520 C C C C C C C C C C C C C C C C A A C C
4 chr4_47981507 0 47981507 A A A A A A A A A A A A A T A A A A A A
4 chr4_48042366 0 48042366 T T G G G G T T G G G G G G G G G G T T
4 chr4_48048878 0 48048878 C C C C G G C C C C C C C C C C C C C C
4 chr4_48108663 0 48108663 T T G T T T T T T T T T T T T T T T T T
4 chr4_48116628 0 48116628 T T T T T T G G G G G G G G G G G G T T
4 chr4_48121308 0 48121308 T T T T T T T T G G G G T T T T T T T T
4 chr4_48132699 0 48132699 C C C G C C C C C C C C C C C C C C C C
4 chr4_48194608 0 48194608 T T G G T T T T T T T T T T T T T T T T
4 chr4_48203565 0 48203565 A A A A A A A A C C C C A A A A A A A A
4 chr4_48217263 0 48217263 C C C C C C C C C C C C A C C C C C C C
4 chr4_48227692 0 48227692 A A A A A A A A C C C C A A A A A A A A
4 chr4_48232366 0 48232366 G G G G G G G G G G G G G G G G T T G G
4 chr4_48235903 0 48235903 A A C C C C C C C C C C C C C C C C C C
4 chr4_48242684 0 48242684 A A A A A A A A A A A A A T A A A A A A
4 chr4_48265048 0 48265048 A A A A T T A A A A A A A A A A A A A A
4 chr4_48272507 0 48272507 C C C C C C C C C C C C G G C C C C C C
4 chr4_48274984 0 48274984 A A C C C C A A C C C C C C C C C C A A
4 chr4_48284750 0 48284750 T T T T T T T T G G G G T T T T T T T T
4 chr4_48293027 0 48293027 T T T T T T T T G T T T T T T T T T T T
4 chr4_48297753 0 48297753 C C C C A A C C C C C C C C C C C C C C
4 chr4_48307760 0 48307760 G G C C C C C C C C C C C C C C C C C C
4 chr4_48308875 0 48308875 G G G G C C G G G G G G G G G G G G G G
4 chr4_48318234 0 48318234 A A T T T T A A A A A A A A A A A A A A
4 chr4_48318948 0 48318948 G G G G G G G G G G G G C G G G G G G G
4 chr4_48322311 0 48322311 G G G G G G G G G G G G G G T T G G G G
4 chr4_48326173 0 48326173 G G T T T T T T T T T T T T T T T T T T
4 chr4_48343546 0 48343546 A A A A A A A A T T T T A A A A A A A A
4 chr4_48399928 0 48399928 G G G G G G G G C C C C G G G G G G G G
4 chr4_48416348 0 48416348 A A A A A A A A A A A A A A T T A A A A
4 chr4_48433952 0 48433952 T T T T T T T T A A A A T T T T T T T T
4 chr4_48434639 0 48434639 C C C C C C C C G G G G C C C C C C C C
4 chr4_48441099 0 48441099 T T T T T T T T T T G T T T T T T T T T
4 chr4_48444352 0 48444352 C C A A C C C C C C C C C C C C C C C C
4 chr4_48448203 0 48448203 A A A A A A A A A A A A A A A A T T A A
4 chr4_48448420 0 48448420 T T T T T T T T G G G G T T T T T T T T
4 chr4_48473126 0 48473126 G G G G G G G G T T T T G G G G G G G G
4 chr4_48485471 0 48485471 C C C C C C C C C C C C C G C C C C C C
4 chr4_48517448 0 48517448 A A A C A A A A A A A A A A A A A A A A
4 chr4_48518129 0 48518129 G G G G G G G G G G G G G G G G C C G G
4 chr4_48529690 0 48529690 G G T T T T G G G G G G G G G G G G G G
4 chr4_48530510 0 48530510 A A A A A A A A T T T T A A A A A A A A
4 chr4_48532628 0 48532628 G G T T G G G G G G G G G G G G G G G G
4 chr4_48555816 0 48555816 G G G G G G G G G G G G G G G G C C G G
4 chr4_48561985 0 48561985 T T T T T T T T A A A A T T T T T T T T
4 chr4_48568301 0 48568301 G G G G G G G G G G G G G G C G G G G G
4 chr4_48579986 0 48579986 C C G G C C C C C C C C C C C C C C C C
4 chr4_48587389 0 48587389 C C C C C C C C C C C C G G G G G G C C
4 chr4_48587481 0 48587481 C C G G G G C C G G G G G G G G G G C C
4 chr4_48589179 0 48589179 C C C C A A C C C C C C C C C C C C C C
4 chr4_48598774 0 48598774 G G G G G G G G G G G G G G T T G G G G
4 chr4_48635585 0 48635585 A A A A A A A A A A A A C C A A A A A A
4 chr4_48640295 0 48640295 T T T T T T T T T T T T T T A A A A T T
4 chr4_48642438 0 48642438 T T G G G G G G G G G G G G G G G G T T
4 chr4_48658736 0 48658736 T T T T T T T T T T T T G T T T T T T T
4 chr4_48661722 0 48661722 A A A A A A A A A A A A A A A T A A A A
4 chr4_48667809 0 48667809 A A A A A A A A C C C C A A A A A A A A
4 chr4_48688136 0 48688136 C C C C C C C C C G C C C C C C C C C C
4 chr4_48724314 0 48724314 G G G G G G G G G G G G G G G T G G G G
4 chr4_48725081 0 48725081 T T T T T T T T G G G G T T T T T T T T
4 chr4_48725471 0 48725471 C C C C G G C C C C C C C C C C C C C C
4 chr4_48728166 0 48728166 T T T T T T T T A A A A T T T T T T T T
4 chr4_48734638 0 48734638 C C C C C C C C C C C C C C C G C C C C
4 chr4_48783461 0 48783461 C C A C C C C C C C C C C C C C C C C C
4 chr4_48815424 0 48815424 G G G G G G G G C C C C G G G G G G G G
4 chr4_48820915 0 48820915 C C C C C C C C C C C C A C C C C C C C
4 chr4_48880711 0 48880711 C C C C C C C C C C C C C C A A C C C C
4 chr4_48889585 0 48889585 C C C C C C C C G G G G C C C C C C C C
4 chr4_48909735 0 48909735 T T T T T T T T T T T T T T A T T T T T
4 chr4_48920183 0 48920183 T T T T T T T T G T G T T T T T T T T T
4 chr4_48934276 0 48934276 A A A A A A A A T T T T A A A A A A A A
4 chr4_48964176 0 48964176 C C C C C C A A C C C C C C C C C C C C
4 chr4_48972794 0 48972794 A A A A A A A A T T T T A A A A A A A A
4 chr4_48980388 0 48980388 C C C C C C C C G G G G C C C C C C C C
4 chr4_49004062 0 49004062 C C C C C C C C A A A A C C C C C C C C
4 chr4_49019557 0 49019557 C C C C C C C C C C G G C C C C C C C C
4 chr4_49025523 0 49025523 G G G G G G G G G G G G G G G G G T G G
4 chr4_49027748 0 49027748 A T T T T T T T T T T T T T T T T T T T
4 chr4_49038727 0 49038727 C C C C C C C C C C C G C C C C C C C C
4 chr4_49069126 0 49069126 A A A A A A A A A A A A A A A A T T A A
4 chr4_49072146 0 49072146 G G G G G G G G C C C C G G G G G G G G
4 chr4_49075414 0 49075414 C C G G G G C C C C C C C C C C C C C C
4 chr4_49078934 0 49078934 C C C C C C C C G G G G C C C C C C C C
4 chr4_49093527 0 49093527 T T T T T T T T T T T T T T A T T T T T
4 chr4_49143304 0 49143304 T T T T T T T T G T T T T T T T T T T T
4 chr4_49169186 0 49169186 G G C C C C C C C C C C C C C C C C G G
4 chr4_49181425 0 49181425 C C C C C C C C C C C C C C C C A C C C
4 chr4_49185083 0 49185083 G G G G G G G G G G C G G G G G G G G G
4 chr4_49187087 0 49187087 T T T T T T T T T T T T G T T T T T T T
4 chr4_49212408 0 49212408 T T T T T T T T A A A A T T T T T T T T
4 chr4_49226426 0 49226426 A T T T T T T T T T T T T T T T T T A A
4 chr4_49264277 0 49264277 C C C C C C C C C G C C C C C C C C C C
4 chr4_49289374 0 49289374 G G G G G G C C G G G G G G G G G G G G
4 chr4_49336008 0 49336008 T T G T T T T T T T T T T T T T T T T T
4 chr4_49349938 0 49349938 T T T T G G T T T T T T T T T T T T T T
4 chr4_49350179 0 49350179 C C C C C C C C G G G G C C C C C C C C
4 chr4_49377159 0 49377159 A A A A A A A A T T T T A A A A A A A A
4 chr4_49387722 0 49387722 T T T T T T T T A A A A T T T T T T T T
4 chr4_49393742 0 49393742 A A A A A A A A A A A A A A A A T T A A
4 chr4_49395278 0 49395278 A A A A A A A A A A A A A A T T A A A A
4 chr4_49397461 0 49397461 G G G G G G G G G G G G G T G G G G G G
4 chr4_49397846 0 49397846 G G G G G G G G T T T T G G G G G G G G
4 chr4_49398143 0 49398143 T T T T T T T T T T T T T T T T G G T T
4 chr4_49403305 0 49403305 A A A A A A A A T T T T A A A A A A A A
4 chr4_49434978 0 49434978 G G G G G G G G C C C C G G G G G G G G
4 chr4_49453434 0 49453434 G G G G G G G G G G G G C G G G G G G G
4 chr4_49477736 0 49477736 G G G G G G G G T T T T G G G G G G G G
4 chr4_49534469 0 49534469 C C A C C C C C C C C C C C C C C C C C
4 chr4_49538464 0 49538464 G G C C G G G G G G G G G G G G G G G G
4 chr4_49538928 0 49538928 C C C C C C C C C C C C C C C C A A C C
4 chr4_49553819 0 49553819 C C C C C C C C G G G G C C C C C C C C
4 chr4_49563129 0 49563129 G T T T T T T T T T T T T T T T T T T T
4 chr4_49573261 0 49573261 G G C C G G G G G G G G G G G G G G G G
4 chr4_49584953 0 49584953 C C C C C C C C C C C C C C C C C G C C
4 chr4_49594810 0 49594810 C C C C C C C C C C A A C C C C C C C C
4 chr4_49598011 0 49598011 G G G G G G G G G G G G G G G G G T G G
4 chr4_49599261 0 49599261 G G G G G G G G T T T T G G G G G G G G
4 chr4_49604996 0 49604996 G G G G T T G G G G G G G G G G G G G G
4 chr4_49609738 0 49609738 T T T T T T T T T T T T T T T T A A T T
4 chr4_49640530 0 49640530 T T T T T T T T T T T T T T A A T T T T
4 chr4_49705545 0 49705545 T T T T T T T T A A A A T T T T T T T T
4 chr4_49724153 0 49724153 A A A A A A A A C C C C A A A A A A C C
4 chr4_49781834 0 49781834 T T T T T T T T T T T T T T G T T T T T
4 chr4_49794091 0 49794091 G G G G G G G G C G G G G G G G G G G G
4 chr4_49796267 0 49796267 T T T T G T T T T T T T T T T T T T T T
4 chr4_49797442 0 49797442 C C C C C C C C G G G G C C C C C C C C
4 chr4_49822035 0 49822035 T T T T T T T T T T A T T T T T T T T T
4 chr4_49839937 0 49839937 T T G G G G T T G G G G G G G G G G T T
4 chr4_49861000 0 49861000 G G G G G G G G G G G G C G G G G G G G
4 chr4_49871814 0 49871814 C C C C C C C C C C C C A A C C C C C C
4 chr4_49876700 0 49876700 T T T T G T T T T T T T T T T T T T T T
4 chr4_49891748 0 49891748 G G T T G T G G G G G G G G G G G G G G
4 chr4_49898485 0 49898485 C C C C C C C C A A A A C C C C C C C C
4 chr4_49936122 0 49936122 A A A A A A A A A C A A A A A A A A A A
4 chr4_49959823 0 49959823 G G G G G G G G C C C C C C C C C C G G
4 chr4_50001333 0 50001333 G G C C C C C C C C C C C C C C C C C C
4 chr4_50005870 0 50005870 A A A A A A A A C C C C A A A A A A A A
4 chr4_50008235 0 50008235 G G G G G G G G G G G G C C C C G G G G
4 chr4_50054978 0 50054978 C C G G G G C C C C C C C C C C C C C C
4 chr4_50103291 0 50103291 C C C C C C C C C C C G C C C C C C C C
4 chr4_50109911 0 50109911 A A A A A A A A A A A A A C A A A A A A
4 chr4_50119135 0 50119135 C C C C C C C C G G G G C C C C C C C C
4 chr4_50130988 0 50130988 G G C G G G G G G G G G G G G G G G G G
4 chr4_50141821 0 50141821 T T T T T T T T G G G G T T T T T T T T
4 chr4_50145539 0 50145539 G G G G G G G G C C C C G G G G G G G G
4 chr4_50157605 0 50157605 T T T T T T A A T T T T T T T T T T T T
4 chr4_50158469 0 50158469 C C C C C C C C C C C C C C C C A C C C
4 chr4_50194471 0 50194471 G G G G G G G G C C C C G G G G G G G G
4 chr4_50196227 0 50196227 C C C C C C C C G G G G C C C C C C C C
4 chr4_50218227 0 50218227 C C C C C C C C A A A A C C C C C C C C
4 chr4_50228422 0 50228422 T T G G G T T T T T T T T T T T T T T T
4 chr4_50241701 0 50241701 A A A A A A A A T T T T A A A A A A A A
4 chr4_50247451 0 50247451 A A C C C C A A A A A A A A A A A A A A
4 chr4_50258022 0 50258022 G G G G G G G G G G C G G G G G G G G G
4 chr4_50261044 0 50261044 A A A A A A A A A A A A A T A A A A A A
4 chr4_50316361 0 50316361 G G G G G G G G G G G G G G T T G G G G
4 chr4_50318894 0 50318894 G G C C C C G G G G G G G G G G G G G G
4 chr4_50322098 0 50322098 T T T T T T T T A T T T T T T T T T T T
4 chr4_50325195 0 50325195 A A A A A A A A A A A A A A A A C C A A
4 chr4_50340331 0 50340331 G G G G G G G G G G G G G G G T G G G G
4 chr4_50350168 0 50350168 C C C C C C C C C C C C C G C C C C C C
4 chr4_50352991 0 50352991 G G G G G G G G G G G G G G G T G G G G
4 chr4_50356165 0 50356165 G G G G G G G G T T G G G G G G G G G G
4 chr4_50384651 0 50384651 C C C C A C C C C C C C C C C C C C C C
4 chr4_50403980 0 50403980 T T T T T T T T T T G G T T T T T T T T
4 chr4_50448371 0 50448371 G G G G G G T T G G G G G G G G G G G G
4 chr4_50499076 0 50499076 T T T T T T T T A A A A T T T T T T T T
4 chr4_50508859 0 50508859 T T T T T T T T A A A A T T T T T T T T
4 chr4_50555608 0 50555608 G G G G G G G G G G C C G G G G G G G G
4 chr4_50560233 0 50560233 T T G G G G T T T T T T T T T T T T T T
4 chr4_50581396 0 50581396 G G G G G G G G G T G G G G G G G G G G
4 chr4_50598351 0 50598351 G G G G G G G G C G G G G G G G G G G G
4 chr4_50620134 0 50620134 A A A A A A A A A A A A A C A A A A A A
4 chr4_50642276 0 50642276 G G G G G G G G G T G G G G G G G G G G
4 chr4_50642469 0 50642469 C C G G G G C C G G G G G G G G G G C C
4 chr4_50647897 0 50647897 T T T T T T T T A T T T T T T T T T T T
4 chr4_50648855 0 50648855 C C C C C C C C C C C G C C C C C C C C
4 chr4_50668505 0 50668505 A A A A A A A A A A A A A C A A A A A A
4 chr4_50679433 0 50679433 G G G G G G G G G G G G G T G G G G G G
4 chr4_50690733 0 50690733 C C C C C C C C C C C C A C C C C C C C
4 chr4_50697580 0 50697580 T T T T T T T T T T T T T T T T G G T T
4 chr4_50743781 0 50743781 A A A A A A A A C C C C A A A A A A A A
4 chr4_50748219 0 50748219 T T G G G T T T T T T T T T T T T T T T
4 chr4_50751703 0 50751703 G G G G G G G G G G G G G G C C G G G G
4 chr4_50771502 0 50771502 C C A A A A C C C C C C C C C C C C C C
4 chr4_50820649 0 50820649 C C C C A A C C C C C C C C C C C C C C
4 chr4_50859105 0 50859105 A A A A A A A A A A A A A A T T A A A A
4 chr4_50899494 0 50899494 G G G G G G G G G G G G C G G G G G G G
4 chr4_50929827 0 50929827 T T T T T T T T A A A A T T T T T T T T
4 chr4_50945446 0 50945446 A A A A A A A A T T T T A A A A A A A A
4 chr4_50974164 0 50974164 A C A A A A A A A A A A A A A A A A A A
4 chr4_51002493 0 51002493 C C C C C C C C C C C C G G C C C C C C
4 chr4_51076290 0 51076290 C C C C C C C C A C A A C C C C C C C C
4 chr4_51084468 0 51084468 G G C C C C G G C C C C C C C C C C G G
4 chr4_51098116 0 51098116 T T T T G T T T T T T T T T T T T T T T
4 chr4_51116836 0 51116836 T T T T T T T T T T T T T T T T A A T T
4 chr4_51124965 0 51124965 T T G T T T T T T T T T T T T T T T T T
4 chr4_51127872 0 51127872 A T T T T T A A T T T T T T T T T T A A
4 chr4_51133279 0 51133279 A A A A A A A A A A A A T T A A T T A A
4 chr4_51134840 0 51134840 G G G G G G G G C G G G G G G G G G G G
4 chr4_51152238 0 51152238 A A A A A A A A C C C C A A A A A A A A
4 chr4_51166325 0 51166325 G G G G G G G G G G G G G G C C G G G G
4 chr4_51182305 0 51182305 C C C C C C C C C C C C C C C C A A C C
4 chr4_51230458 0 51230458 C C C C C C C C A A A A C C C C C C C C
4 chr4_51252523 0 51252523 A C A A A A A A A A A A A A A A A A A A
4 chr4_51288079 0 51288079 A C C C C C C C C C C C C C C C C C C C
4 chr4_51291046 0 51291046 G G T T T T G G T T T T T T T T T T G G
4 chr4_51299338 0 51299338 A A A A A A A A T T T T A A A A A A A A
4 chr4_51315476 0 51315476 C C C C C C C C G G G G C C C C C C C C
4 chr4_51354999 0 51354999 A A A A A A A A A A A A A C A A A A A A
4 chr4_51360918 0 51360918 C C C G G G C C C C C C C C C C C C C C
4 chr4_51366551 0 51366551 A A A A A A A A A A A A A A A A A C A A
4 chr4_51403547 0 51403547 C C C C C C C C G G G G C C C C C C C C
4 chr4_51406391 0 51406391 A A A A A A A A A A A A A T A A A A A A
4 chr4_51407877 0 51407877 T T T T A T T T T T T T T T T T T T T T
4 chr4_51427805 0 51427805 G G G G G G G G G G G G G G T T G G G G
4 chr4_51439913 0 51439913 C C A A A A C C A A A A A A A A A A C C
4 chr4_51444715 0 51444715 A A A A A A A A A A A A A C A A A A A A
4 chr4_51454876 0 51454876 A A A A A A A A C C C C A A A A A A A A
4 chr4_51456036 0 51456036 G G G G G G G G C C C G G G G G G G G G
4 chr4_51461369 0 51461369 G G G T G G G G G G G G G G G G G G G G
4 chr4_51468147 0 51468147 G T T T T T T T T T T T T T T T T T T T
4 chr4_51483317 0 51483317 A A A A A A A A A A A C A A A A A A A A
4 chr4_51538861 0 51538861 C C C C C C C C C C C C G G C C C C C C
4 chr4_51555808 0 51555808 A A A A A A A A A A A A A T A A A A A A
4 chr4_51582863 0 51582863 T T T T T T T T T T A T T T T T T T T T
4 chr4_51596003 0 51596003 G G C G G G G G G G G G G G G G G G G G
4 chr4_51617388 0 51617388 G G G G G G G G G G G G G G G G G T G G
4 chr4_51618649 0 51618649 T T A A A T T T T T T T T T T T T T T T
4 chr4_51622972 0 51622972 C C C C C C C C A A A A C C C C C C C C
4 chr4_51648640 0 51648640 A C A A A A A A A A A A A A A A A A C C
4 chr4_51653984 0 51653984 G G G G G G G G G G C G G G G G G G G G
4 chr4_51669647 0 51669647 G G G G G G G G G G G G G G C C C C G G
4 chr4_51706650 0 51706650 T T T T T T T T T T T T T T T T A T T T
4 chr4_51730634 0 51730634 T T T T T T T T T T T T T T A T T T T T
4 chr4_51736776 0 51736776 A A T T A T A A A A A A A A A A A A A A
4 chr4_51741312 0 51741312 G G T T G G G G G G G G G G G G G G G G
4 chr4_51745144 0 51745144 G G G G G G G G G G G G G G G G T T G G
4 chr4_51746845 0 51746845 G G G G G G G G T T T T G G G G G G G G
4 chr4_51749951 0 51749951 A T A A A A A A A A A A A A A A A A A A
4 chr4_51811127 0 51811127 A C A A A A A A A A A A A A A A A A A A
4 chr4_51817166 0 51817166 T T T T T T T T A A A A T T T T T T T T
4 chr4_51830585 0 51830585 T T T T T T T T T T T T T T A A T T T T
4 chr4_51865665 0 51865665 C C A A A A A A A A A A A A A A A A C C
4 chr4_51880461 0 51880461 C C C C C C C C G G G G C C C C C C C C
4 chr4_51887654 0 51887654 A A A A A A A A C C C C A A A A A A A A
4 chr4_51892316 0 51892316 G G G G G G G G G G G G G G C C G G G G
4 chr4_51895442 0 51895442 T T T T T T A A T T T T T T T T T T T T
4 chr4_51902103 0 51902103 C C C C C C C C C C C C C C A C C C C C
4 chr4_51927405 0 51927405 C C C C C C A A C C C C C C C C C C C C
4 chr4_51930644 0 51930644 T T T T G G T T T T T T T T T T T T T T
4 chr4_51958530 0 51958530 T T T T T T T T T T T T T T G T T T T T
4 chr4_51960762 0 51960762 G G G G G G G G G G G G G G C G G G G G
4 chr4_51970925 0 51970925 G G G G G G G G T T G G G G G G G G G G
4 chr4_51997697 0 51997697 C C C C A C C C C C C C C C C C C C C C
4 chr4_51997883 0 51997883 A A T T T T A A A A A A A A A A A A A A
4 chr4_52023820 0 52023820 T T T T T T T T T T T T T T T T A A T T
4 chr4_52025268 0 52025268 C G C C C C C C C C C C C C C C C C G G
4 chr4_52042577 0 52042577 T T T T T T T T A A A A T T T T T T T T
4 chr4_52067873 0 52067873 G G G G G G G G G G G G G G G G C C G G
4 chr4_52076994 0 52076994 T T A A T T T T T T T T T T T T T T T T
4 chr4_52122954 0 52122954 T T T T T T T T T T T T T T T T G T T T
4 chr4_52146959 0 52146959 A A A A A A A A T T T T A A A A A A A A
4 chr4_52218594 0 52218594 T T A T T T T T T T T T T T T T T T T T
4 chr4_52236865 0 52236865 A A C C C C C C C C C C C C C C C C A A
4 chr4_52251904 0 52251904 A A A A A A A A C C C C A A A A A A A A
4 chr4_52268250 0 52268250 C C C C C C C C C C C C C C C C G G C C
4 chr4_52279482 0 52279482 C C C G C C C C C C C C C C C C C C C C
4 chr4_52287722 0 52287722 A A A A A A T T A A A A A A A A A A A A
4 chr4_52306035 0 52306035 C C C C C G C C C C C C C C C C C C C C
4 chr4_52310689 0 52310689 A A A A A A C C A A A A A A A A A A A A
4 chr4_52310819 0 52310819 A C C C C C C C C C C C C C C C C C C C
4 chr4_52323932 0 52323932 C C C C C C C C C C A C C C C C C C C C
4 chr4_52327723 0 52327723 T T T T T T T T T T T T G G G G G G T T
4 chr4_52332043 0 52332043 A A A A A A A A C C C C C C C C C C A A
4 chr4_52361268 0 52361268 A A A A A A A A T T T T A A A A A A A A
4 chr4_52389213 0 52389213 G G G G G G G G C C C C G G G G G G G G
4 chr4_52419025 0 52419025 T T T T T T T T T T T T G T T T T T T T
4 chr4_52420106 0 52420106 C C A C C C C C C C C C C C C C C C C C
4 chr4_52481816 0 52481816 T T T T T T T T A A A A T T T T T T T T
4 chr4_52487564 0 52487564 C C C C C C C C C C C C G G G G G G C C
4 chr4_52488320 0 52488320 T T T T T T T T A A A A A A A A A A T T
4 chr4_52517369 0 52517369 G G G G G T G G G G G G G G G G G G G G
4 chr4_52577231 0 52577231 G G G G T T G G G G G G G G G G G G G G
4 chr4_52583602 0 52583602 G G G G G G T T G G G G G G G G G G G G
4 chr4_52664224 0 52664224 C C C C C C C C C C C C C G C C C C C C
4 chr4_52681733 0 52681733 C C C C C C C C G G C C C C C C C C C C
4 chr4_52698395 0 52698395 A A A A A A A A C C C C A A A A A A A A
4 chr4_52711736 0 52711736 C C C C G G C C C C C C C C C C C C C C
4 chr4_52713778 0 52713778 C C C C C C C C G G G G C C C C C C C C
4 chr4_52726788 0 52726788 A A C C A C A A A A A A A A A A A A A A
4 chr4_52744256 0 52744256 A A T T T T A A T T T T T T T T T T A A
4 chr4_52745667 0 52745667 G G C C C G G G G G G G G G G G G G G G
4 chr4_52767023 0 52767023 G G G G G G G G G G G G G G G T G G G G
4 chr4_52804137 0 52804137 G G G G G G G G T T T T T T T T T T G G
4 chr4_52807526 0 52807526 T T T T T T T T T T T T T T A T T T T T
4 chr4_52812308 0 52812308 G G G G C G G G G G G G G G G G G G G G
4 chr4_52826144 0 52826144 T T G G T T T T T T T T T T T T T T T T
4 chr4_52830338 0 52830338 A A A A A A A A A A A A A A C C A A A A
4 chr4_52864271 0 52864271 C C C C C C C C A A A A C C C C C C C C
4 chr4_52887005 0 52887005 A A A A A A A A T T T T A A A A A A A A
4 chr4_52893260 0 52893260 A A A A A A A A A A A C A A A A A A A A
4 chr4_52943616 0 52943616 C C C C C C C C G G G G C C C C C C C C
4 chr4_52944463 0 52944463 A A A A A A A A C C A A A A A A A A A A
4 chr4_52958579 0 52958579 T T T T T T T T T T G G T T T T T T T T
4 chr4_52971685 0 52971685 G G G G G G T T G G G G G G G G G G G G
4 chr4_52972319 0 52972319 A A A A A C A A A A A A A A A A A A A A
4 chr4_53024629 0 53024629 T T T T T T T T T T T T G T T T T T T T
4 chr4_53028511 0 53028511 C C C C C C C C C C C C C C C C G G C C
4 chr4_53035915 0 53035915 C C G G C C C C C C C C C C C C C C C C
4 chr4_53044511 0 53044511 C C A A A C C C C C C C C C C C C C C C
4 chr4_53052384 0 53052384 T T T T T T T T T T T T T T A A T T T T
4 chr4_53057329 0 53057329 G G G G G G G G G G G G T T G G T T G G
4 chr4_53057723 0 53057723 T T T T T T T T T T A T T T T T T T T T
4 chr4_53061668 0 53061668 A A A A A A A A T T T T A A A A A A A A
4 chr4_53076891 0 53076891 T T T T A A T T A A A A A A A A A A T T
4 chr4_53079764 0 53079764 A A A A A A C C A A A A A A A A A A A A
4 chr4_53094807 0 53094807 T T T T T T T T T T T T T T G G T T T T
4 chr4_53099607 0 53099607 C C C C C C C C C C C C G G C C C C C C
4 chr4_53100438 0 53100438 G G G G G G G G C C C C G G G G G G G G
4 chr4_53122555 0 53122555 A A A A A A A A A A A C A A A A A A A A
4 chr4_53124744 0 53124744 A A C C C C A A A A A A A A A A A A A A
4 chr4_53130431 0 53130431 G G G G G G G G T T T T G G G G G G G G
4 chr4_53138461 0 53138461 G G G G G G G G G G G G G G C G G G G G
4 chr4_53170519 0 53170519 C C C C C C C C G G G G C C C C C C C C
4 chr4_53174097 0 53174097 T T T T T T T T A A A A T T T T T T T T
4 chr4_53180996 0 53180996 T T A T A A T T T T T T T T A A A A T T
4 chr4_53188497 0 53188497 T T A T A A T T T T T T T T T T T T T T
4 chr4_53256406 0 53256406 A A C C A C A A A A A A A A A A A A A A
4 chr4_53265045 0 53265045 G G G G G G G G G G G G G G G G C G G G
4 chr4_53276869 0 53276869 A A A A A T A A A A A A A A A A A A A A
4 chr4_53336046 0 53336046 T T G G G T T T T T T T T T T T T T T T
4 chr4_53363464 0 53363464 T T T T T T T T T T G T T T T T T T T T
4 chr4_53366864 0 53366864 G G G G G G G G G G G G G G T T G G G G
4 chr4_53432258 0 53432258 A A A A A A A A A A A A A C A A A A A A
4 chr4_53434346 0 53434346 T T T T T T T T T T T T T T T T G G T T
4 chr4_53445765 0 53445765 C C C G C C C C G G G G C C C C C C C C
4 chr4_53461161 0 53461161 G G G G G G G G G G G G G G G G G T G G
4 chr4_53467005 0 53467005 G G G G G G G G G G G G T T G G G G G G
4 chr4_53471038 0 53471038 C C C C C C C C C C C C C G C C C C C C
4 chr4_53486627 0 53486627 G G C C C G G G G G G G G G G G G G G G
4 chr4_53495102 0 53495102 A A A A A A A A C C C C A A A A A A A A
4 chr4_53526086 0 53526086 T T T T T T T T T T T T A A A A A A T T
4 chr4_53535159 0 53535159 G G G G G G G G G G G G C C G G G G G G
4 chr4_53539213 0 53539213 A A A A A A A A A A A A A A T T A A A A
4 chr4_53584260 0 53584260 A A A A A A A A C C A C A A A A A A A A
4 chr4_53584395 0 53584395 G G G G G G G G T T T T G G G G G G G G
4 chr4_53591658 0 53591658 T T T T T T T T T T T T A A T T T T T T
4 chr4_53610752 0 53610752 C C C C C C C C G G G G C C C C C C C C
4 chr4_53621804 0 53621804 C C G G C C C C C C C C C C C C C C C C
4 chr4_53629891 0 53629891 A A A A A A A A T T T T A A A A A A A A
4 chr4_53637488 0 53637488 C C C C C C C C G G G G C C C C C C C C
4 chr4_53660983 0 53660983 A A A C A A A A A A A A A A A A A A A A
4 chr4_53664506 0 53664506 T T T T T T T T T T T T T T G G T T T T
4 chr4_53672768 0 53672768 T T G T G T T T T T T T T T T T T T T T
4 chr4_53676284 0 53676284 G G G T G G G G G G G G G G G G G G G G
4 chr4_53696813 0 53696813 A A A A A A A A T T T T T T T T T T A A
4 chr4_53723204 0 53723204 C C A A A A C C A A A A A A A A A A C C
4 chr4_53723697 0 53723697 C C C C C C C C C C C G C C C C C C C C
4 chr4_53765727 0 53765727 A A A A A A A A T T T T A A A A A A A A
4 chr4_53768604 0 53768604 G G G G G G G G T T T T G G G G G G G G
4 chr4_53777249 0 53777249 C C C C C G C C C C C C C C C C C C C C
4 chr4_53781819 0 53781819 G G G G G G G G G G G G G T G G G G G G
4 chr4_53801132 0 53801132 G G G G G G G G T T T T G G G G G G G G
4 chr4_53802884 0 53802884 G G C C C G G G G G G G G G G G G G G G
4 chr4_53805510 0 53805510 C C A A A A A A A A A A A A A A A A C C
4 chr4_53812396 0 53812396 C C C C C C C C A C C C C C C C C C C C
4 chr4_53877155 0 53877155 C C C C C G C C C C C C C C C C C C C C
4 chr4_53899450 0 53899450 G G G G G G G G C C C C G G G G G G G G
4 chr4_53910665 0 53910665 C C C C C C C C C C C C C C A A C C C C
4 chr4_53913847 0 53913847 A A A A A A A A A A A A A A A C A A A A
4 chr4_53914886 0 53914886 G G G G G G G G G G G G T T G G G G G G
4 chr4_53919891 0 53919891 C C C C C C C C G G G G C C C C C C C C
4 chr4_53919927 0 53919927 C C C C C C C C C C C C A A C C C C C C
4 chr4_53926707 0 53926707 T T T T T T T T T T T T T T A T T T T T
4 chr4_53934634 0 53934634 T T T T T T T T T T T T T T G T T T T T
4 chr4_53939338 0 53939338 A A A A A A A A A A A T A A A A A A A A
4 chr4_53953635 0 53953635 A A A A A A A A C C C C A A A A A A A A
4 chr4_53967352 0 53967352 A A A A A A A A T T T T A A A A A A A A
4 chr4_53974665 0 53974665 C C C C C C C C C C G G C C C C C C C C
4 chr4_53980687 0 53980687 G G G G G G G G C G G G G G G G G G G G
4 chr4_53984411 0 53984411 A A A A A A A A A A A A A A C C A A A A
4 chr4_53996171 0 53996171 C C C C C C C C C G C C C C C C C C C C
4 chr4_54001271 0 54001271 T T T T T T T T T T T T T T A A T T T T
4 chr4_54008697 0 54008697 T T T T T T T T G T G T T T T T T T T T
4 chr4_54019205 0 54019205 G G G G G G G G G G G T G G G G G G G G
4 chr4_54035815 0 54035815 G G G G G G G G G G C G G G G G G G G G
4 chr4_54050895 0 54050895 A A C C A A A A A A A A A A A A A A A A
4 chr4_54053941 0 54053941 A A A A A A A A A A A A A T A A A A A A
4 chr4_54078196 0 54078196 C C C C C C C C C C C C C C C G C C C C
4 chr4_54120125 0 54120125 T T T T T T T T T T T T T T G T T T T T
4 chr4_54153978 0 54153978 C C A A C C C C C C C C C C C C C C C C
4 chr4_54197423 0 54197423 G G G G G G G G G G G G G G G G T T G G
4 chr4_54204092 0 54204092 G G G G G G G G T T T T G G G G G G G G
4 chr4_54208129 0 54208129 A A A A A A A A A A A A A A A A C C A A
4 chr4_54211621 0 54211621 G G G G G T G G G G G G G G G G G G G G
4 chr4_54233091 0 54233091 A C C C C C C C C C C C C C C C C C A A
4 chr4_54246914 0 54246914 G G G T G T G G G G G G G G G G G G G G
4 chr4_54264146 0 54264146 A A A A A A A A A A A A A C A A A A A A
4 chr4_54271128 0 54271128 G G G G G G G G T T T T G G G G G G G G
4 chr4_54276738 0 54276738 T T T T T T T T T T T T T T T T G G T T
4 chr4_54359417 0 54359417 G G G T T T G G G G G G G G G G G G G G
4 chr4_54363610 0 54363610 G G G G G G G G G G G G G G C G G G G G
4 chr4_54401978 0 54401978 G G G G G G G G G G G G C G G G C C G G
4 chr4_54414867 0 54414867 C C C C C C C C A C C C C C C C C C C C
4 chr4_54416880 0 54416880 A A A A A A A A T T T T A A A A A A A A
4 chr4_54433449 0 54433449 T T T T T T T T T T T T T T T T G T T T
4 chr4_54439345 0 54439345 T T T T T T T T T T T T T T G G T T T T
4 chr4_54440738 0 54440738 T T T T T T T T G G G G T T G G T T T T
4 chr4_54512739 0 54512739 G G T T T T T T T T T T T T T T T T T T
4 chr4_54515419 0 54515419 T T T T T T T T G G G G T T T T T T T T
4 chr4_54528107 0 54528107 G G G G G G G G G G G G G T G G G G G G
4 chr4_54531211 0 54531211 T T G T T T T T T T T T T T T T T T T T
4 chr4_54545315 0 54545315 G G G G G G G G T T T T G G G G G G G G
4 chr4_54554863 0 54554863 G G C C C C G G C C C C C C C C C C G G
4 chr4_54558405 0 54558405 A A A A A A A A A A A A A A A A T T A A
4 chr4_54594094 0 54594094 A A A C A A A A A A A A A A A A A A A A
4 chr4_54625544 0 54625544 T T T T T T T T T T T T T T G G T T T T
4 chr4_54629792 0 54629792 G G T T T T G G G G G G T T T T T T G G
4 chr4_54654486 0 54654486 C C C C C C C C C C C C C C C C A A C C
4 chr4_54656248 0 54656248 C C C C C C C C G G C G C C C C C C C C
4 chr4_54665584 0 54665584 A A A A A T A A T T T T A T A A A A A A
4 chr4_54670296 0 54670296 A A T T T T A A A A A A A A A T A A A A
4 chr4_54726465 0 54726465 C C C C A C C C C C C C C C C C C C C C
4 chr4_54780114 0 54780114 T T T T T T T T A A A T T T T T T T T T
4 chr4_54799858 0 54799858 G G G G G G G G C C C C G G G G G G G G
4 chr4_54810044 0 54810044 G G T T T T G G T T T T T T T T T T G G
4 chr4_54850295 0 54850295 G G G G G G G G G G G G G T G G G G G G
4 chr4_54863257 0 54863257 A A A A A A A A A A A A A C A A A A A A
4 chr4_54874843 0 54874843 T T T T A T T T T T T T T T T T T T T T
4 chr4_54878457 0 54878457 T T T T T T T T T T T T A T T T T T T T
4 chr4_54884686 0 54884686 C C C C C C C C C C C C C G C C C C C C
4 chr4_54893792 0 54893792 A A A A A A A A A A A A A A A C A A A A
4 chr4_54902955 0 54902955 G G G G G G G G C C C C G G G G G G G G
4 chr4_54910888 0 54910888 G G G G G G G G G G G G G G G G C C G G
4 chr4_54911654 0 54911654 C C C C G G C C C C C C C C C C C C C C
4 chr4_54925499 0 54925499 T T T T A T T T T T T T T T T T T T T T
4 chr4_54953351 0 54953351 A A A A A A A A A A A A C C C C C C A A
4 chr4_54963272 0 54963272 A A A A A A A A A A A A A A T T A A A A
4 chr4_54974976 0 54974976 A A A A A A A A A A A A A A A C A A A A
4 chr4_54977350 0 54977350 T T T T T T T T G G G G T T T T T T T T
4 chr4_54995659 0 54995659 C C A A A A C C A A A A A A A A A A C C
4 chr4_55098961 0 55098961 G G C C G G G G G G G G G G G G G G G G
4 chr4_55099326 0 55099326 C C C C C C C C A A A A C C C C C C C C
4 chr4_55179397 0 55179397 C C C C C C C C C C C C G G C G G G C C
4 chr4_55202449 0 55202449 G G G G G G G G G G G G C G G G G G G G
4 chr4_55244576 0 55244576 G G G G G G G G G G G G G G G G T T G G
4 chr4_55321775 0 55321775 T T G G G G T T G G G G G G G G G G T T
4 chr4_55336692 0 55336692 C C C C C C C C C C A A C C C C C C C C
4 chr4_55358545 0 55358545 C C C C C C C C C C C C C C C C C G C C
4 chr4_55372596 0 55372596 T T T T T T T T G T T T T T T T T T T T
4 chr4_55382455 0 55382455 A A A T A A A A A A A A A A A A A A A A
4 chr4_55383286 0 55383286 T T G G G G G G G G G G G G G G G G G G
4 chr4_55401061 0 55401061 A A A A A A A A A A A C A A A A A A A A
4 chr4_55402053 0 55402053 A A A A A A A A C C C C A A A A A A A A
4 chr4_55427784 0 55427784 G G G G G G G G G G G G G G G T G G G G
4 chr4_55459256 0 55459256 T T T T T T T T T T T T A T T T T T T T
4 chr4_55471541 0 55471541 G G G G C G G G G G G G G G G G G G G G
4 chr4_55474702 0 55474702 T T T T T T T T T T G G T T T T T T T T
4 chr4_55477733 0 55477733 G G T T G G G G T T T T G G G G G G G G
4 chr4_55498496 0 55498496 A A A A A C A A A A A A A A A A A A A A
4 chr4_55517452 0 55517452 C C A A A C C C C C C C C C C C C C C C
4 chr4_55563982 0 55563982 A A A A A A A A T T T T A A A A A A A A
4 chr4_55567922 0 55567922 A A A A A A A A A A A A C C A A A A A A
4 chr4_55585136 0 55585136 A A A A A A A A T T T T A A A A A A A A
4 chr4_55587126 0 55587126 A A A A A C A A A A A A A A A A A A A A
4 chr4_55595498 0 55595498 A A A A A A A A A T A A A A A A A A A A
4 chr4_55601044 0 55601044 A A A A A A A A A A A A A A A A C C A A
4 chr4_55601425 0 55601425 T T T T T T T T G T T T T T T T T T T T
4 chr4_55608036 0 55608036 G G G G C G G G C C C C G G G G G G C C
4 chr4_55634372 0 55634372 C C C C C C C C C G C C C C C C C C C C
4 chr4_55638950 0 55638950 C C C C C C C C C C C C C C A C C C C C
4 chr4_55670792 0 55670792 T T T T T T T T G G G G T T T T T T T T
4 chr4_55673037 0 55673037 A A A A A A A A A A A A T T A A A A A A
4 chr4_55681542 0 55681542 A A A A A A A A A A A A A A A A C C A A
4 chr4_55709892 0 55709892 C C C C C C C C C C C C C C C G C C C C
4 chr4_55717798 0 55717798 G G T T G T G G G G G G G G G G G G G G
4 chr4_55740314 0 55740314 A A A A A A A A A A A A A A A T A A A A
4 chr4_55740442 0 55740442 G G G G G G G G C C C C G G G G G G G G
4 chr4_55743108 0 55743108 A A T T T T T T T T T T T T T T T T A A
4 chr4_55756035 0 55756035 G G G G G G G G G G G T G G G G G G G G
4 chr4_55757416 0 55757416 C G G G G G G G G G G G G G G G G G C C
4 chr4_55773543 0 55773543 C G C C C C C C C C C C C C C C C C C C
4 chr4_55784557 0 55784557 C C C C C C C C A A A A C C C C C C C C
4 chr4_55791131 0 55791131 G G C C C C C C C C C C C C C C C C C C
4 chr4_55827663 0 55827663 A A A A A A A A A A A A A C A A A A A A
4 chr4_55846460 0 55846460 G G G G G G G G T T T T G G G G G G G G
4 chr4_55851661 0 55851661 A A A A A A A A T T T T A A A A A A A A
4 chr4_55857451 0 55857451 G G G G G G G G G G C C G G G G G G G G
4 chr4_55858192 0 55858192 G G G G G G T T G G G G G G G G G G G G
4 chr4_55859749 0 55859749 A C C C C C C C C C C C C C C C C C A A
4 chr4_55881032 0 55881032 G G G G T T G G G G G G G G G G G G G G
4 chr4_55936522 0 55936522 C C C C C C C C A A A A C C C C C C C C
4 chr4_55950049 0 55950049 C C C C C C C C C C C C A C C C C C C C
4 chr4_55962609 0 55962609 T T T T A A T T T T T T T T T T T T T T
4 chr4_56021206 0 56021206 C C G G G G C C G G G G G G G G G G C C
4 chr4_56050067 0 56050067 C C C C C G C C C C C C C C C C C C C C
4 chr4_56126724 0 56126724 C C A A A C C C C C C C C C C C C C C C
4 chr4_56161328 0 56161328 C C C C C C C C C C C C C C C C G G C C
4 chr4_56186187 0 56186187 A A A A A A A A T T A A A A A A A A A A
4 chr4_56218099 0 56218099 C C C C C C C C C C C C A C A A A A C C
4 chr4_56230417 0 56230417 G G G G G G G G G G G G G G C G G G G G
4 chr4_56243889 0 56243889 A A A A A C A A A A A A A A A A A A A A
4 chr4_56280693 0 56280693 C C C C C C C C G G G G C C C C C C C C
4 chr4_56287541 0 56287541 T T G G G G T T T T T T T T T T T T T T
4 chr4_56288438 0 56288438 T T G G G G T T G G G G G G G G G G T T
4 chr4_56294456 0 56294456 C C C C C C C C A A A A C C C C C C C C
4 chr4_56295505 0 56295505 T T T T T T T T G G G G T T T T T T T T
4 chr4_56302544 0 56302544 C C C C A C C C C C C C C C C C C C C C
4 chr4_56306862 0 56306862 C C C C C C C C C C C C A C C C C C C C
4 chr4_56307694 0 56307694 G G G G G G G G G G G G C G G G G G G G
4 chr4_56315187 0 56315187 G G C G C G G G G G G G G G G G G G G G
4 chr4_56367212 0 56367212 A A A A A A C C A A A A A A A A A A A A
4 chr4_56376133 0 56376133 C C C C C C C C C C C C C C C C G G C C
4 chr4_56386178 0 56386178 T T A A A A T T A A A A A A A A A A T T
4 chr4_56443512 0 56443512 A C C C C C C C C C C C C C C C C C C C
4 chr4_56446701 0 56446701 T T T T T T T T T T T T T T T T A A T T
4 chr4_56451679 0 56451679 G G G G G G G G C C C C G G G G G G G G
4 chr4_56470372 0 56470372 G G G G G G G G C G G G G G G G G G G G
4 chr4_56473782 0 56473782 A A A A A A A A C C C C A A A A A A A A
4 chr4_56481118 0 56481118 T T A A A T T T T T T T T T T T T T T T
4 chr4_56485026 0 56485026 A A A A A A A A T T T T A A A A A A A A
4 chr4_56493756 0 56493756 T T T T T T T T G T T T T T T T T T T T
4 chr4_56493997 0 56493997 C C G G C C C C C C C C C C C C C C C C
4 chr4_56509162 0 56509162 C C C C C C C C C C C C C G C C C C C C
4 chr4_56520799 0 56520799 C C C C C C C C G G G G C C C C C C C C
4 chr4_56544856 0 56544856 G G G G G G G G G G G G G T G G G G G G
4 chr4_56563509 0 56563509 G G G G G G G G G G G G C G G G G G G G
4 chr4_56575410 0 56575410 G G G G G G G G G G G G G G G G G T G G
4 chr4_56576613 0 56576613 C C C C C C C C C C C C C C C C C G C C
4 chr4_56586081 0 56586081 G G G G G G G G G T G G G G G G G G G G
4 chr4_56600685 0 56600685 C C C C C C C C G G G G C C C C C C C C
4 chr4_56616450 0 56616450 C C C C C C C C G G G G C C C C C C C C
4 chr4_56649856 0 56649856 G G G G G G G G G G G G G G C G G G G G
4 chr4_56675835 0 56675835 G G G G C G G G G G G G G G G G G G G G
4 chr4_56708708 0 56708708 T T G G G G T T T T T T T T T T T T T T
4 chr4_56731939 0 56731939 G G G G G G T T G G G G G G G G G G G G
4 chr4_56739090 0 56739090 T T T T T T T T T T T T T T G T T T T T
4 chr4_56740959 0 56740959 A A A A A A A A A A A A A A A A A T A A
4 chr4_56744790 0 56744790 T T T T T T T T T T T T G T T T T T T T
4 chr4_56778892 0 56778892 A A A A A A A A A A A A A A A A T T A A
4 chr4_56788785 0 56788785 A C C C C C C C C C C C C C C C C C A A
4 chr4_56790192 0 56790192 C C C G C C C C C C C C C C C C C C C C
4 chr4_56796608 0 56796608 T T T T T T T T T T T T T T T T G G T T
4 chr4_56817897 0 56817897 C G G G G G G G G G G G G G G G G G G G
4 chr4_56823469 0 56823469 A T T T T T T T T T T T T T T T T T A A
4 chr4_56846805 0 56846805 A A A A A A A A A A C C A A A A A A A A
4 chr4_56848984 0 56848984 G T T T T T T T T T T T T T T T T T T T
4 chr4_56863362 0 56863362 G G G G G G G G G G G T G G G G G G G G
4 chr4_56867230 0 56867230 C C C C A C C C C C C C C C C C C C C C
4 chr4_56890749 0 56890749 G G G G C G G G G G G G G G G G G G G G
4 chr4_56969095 0 56969095 T T A A T T T T T T T T T T T T T T T T
4 chr4_56990072 0 56990072 G G G G C G G G G G G G G G G G G G G G
4 chr4_57012584 0 57012584 T T T T T T T T T T T T A T T T T T T T
4 chr4_57026456 0 57026456 T T T T T T T T T T T T A T T T T T T T
4 chr4_57064754 0 57064754 T T A T T T T T T T T T T T T T T T T T
4 chr4_57073100 0 57073100 C C C C C C C C C C C C C C C C G G C C
4 chr4_57120877 0 57120877 A A A A A A A A A A A A A T A A A A A A
4 chr4_57123330 0 57123330 A A A A A A A A A A A A A A A A A C A A
4 chr4_57145571 0 57145571 C C C C C C C C C C C C C C C G C C C C
4 chr4_57196468 0 57196468 G G T T G G G G G G G G G G G G G G G G
4 chr4_57198958 0 57198958 G G G G G G G G G G G G G G G G G T G G
4 chr4_57247557 0 57247557 A A A A A A A A A A A A A C A A A A A A
4 chr4_57266050 0 57266050 A A A A A A A A T T T T A A A A A A A A
4 chr4_57279526 0 57279526 A A T T T T A A A A A A A A A A A A A A
4 chr4_57292352 0 57292352 C C C G C C C C C C C C C C C C C C C C
4 chr4_57307847 0 57307847 G G G G G G G G C C C C G G G G G G G G
4 chr4_57310589 0 57310589 T T G G T T T T T T T T T T T T T T T T
4 chr4_57328693 0 57328693 T T T T T T T T A A A A T T T T T T T T
4 chr4_57354143 0 57354143 C C C C C C C C C G C C C C C C C C C C
4 chr4_57375605 0 57375605 A T A A A A A A A A A A A A A A A A A A
4 chr4_57379638 0 57379638 C C A A C C C C C C C C C C C C C C C C
4 chr4_57393098 0 57393098 G G G G C C G G G G G G G G G G G G G G
4 chr4_57397939 0 57397939 T T T T T T T T G G G G T T T T T T T T
4 chr4_57421696 0 57421696 C C C C C C C G C C C C C C C C C C C C
4 chr4_57422857 0 57422857 G T T T T T T T T T T T T T T T T T T T
4 chr4_57431727 0 57431727 A C C C C C A C C C C C C C C C C C C C
4 chr4_57436124 0 57436124 A A A A A A A A A A A A A A A C A A A A
4 chr4_57447048 0 57447048 G T G G G G G G G G G G G G G G G G G G
4 chr4_57467776 0 57467776 G G G G G G G G G G C G G G G G G G G G
4 chr4_57487057 0 57487057 G G G G T T G G G G G G G G G G G G G G
4 chr4_57501720 0 57501720 T T T T T T T T T T T T G G T T T T T T
4 chr4_57510630 0 57510630 A A A A A A A A A T A A A A A A A A A A
4 chr4_57546027 0 57546027 C C G G G G C G G G G G G G G G G G G G
4 chr4_57569300 0 57569300 G G G G G G G G G G G G G G C G G G G G
4 chr4_57590104 0 57590104 T T T T T T T T G G G G T T T T T T T T
4 chr4_57608423 0 57608423 G G C C C C C G C C C C C C C C C C G G
4 chr4_57612294 0 57612294 C C C C C C C C C C C C C C A A C C C C
4 chr4_57614056 0 57614056 C C C C C C C C C C C C C C C C A A C C
4 chr4_57632836 0 57632836 T T T T T T T T T T T T T T G G T T T T
4 chr4_57634319 0 57634319 G G T T T T G G T T T T T T T T T T G G
4 chr4_57637105 0 57637105 G G G G G G G G C G G G G G G G G G G G
4 chr4_57671180 0 57671180 A A A A C C A A A A A A A A A A A A A A
4 chr4_57684204 0 57684204 A A A A A C A A A A A A A A A A A A A A
4 chr4_57712062 0 57712062 G G G G G G G G G G G G G G C C G G G G
4 chr4_57712441 0 57712441 G G C C C C G G C C C C C C C C C C G G
4 chr4_57715722 0 57715722 G G G G G G G G T T T T G G G G G G G G
4 chr4_57723012 0 57723012 G G G G G G G G G G G G G G G G C C G G
4 chr4_57724315 0 57724315 C C C C C C C C A C C C C C C C C C C C
4 chr4_57739510 0 57739510 G G G G G G G G G G G G T T T T T T G G
4 chr4_57743597 0 57743597 T T T T T T T T G G G G T T T T T T T T
4 chr4_57770298 0 57770298 A A A C A A A A A A A A A A A A A A A A
4 chr4_57803034 0 57803034 G G G G G G G G G G G G G T T T G G G G
4 chr4_57814676 0 57814676 C C C C C C C C C C C C C C C G C C C C
4 chr4_57858984 0 57858984 G G C C C C G G C C C C C C C C C C G G
4 chr4_57865873 0 57865873 C C C C C C C C G G G G C C C C C C C C
4 chr4_57908803 0 57908803 C C C C C C C C G G G G C C C C C C C C
4 chr4_57921280 0 57921280 C C C C C C C C G G G G G G G G G G C C
4 chr4_57942529 0 57942529 C C C C C C C C C C C C C C C C G G C C
4 chr4_57997412 0 57997412 C C C C C C C C A A A A C C C C C C C C
4 chr4_58022285 0 58022285 T T A A A A A T A A A A A A A A A A A A
4 chr4_58042647 0 58042647 A A A A A A A A A A A A A C A A A A A A
4 chr4_58049061 0 58049061 C C C C C C C C C C C G C C C C C C C C
4 chr4_58055937 0 58055937 A A A A A A A T A A A A A A A A A A T T
4 chr4_58059318 0 58059318 T T T T T T T T A A A A T T T T T T T T
4 chr4_58077270 0 58077270 C C C C C C C C C C C C C G C C C C C C
4 chr4_58083616 0 58083616 T T T T A T T T T T T T T T T T T T T T
4 chr4_58108139 0 58108139 T T T T T T T T A A T T T T T T T T T T
4 chr4_58119589 0 58119589 G G G G G G G G G G G G G T G G G G G G
4 chr4_58121494 0 58121494 G G G G G G G G G G G G T T G G T T G G
4 chr4_58129984 0 58129984 C C C C C G C C C C C C C C C C C C C C
4 chr4_58145070 0 58145070 A A T T T T A A T T T T T T T T T T A A
4 chr4_58153055 0 58153055 A A A A A A A A A A A A A C A A A A A A
4 chr4_58165316 0 58165316 C C C C C C C C A A A A C C C C C C C C
4 chr4_58169007 0 58169007 A A A A A A A A T T T T A A A A A A A A
4 chr4_58209351 0 58209351 T T T T T T T T G G G G T T T T T T T T
4 chr4_58246326 0 58246326 G G G G G G G G T T T T G G G G G G G G
4 chr4_58258147 0 58258147 A A A A A A A A A A A A A A C C A A A A
4 chr4_58291515 0 58291515 T T G G G G G G G G G G G G G G G G T T
4 chr4_58292905 0 58292905 G G G G C G G G G G G G G G G G G G G G
4 chr4_58295114 0 58295114 T T T T G T T T T T T T T T T T T T T T
4 chr4_58307784 0 58307784 A A T T A A A A A A A A A A A A A A A A
4 chr4_58312448 0 58312448 T T T T A T T T T T T T T T T T T T T T
4 chr4_58346461 0 58346461 T T T T G T T T T T T T T T T T T T T T
4 chr4_58355145 0 58355145 G G G G G G G G C C C C G G G G G G G G
4 chr4_58379089 0 58379089 T T G T G T T T G G G G G G G G G G T T
4 chr4_58381960 0 58381960 A A A A A T A A A A A A A A A A A A A A
4 chr4_58393188 0 58393188 A A A A A A A A A A A A A A A C A A A A
4 chr4_58408699 0 58408699 C C C C C C C C C C C C G G G G G G C C
4 chr4_58424480 0 58424480 C C C C C C C C C C C C C C C C G G C C
4 chr4_58429528 0 58429528 G G G G G G G G C C C C G G G G G G G G
4 chr4_58432959 0 58432959 T T T T T T T T A A A A T T T T T T T T
4 chr4_58437260 0 58437260 C C C G C C C C C C C C C C C C C C C C
4 chr4_58445465 0 58445465 T T T T T T T T G G G G T T T T T T T T
4 chr4_58456496 0 58456496 C C A A A C C C C C C C C C C C C C C C
4 chr4_58458408 0 58458408 G G G G G G G G T T T T G G G G G G G G
4 chr4_58466753 0 58466753 C C C C C C C C C C C C A C C C C C C C
4 chr4_58466994 0 58466994 T T T T G T T T T T T T T T T T T T T T
4 chr4_58469812 0 58469812 T T T T T T T T T T T T A T T T T T T T
4 chr4_58502396 0 58502396 C C C C C C C C C C A C C C C C C C C C
4 chr4_58503429 0 58503429 G G C C C C G G C C C C C C C C C C G G
4 chr4_58519818 0 58519818 T T T T G G T T T T T T T T T T T T T T
4 chr4_58555036 0 58555036 T T T T T T T T A T T T T T T T T T T T
4 chr4_58607392 0 58607392 A A A A A A A A A A A A A A A C A A A A
4 chr4_58630659 0 58630659 C C C C C C C C A C C C C C C C C C C C
4 chr4_58638161 0 58638161 T T T T G G T T T T T T T T T T T T T T
4 chr4_58753811 0 58753811 T T T T G T T T T T T T T T T T T T T T
4 chr4_58760687 0 58760687 A A A A A A A A A A A A A C A A A A A A
4 chr4_58781826 0 58781826 G G T T G G G G G G G G G G G G G G G G
4 chr4_58795378 0 58795378 C C G G G G G G G G G G G G G G G G G G
4 chr4_58825746 0 58825746 G G G G G G G G G G G G C G G G G G G G
4 chr4_58844128 0 58844128 C C C C C C C C G G G G C C C C C C C C
4 chr4_58856829 0 58856829 T T A T A A T T T T T T T T T T T T T T
4 chr4_58891358 0 58891358 G G C C C C G G C C C C C C C C C C G G
4 chr4_58901847 0 58901847 G G G G G G G G T T T T G G G G G G G G
4 chr4_58910566 0 58910566 G G G G C G G G G G G G G G G G G G G G
4 chr4_58912048 0 58912048 T T G T T T T T T T T T T T T T T T T T
4 chr4_58913438 0 58913438 C C C C C C C C A C A A C C C C C C C C
4 chr4_58919064 0 58919064 C G C C C C C C C C C C C C C C C C C C
4 chr4_58923627 0 58923627 A A A A A A A A A A A A C C A A A A A A
4 chr4_58930426 0 58930426 A A A A A A A A A A A A A A A C A A A A
4 chr4_58945024 0 58945024 G G G G G G G G C G C C G G G G G G G G
4 chr4_58965700 0 58965700 C C C C C C C C C C C C C C C G C C C C
4 chr4_58969805 0 58969805 T T T T T T T T T T T T A T T T T T T T
4 chr4_58971198 0 58971198 G G G G G G G G G T G G G G G G G G G G
4 chr4_58977778 0 58977778 C C C C C C C C C C C C A C C C C C C C
4 chr4_58999896 0 58999896 T T T T T T T T A T T T T T T T T T T T
4 chr4_59002244 0 59002244 A A A A A A A A A A A A A C A A A A A A
4 chr4_59014128 0 59014128 G G C C C C G G C C C C C C C C C C G G
4 chr4_59038100 0 59038100 C G G G G G G G G G G G G G G G G G G G
4 chr4_59049892 0 59049892 C C C C C C C C C C C C C C G G C C C C
4 chr4_59052515 0 59052515 A A A A A A A A C C C C A A A A A A A A
4 chr4_59089091 0 59089091 A A A A A A A A T T A A A A A A A A A A
4 chr4_59090106 0 59090106 T T T T T T T T G G G G T T T T T T T T
4 chr4_59109863 0 59109863 G G G G G G G G G T G G G G G G G G G G
4 chr4_59135639 0 59135639 A A A C A A A A A A A A A A A A A A A A
4 chr4_59137613 0 59137613 A A A A A C A A A A A A A A A A A A A A
4 chr4_59138450 0 59138450 A A A A A A A A A A A C A A A A A A A A
4 chr4_59145228 0 59145228 T T T T T T T T G G G G T T T T T T T T
4 chr4_59167424 0 59167424 G G C C C C G G G G G G G G G G G G G G
4 chr4_59171033 0 59171033 T T T T T T T T G T G T T T T T T T T T
4 chr4_59172091 0 59172091 G G G G G G G G G G G G G T G G G G G G
4 chr4_59181014 0 59181014 C C C C A C C C C C C C C C C C C C C C
4 chr4_59189683 0 59189683 C C C C C C C G C C C C C C C C C C C C
4 chr4_59214156 0 59214156 G G G G G G G G G G G G G G G G T T G G
4 chr4_59260030 0 59260030 C C A A A A C C A A A A A A A A A A C C
4 chr4_59283853 0 59283853 G G G G G G G G T T T T G G G G G G G G
4 chr4_59307822 0 59307822 T T T T T T T T T T T T A A A A T T T T
4 chr4_59332501 0 59332501 T T T T T T T T A T T T T T T T T T T T
4 chr4_59339177 0 59339177 C C C C A C C C C C C C C C C C C C C C
4 chr4_59345511 0 59345511 G G G G G G G G T T T T G G G G G G G G
4 chr4_59362865 0 59362865 C C C C C C C C G G G G C C C C C C C C
4 chr4_59363599 0 59363599 T T T T T T T T A A A A T T T T A A T T
4 chr4_59370991 0 59370991 T T T T T T A T T T T T T T T T T T T T
4 chr4_59392696 0 59392696 T T T T T T T T T T T T T T T T G G T T
4 chr4_59404683 0 59404683 G G G G G T G G G G G G G G G G G G G G
4 chr4_59422640 0 59422640 A A A A A A A A A C A A A A A A A A A A
4 chr4_59423645 0 59423645 T T A T T T T T A A A A T T T T T T T T
4 chr4_59439889 0 59439889 T T T T T T T T T T T T T T G T T T T T
4 chr4_59444005 0 59444005 T T T T T T T T G G G G T T T T T T T T
4 chr4_59449504 0 59449504 T T T T T T T T A A A A T T T T T T T T
4 chr4_59505346 0 59505346 A A A A A A A A A A A A A A A A T T A A
4 chr4_59507706 0 59507706 C C C C A C C C C C C C C C C C C C C C
4 chr4_59521859 0 59521859 C C C C C C C C C C C C C C C C G G C C
4 chr4_59543650 0 59543650 G G G G G G G G G G G G G T G G G G G G
4 chr4_59558023 0 59558023 T T T T T T G G T T T T T T T T T T T T
4 chr4_59578483 0 59578483 A A A A A A A A A A A A A T A A A A A A
4 chr4_59597213 0 59597213 C C C C C C C C C C C C C C C C A A C C
4 chr4_59603308 0 59603308 G G T T T T G G T T T T T T T T T T G G
4 chr4_59606939 0 59606939 A A A A A A A A A A A A C C A A A A A A
4 chr4_59617817 0 59617817 A A A A A A A A C C C C A A A A A A A A
4 chr4_59660084 0 59660084 A A A A A A A A A C A A A A A A A A A A
4 chr4_59666732 0 59666732 T T T T T T T T A T T T T T T T T T T T
4 chr4_59667156 0 59667156 C C C C C C C C C G C C C C C C C C C C
4 chr4_59690928 0 59690928 T T G G G G T T T T T T T T T T T T T T
4 chr4_59699590 0 59699590 C C A A A A C C A A A A A A A A A A C C
4 chr4_59720432 0 59720432 G G G G C C G G G G G G G G G G G G G G
4 chr4_59726230 0 59726230 A A A A A A A A A A A C A A A A A A A A
4 chr4_59727958 0 59727958 C G C C C C G G C C C C C C C C C C C C
4 chr4_59746834 0 59746834 A C A A A A A A A A A A A A A A A A A A
4 chr4_59764581 0 59764581 C C C C C C C C C C C C A A C C C C C C
4 chr4_59798946 0 59798946 A A A A A A A A C C C C A A A A A A A A
4 chr4_59828059 0 59828059 T T A T T T T T T T T T T T T T T T T T
4 chr4_59832540 0 59832540 C C C C C C C C C G C C C C C C C C C C
4 chr4_59844736 0 59844736 C C C C C C C C C C C C C C C G C C C C
4 chr4_59865586 0 59865586 T T T T T T T T T T T T A T T T T T T T
4 chr4_59866308 0 59866308 G G G G G G G G G G G G C G C C G G G G
4 chr4_59866818 0 59866818 A C A A A A A A A A A A A A A A A A A A
4 chr4_59919268 0 59919268 G G G T G G G G G G G G G G G G G G G G
4 chr4_59930563 0 59930563 C C C C C C C C A A A A C C C C C C C C
4 chr4_59934263 0 59934263 T T T T T T T T T T G T T T T T T T T T
4 chr4_59936094 0 59936094 A A A A A A A A T T T T A A A A A A A A
4 chr4_59938144 0 59938144 C C C C C C C C C C C C C G C C C C C C
4 chr4_59977527 0 59977527 A A A A A A A A T T T T A A A A A A A A
4 chr4_59982320 0 59982320 A A A C A A A A A A A A A A A A A A A A
4 chr4_59984181 0 59984181 C C G G G G C C G G G G G G G G G G C C
4 chr4_60004841 0 60004841 G G G G G G G G T T G T G G G G G G G G
4 chr4_60028038 0 60028038 G G G G G G C C G G G G G G G G G G G G
4 chr4_60033480 0 60033480 C C C C C G C C C C C C C C C C C C C C
4 chr4_60057848 0 60057848 C C C C C C C C C C C C C C C C G G C C
4 chr4_60060312 0 60060312 C C C C C C C C C C C C C C C G C C C C
4 chr4_60080034 0 60080034 G G G G G G G G G G G G G G G G C G G G
4 chr4_60081733 0 60081733 A A A A A A A A A A A A C C C C C C A A
4 chr4_60082649 0 60082649 G G G G G G G G G G G G C G G G G G G G
4 chr4_60088720 0 60088720 T T T T T T T T G G G G T T T T T T T T
4 chr4_60101802 0 60101802 T T T T T T T T T T T T T T A A T T T T
4 chr4_60106619 0 60106619 T T T T A T T T T T T T T T T T T T T T
4 chr4_60107784 0 60107784 G G G G G G G G G G G G G G G G C G G G
4 chr4_60118308 0 60118308 A A A A A A A A A T A A A A A A A A A A
4 chr4_60126482 0 60126482 C C C C C G C C C C C C C C C C C C C C
4 chr4_60158595 0 60158595 A A A A A C A A A A A A A A A A A A A A
4 chr4_60166042 0 60166042 T T T T T T T T G T T T T T T T T T T T
4 chr4_60166671 0 60166671 A A A A A A A A A A A T A A A A A A A A
4 chr4_60185851 0 60185851 T T T T T T G T T T T T T T T T T T T T
4 chr4_60196770 0 60196770 G G G G G G G G C G C G G G G G G G G G
4 chr4_60197797 0 60197797 G G G G G G G G C G C G G G G G G G G G
4 chr4_60199540 0 60199540 G G C C C C G G C C C C C C C C C C G G
4 chr4_60200316 0 60200316 T T T T T T T T T T G T T T T T T T T T
4 chr4_60228822 0 60228822 C C C C C C C C A A A A C C C C C C C C
4 chr4_60232208 0 60232208 T T T T T T G G T T T T T T T T T T T T
4 chr4_60235841 0 60235841 C C C C C C C C C C A C C C C C C C C C
4 chr4_60245719 0 60245719 G G G G G G G G G G G G G G T T G G G G
4 chr4_60247056 0 60247056 G G G G G G G G G G G G G G C C G G G G
4 chr4_60253755 0 60253755 T T T T T T T T T T A T T T T T T T T T
4 chr4_60270076 0 60270076 A A A A A A A A A A A A A T A A A A A A
4 chr4_60272999 0 60272999 A A A A A A A A A A A A C C A A C C A A
4 chr4_60290709 0 60290709 G G G G G G G G T T T T G G G G G G G G
4 chr4_60294178 0 60294178 G G G G G G G G C C C C G G G G G G G G
4 chr4_60303633 0 60303633 G G G G G G G G G G G G G G G T G G G G
4 chr4_60306091 0 60306091 C C C C C C C C C C C C C C C G C C C C
4 chr4_60317689 0 60317689 C C C C C C C C C C C C A C C C C C C C
4 chr4_60357632 0 60357632 C C C C A C C C C C C C C C C C C C C C
4 chr4_60377081 0 60377081 T T T T T T T T T T T T T T T T A A T T
4 chr4_60391375 0 60391375 T T T T T T T T T T T T T T G T T T T T
4 chr4_60411734 0 60411734 G G G G G G G G G G G G G G C G G G G G
4 chr4_60426089 0 60426089 C C C C C G C C C C C C C C C C C C C C
4 chr4_60440850 0 60440850 T T G T T T T T T T T T T T T T T T T T
4 chr4_60444209 0 60444209 T T T T T T T T T T T T T T T T A A T T
4 chr4_60450943 0 60450943 C C C G C C C C C C C C C C C C C C C C
4 chr4_60466395 0 60466395 A A A A A A A A A A A A T T T T T T A A
4 chr4_60494532 0 60494532 T T T T T T T T G G G G T T T T T T T T
4 chr4_60506569 0 60506569 G G G G G G G G G G G G G G C G G G G G
4 chr4_60538140 0 60538140 T T G G G T T T T T T T G G G G G G T T
4 chr4_60543829 0 60543829 C C C C C C C C C C C C G G G G G G C C
4 chr4_60552014 0 60552014 A A A A A A A A C C C C A A A A A A A A
4 chr4_60555530 0 60555530 A A A A A A A A A A A C A A A A A A A A
4 chr4_60559140 0 60559140 G G G G G G G G T T T T G G G G G G G G
4 chr4_60571159 0 60571159 A A A A A A A A A A A A A C A A A A A A
4 chr4_60571692 0 60571692 T T T T T T T T T T T T T T T T A T T T
4 chr4_60574962 0 60574962 C C C C C G C C C C C C C C C C C C C C
4 chr4_60593697 0 60593697 G G G G G G G G T T T T G G G G G G G G
4 chr4_60610964 0 60610964 A A A A A A A A A A A A A A A A C C A A
4 chr4_60632209 0 60632209 G G C C C C C C C C C C C C C C C C G G
4 chr4_60634167 0 60634167 C C G G G G C C G G G G G G G G G G C C
4 chr4_60680067 0 60680067 C C G G C G C C G G G G C C C C C C C C
4 chr4_60687362 0 60687362 A A A A A A A A A A A A A A A A T T A A
4 chr4_60695241 0 60695241 C C C C G G C C C C C C C C C C C C C C
4 chr4_60701383 0 60701383 G G G G G T G G G G G G G G G G G G G G
4 chr4_60706957 0 60706957 T T T T T T T T A A A A T T T T T T T T
4 chr4_60717585 0 60717585 C C C C C C C C G G G G C C C C C C C C
4 chr4_60718789 0 60718789 G G G G G T G G G G G G G G G G G G G G
4 chr4_60722192 0 60722192 T T G T G T T T T T T T T T T T T T T T
4 chr4_60729570 0 60729570 C C C C C C C C G G G G C C C C C C C C
4 chr4_60751285 0 60751285 G G G G G T G G G G G G G G G G G G G G
4 chr4_60762533 0 60762533 T T G G G T T T G G G G G G G G G G T T
4 chr4_60762687 0 60762687 T T A A A A A A A A A A A A A A A A A A
4 chr4_60772781 0 60772781 G G G G G G G G T T T T G G G G G G G G
4 chr4_60780521 0 60780521 T T T T T T T T T T T T T T T T G G T T
4 chr4_60782033 0 60782033 A A A A A A A A C C C C A A A A A A A A
4 chr4_60789058 0 60789058 G G G G G G G G G G G G G G G G C C G G
4 chr4_60804398 0 60804398 C C C C C C C C C C C C C C A A C C C C
4 chr4_60825552 0 60825552 A A A A A A A A C C C C A A A A A A A A
4 chr4_60830586 0 60830586 A A A A A A A A C C C C A A A A A A A A
4 chr4_60839198 0 60839198 A A A A A A A A C C C C A A A A A A A A
4 chr4_60843424 0 60843424 G G T T G G G G G G G G G G G G G G G G
4 chr4_60844103 0 60844103 G G G G G G G G G G G G G G G G C C G G
4 chr4_60854375 0 60854375 G G G G G G G G G G G G G G C C G G G G
4 chr4_60856869 0 60856869 G G T T G G G G G G G G G G G G G G G G
4 chr4_60907006 0 60907006 C C A A A A C C A A A A A A A A A A C C
4 chr4_60914195 0 60914195 A A A A A A A A A A A C A A A A A A A A
4 chr4_60951205 0 60951205 G G G G G G G G G T G T G G G G G G G G
4 chr4_60954965 0 60954965 A A A A A A A A T T T T A A A A A A A A
4 chr4_60956898 0 60956898 G G G G G G G G G G G G G G G G C G G G
4 chr4_60960988 0 60960988 A A A A A A A A A A A A A A T T A A A A
4 chr4_60968648 0 60968648 G G G G G G G G C C C C G G G G G G G G
4 chr4_60974994 0 60974994 T T G T G T T T T T T T T T T T T T T T
4 chr4_60994165 0 60994165 T T G G G G T T G G G G G G G G G G T T
4 chr4_60995005 0 60995005 A A A A A A A A T T T T A A A A A A A A
4 chr4_61019526 0 61019526 A A A A A A A A A A A A C C C C A A A A
4 chr4_61023420 0 61023420 A A A A A A A C A A A A A A A A A A A A
4 chr4_61028853 0 61028853 T T T T T T T T T T T T T T T T A A T T
4 chr4_61047578 0 61047578 T T G G G G T T T T T T T T T T T T T T
4 chr4_61071830 0 61071830 C C C C C C C C C G C C C C C C C C C C
4 chr4_61072589 0 61072589 A A C C A C A A A A A A A A A A A A A A
4 chr4_61088270 0 61088270 G G G G G G G T G G G G G G G G G G G G
4 chr4_61097925 0 61097925 A A A A A A A A A C A A A A A A A A A A
4 chr4_61098384 0 61098384 G G G G G G C G G G G G G G G G G G G G
4 chr4_61141677 0 61141677 G G G G G G C G G G G G G G G G G G G G
4 chr4_61149165 0 61149165 G G G G G G G G G G G G C G G G G G G G
4 chr4_61151221 0 61151221 G G G G G G G G T T T T G G G G G G G G
4 chr4_61193909 0 61193909 G T G G G G G G G G G G G G G G G G G G
4 chr4_61196085 0 61196085 A A A A A A A A C C C C A A A A A A A A
4 chr4_61196476 0 61196476 G G G G G G G G C C C C G G G G G G G G
4 chr4_61203696 0 61203696 C C C C C C C C C C C C C G C C C C C C
4 chr4_61219459 0 61219459 A A A A A C A A C C C C C C C C C C A A
4 chr4_61224285 0 61224285 T T T T T T T T G G G G T T T T T T T T
4 chr4_61230347 0 61230347 T T T T T T T T G T T T T T T T T T T T
4 chr4_61257040 0 61257040 A A A A A A A A C C C C C C C C C C A A
4 chr4_61266789 0 61266789 C C A A C C C C C C C C C C C C C C C C
4 chr4_61270093 0 61270093 C C C C C C C C A C C C C C C C C C C C
4 chr4_61276122 0 61276122 G G G G G G G G G G G G C C G G G G G G
4 chr4_61286096 0 61286096 A A A A A A A A C C C C A A A A A A A A
4 chr4_61301506 0 61301506 C C C C C C C C C C C C C G C C C C C C
4 chr4_61318297 0 61318297 G G G G G G G G G G G G G G G G T T G G
4 chr4_61330873 0 61330873 C C C C C C C C C C C C A C C C C C C C
4 chr4_61396216 0 61396216 G T G G G G G G G G G G G G G G G G G G
4 chr4_61414887 0 61414887 C C G G G G C C G G G G G G G G G G G G
4 chr4_61432572 0 61432572 G G G G G G G G G G G G C C G G G G G G
4 chr4_61438284 0 61438284 A A T T A A A A A A A A A A A A A A A A
4 chr4_61449579 0 61449579 C C C C A C C C C C C C C C C C C C C C
4 chr4_61465609 0 61465609 C C C C C C C C G G G G C C C C C C C C
4 chr4_61483807 0 61483807 T T T T T T T T A A A A T T T T T T T T
4 chr4_61502689 0 61502689 C C C C C C C C A A A A C C C C C C C C
4 chr4_61504669 0 61504669 A A A A A A A A T T T T A A A A A A A A
4 chr4_61505480 0 61505480 G G G G G G G G C C C C G G G G G G G G
4 chr4_61520914 0 61520914 A A A A A C A A A A A A A A A A A A A A
4 chr4_61530585 0 61530585 A T T T T T T T T T T T T T T T T T T T
4 chr4_61550641 0 61550641 C C G G C C C C C C C C C C C C C C C C
4 chr4_61585305 0 61585305 G G C C C C G G C C C C C C C C C C G G
4 chr4_61600194 0 61600194 C C C C C C C C C C C C C C C G C C C C
4 chr4_61602453 0 61602453 T T T T T T T T A A A A T T T T T T T T
4 chr4_61665404 0 61665404 G G G G G G G G C C C C G G G G G G G G
4 chr4_61698652 0 61698652 G G G G G G G G T T T T G G G G G G G G
4 chr4_61706278 0 61706278 G G G G T T G G G G G G T T T T T T G G
4 chr4_61730453 0 61730453 T T T T T T T T G G G G T T T T T T T T
4 chr4_61751756 0 61751756 T T T T T T T T T T T T A T T T T T T T
4 chr4_61753659 0 61753659 C C G G G G C C C C C C C C C C C C C C
4 chr4_61790579 0 61790579 G G G G C G G G G G G G G G G G G G G G
4 chr4_61792904 0 61792904 G G G G G G G G G G G G G G C C G G G G
4 chr4_61799278 0 61799278 G G G G G G G G G T T T G G G G G G G G
4 chr4_61839312 0 61839312 G G G G G G G G G G G G G G C C G G G G
4 chr4_61855127 0 61855127 C C C C C C C C C C C C A A C C C C C C
4 chr4_61884666 0 61884666 T T T T T T T T A A A A T T T T T T T T
4 chr4_61901270 0 61901270 G G C G G G G G G G G G G G G G G G G G
4 chr4_61918520 0 61918520 A A A C A A A A A A A A A A A A A A A A
4 chr4_61928642 0 61928642 G G C G G G G G G G G G G G G G G G G G
4 chr4_61932679 0 61932679 G G G G G G C G G G G G G G G G G G G G
4 chr4_61940645 0 61940645 C C C C C C C C C C C C A C C C C C C C
4 chr4_61961628 0 61961628 A A A A A A A A A A A A A C A A A A A A
4 chr4_61967810 0 61967810 C C C C C C C C A A A A C C C C C C C C
4 chr4_61974581 0 61974581 C C C C C C A A C C C C C C C C C C C C
4 chr4_61977068 0 61977068 C C C C C C C C A A A A C C C C C C C C
4 chr4_61980197 0 61980197 A T A A A A T T A A A A A A A A A A A A
4 chr4_61989703 0 61989703 A A A A A A A A A A A A A A C C A A A A
4 chr4_61992766 0 61992766 C C C C A A C C C C C C C C C C C C C C
4 chr4_61995211 0 61995211 A A A A A A A A T T T T A A A A A A A A
4 chr4_62000834 0 62000834 G G G G G G C C G G G G G G G G G G G G
4 chr4_62014207 0 62014207 A A A A A A A A A A A A A A C C A A A A
4 chr4_62025085 0 62025085 A A A T A A A A A A A A A A A A A A A A
4 chr4_62036114 0 62036114 T T T T T T T T T T T T G G G G G G T T
4 chr4_62041027 0 62041027 C C C C C C C C G G G G C C C C C C C C
4 chr4_62046823 0 62046823 A A A A A A A A A A A A A T A A A A A A
4 chr4_62050162 0 62050162 A A A A A A A A A A A A A A A A C C A A
4 chr4_62059706 0 62059706 C C C C C C C C C C C C C C C C C G C C
4 chr4_62065662 0 62065662 C C C C C C C C A C C C C C C C C C C C
4 chr4_62066027 0 62066027 A A A A A A A A A A A A A T A A A A A A
4 chr4_62077958 0 62077958 C C C C C C C C C C C C C C C C A A C C
4 chr4_62080168 0 62080168 A A A A A A A A A A A A A A A C A A A A
4 chr4_62080723 0 62080723 T T T T T T T T A A A A T T T T T T T T
4 chr4_62086072 0 62086072 C C C G C G C C C C C C C C C C C C C C
4 chr4_62115669 0 62115669 T T T T T T A T T T T T T T T T T T T T
4 chr4_62138919 0 62138919 C C C C C C C C C C C C C C C C G G C C
4 chr4_62149415 0 62149415 A A A A A A A A A A A A A C A A A A A A
4 chr4_62163140 0 62163140 C C C G C C C C C C C C C C C C C C C C
4 chr4_62208131 0 62208131 T T T T T T T T A A A A T T T T T T T T
4 chr4_62226954 0 62226954 G G G T G G G G G G G G G G G G G G G G
4 chr4_62237478 0 62237478 C C C C C C C C C C C C C G C C C C C C
4 chr4_62268846 0 62268846 G G G G G G G G G G G G G G G G C G G G
4 chr4_62281305 0 62281305 A A C C C C A A A A A A A A A A A A A A
4 chr4_62292668 0 62292668 C C C C A A C C A A A A C C C C C C C C
4 chr4_62317207 0 62317207 G G G G G G G G T T T T G G G G G G G G
4 chr4_62324221 0 62324221 A A A A A A A A C C C C A A A A A A A A
4 chr4_62330830 0 62330830 G G G G G G G G C C C C G G G G G G G G
4 chr4_62345046 0 62345046 A A A A A A A A C C C C A A A A A A A A
4 chr4_62366827 0 62366827 G G G G G G G G G G G G G G T T G G G G
4 chr4_62381580 0 62381580 T T T T T T T T G G G G T T T T T T T T
4 chr4_62383839 0 62383839 C C C C C C C C C C C C C C A C C C C C
4 chr4_62388412 0 62388412 G G G G G G G T G G G G G G G G G G G G
4 chr4_62426079 0 62426079 A A A A A A A A C C C C A A A A A A A A
4 chr4_62426138 0 62426138 A A A A A A A A C C C C A A A A A A A A
4 chr4_62433309 0 62433309 C C C C C C A A C C C C C C C C C C C C
4 chr4_62452120 0 62452120 A A C C C C A A C C C C C C C C C C A A
4 chr4_62470694 0 62470694 C C C C C C C C A C C C C C C C C C C C
4 chr4_62517703 0 62517703 T T T T T T T T T T T T T T T T G G T T
4 chr4_62519258 0 62519258 A A T T A A A A A A A A A A A A A A A A
4 chr4_62522600 0 62522600 T T T T T T T T G T T T T T T T T T T T
4 chr4_62524738 0 62524738 T T T T G T T T T T T T T T T T T T T T
4 chr4_62540260 0 62540260 A A A A A A A A A A A A A T T T A A A A
4 chr4_62608480 0 62608480 G G G G G G G G G G G G G G G G C C G G
4 chr4_62613200 0 62613200 T T T T T T T T G G G G T T T T T T T T
4 chr4_62638210 0 62638210 C C C C C C C C G G G G C C C C C C C C
4 chr4_62638651 0 62638651 G G G G G G G G G G G G G G G G G T G G
4 chr4_62646629 0 62646629 C C C C C C C C C C A C C C C C C C C C
4 chr4_62670019 0 62670019 A A A A A A A A T T T T A A A A A A A A
4 chr4_62676982 0 62676982 G G G G G G G G G G G G G G G G C G G G
4 chr4_62685930 0 62685930 G G C C G G G G G G G G G G G G G G G G
4 chr4_62695316 0 62695316 C C C C C C C C G G G G G G G G G G C C
4 chr4_62709274 0 62709274 A A A A A A A A T T T T A A A A A A A A
4 chr4_62712627 0 62712627 A A T T A A A A A A A A A A A A A A A A
4 chr4_62713351 0 62713351 C C C C A A C C C C C C C C C C C C C C
4 chr4_62748864 0 62748864 G G G G G G G G G T G G G G G G G G G G
4 chr4_62749642 0 62749642 C C C C C C C C A A A A C C C C C C C C
4 chr4_62777063 0 62777063 G G G G G G G G G G C G G G G G G G G G
4 chr4_62784848 0 62784848 G G G G G G G G G G G G G G G G C C G G
4 chr4_62823485 0 62823485 G T T T T T T T T T T T T T T T T T T T
4 chr4_62835041 0 62835041 G G G G G G G G G G G G G G G G G T G G
4 chr4_62844078 0 62844078 T T T T T T T T G G G G T T T T T T T T
4 chr4_62865992 0 62865992 A A A A A A A A A A A A C C C C A A A A
4 chr4_62888139 0 62888139 G G G G G G G G G G C G G G G G G G G G
4 chr4_62897542 0 62897542 T T T T T T T T T T T T G G T T T T T T
4 chr4_62908208 0 62908208 C C C C C C C C C C C C G G G G C C C C
4 chr4_62944269 0 62944269 T T A A T T T T T T T T T T T T T T T T
4 chr4_62963777 0 62963777 G G G G G G G G C C C C G G G G G G G G
4 chr4_62978901 0 62978901 G G G G G G G T G G G G G G G G G G G G
4 chr4_62999834 0 62999834 T T T T T T T T T T T T T T T T G T T T
4 chr4_63017900 0 63017900 C C C C C C C C C C C C C G C C C C C C
4 chr4_63075388 0 63075388 T T T T T T G T T T T T T T T T T T T T
4 chr4_63101706 0 63101706 G G C C C C G G C C C C C C C C C C G G
4 chr4_63131671 0 63131671 C C C C C C C C G G G G C C C C C C C C
4 chr4_63131942 0 63131942 A A A A A A A A A A A A A A A T A A A A
4 chr4_63158821 0 63158821 A A A A A A A A A A A A C C A A A A A A
4 chr4_63167186 0 63167186 A A A T A A A A A A A A A A A A A A A A
4 chr4_63168050 0 63168050 G G G G G G G G G G G G G T G G G G G G
4 chr4_63181732 0 63181732 T T T T T T T T T T T T T T T T G T T T
4 chr4_63182640 0 63182640 C C A A A C C C C C C C C C C C C C C C
4 chr4_63190216 0 63190216 A A A A A T A A A A A A A A A A A A A A
4 chr4_63203981 0 63203981 C C C G G G C C C C C C C C C C C C C C
4 chr4_63210334 0 63210334 A A A A A A A A A A A A T T A A A A A A
4 chr4_63225951 0 63225951 C C C C C C C C G G G G C C C C C C C C
4 chr4_63230069 0 63230069 G G G G G G G G C C G G G G G G G G G G
4 chr4_63248849 0 63248849 T T T T T T T T A A A A T T T T T T T T
4 chr4_63265802 0 63265802 G G G G G G G G T T T T G G G G G G G G
4 chr4_63266160 0 63266160 A A A A A A A A C C C C A A A A A A A A
4 chr4_63303168 0 63303168 C C C C C C C C C C A C C C C C C C C C
4 chr4_63342100 0 63342100 T T T T T T T T G G G G T T T T T T T T
4 chr4_63361670 0 63361670 G G T T T T G G G G G G G G G G G G G G
4 chr4_63370674 0 63370674 A A A A A A A A C C C C A A A A A A A A
4 chr4_63378947 0 63378947 T T A A A A T T A A A A A A A A A A T T
4 chr4_63404148 0 63404148 G T T T T T T T T T T T T T T T T T G G
4 chr4_63405741 0 63405741 C C C C C C C C G G C G C C C C C C C C
4 chr4_63411653 0 63411653 C C C C C C C C C C C C C C G G C C C C
4 chr4_63412094 0 63412094 C C C C C C C C G G C G C C C C C C C C
4 chr4_63446340 0 63446340 C C C C C C C C C C C C C C C C G G C C
4 chr4_63476614 0 63476614 G G G G G G G G G G G G G G G T G G G G
4 chr4_63485527 0 63485527 G G G G G G G G C C C C G G G G G G G G
4 chr4_63489902 0 63489902 A A T T T T T T T T T T T T T T T T A A
4 chr4_63514047 0 63514047 C C C C C G C C C C C C C C C C C C C C
4 chr4_63528728 0 63528728 G G G G C G G G G G G G G G G G G G G G
4 chr4_63534567 0 63534567 C C C C C C C C C C C C C G C C C C C C
4 chr4_63548166 0 63548166 G G G G G G G G G G G G G T G G G G G G
4 chr4_63555157 0 63555157 T T T T T T T T T T A T T T T T T T T T
4 chr4_63618571 0 63618571 C C C C C C C C G G G G C C C C C C C C
4 chr4_63638405 0 63638405 A T A A A A A A A A A A A A A A A A A A
4 chr4_63638825 0 63638825 C C A A A A C C A A A A A A A A A A C C
4 chr4_63641701 0 63641701 A A A A A A A A T T A T A A A A A A A A
4 chr4_63651390 0 63651390 G G G G G G C G G G G G G G G G G G G G
4 chr4_63661106 0 63661106 C C C C A C C C C C C C C C C C C C C C
4 chr4_63687130 0 63687130 C C C C C C C C C C C C C C G G C C C C
4 chr4_63710428 0 63710428 G G G G G G G G G G G G G G G G C C G G
4 chr4_63710988 0 63710988 T T T T T T T T G G G G T T T T T T T T
4 chr4_63715973 0 63715973 A A C C A C A A A A A A A A A A A A A A
4 chr4_63716103 0 63716103 T T T T T T T T G G G G T T T T T T T T
4 chr4_63730380 0 63730380 C C C C C C C C C C C C C C C G C C C C
4 chr4_63739347 0 63739347 G G G G G G G G G G G G G G C C G G G G
4 chr4_63754689 0 63754689 G G G G G G G G C C C C G G G G G G G G
4 chr4_63763361 0 63763361 G G G G G G G G C C C C G G G G G G G G
4 chr4_63790690 0 63790690 G G G G G G G G G G G G C G G G G G G G
4 chr4_63800082 0 63800082 C C C C C C C C C C C C C G C C C C C C
4 chr4_63813281 0 63813281 A A A A A A A A T T T T A A A A A A A A
4 chr4_63845811 0 63845811 C C C C C C C C C C C C C C A A C C C C
4 chr4_63845871 0 63845871 C C C C A C C C C C C C C C C C C C C C
4 chr4_63861453 0 63861453 T T A T A T T T A A A A T T T T T T A A
4 chr4_63864081 0 63864081 C C C C C C C C A A A A C C C C C C C C
4 chr4_63909094 0 63909094 A A A A A A C C A A A A A A A A A A A A
4 chr4_63935804 0 63935804 A A A A A A A A A C A A A A A A A A A A
4 chr4_63938246 0 63938246 G G G G G G G G G G G G G T G G G G G G
4 chr4_63943841 0 63943841 G G C G G G G G G G G G G G G G G G G G
4 chr4_63967860 0 63967860 C C C C C G C C C C C C C C C C C C C C
4 chr4_63983106 0 63983106 G G G G G G G G T T T T G G G G G G G G
4 chr4_64002895 0 64002895 C C C C A A C C A A A A C C C C C C C C
4 chr4_64006201 0 64006201 G G G G G G G G C C C C G G G G G G G G
4 chr4_64028091 0 64028091 C C C C C C C C G G G G C C C C C C C C
4 chr4_64042318 0 64042318 A A A A A A A A T T T T A A A A A A A A
4 chr4_64105840 0 64105840 A A A A A C A A A A A A A A A A A A A A
4 chr4_64116069 0 64116069 C C C C C C C C C C C C C G C C C C C C
4 chr4_64122477 0 64122477 A A A A A A A A A A A A A A C C A A A A
4 chr4_64139177 0 64139177 T T T T T T T T T T T T T T G G T T T T
4 chr4_64164423 0 64164423 G G G G G T G G G G G G G G G G G G G G
4 chr4_64168630 0 64168630 G G G G G G G G G G G T G G G G G G G G
4 chr4_64172783 0 64172783 T T T T T T T T T T T T G G T T T T T T
4 chr4_64206244 0 64206244 C C C C C C C C A A A A C C C C C C C C
4 chr4_64215440 0 64215440 T T T T T T T T G G G G T T T T T T T T
4 chr4_64220942 0 64220942 C G G G G G C G G G G G G G G G G G C C
4 chr4_64231535 0 64231535 T T T T T T T T T T T T T T T T G G T T
4 chr4_64240763 0 64240763 C C C C C C C C A A A A C C C C C C C C
4 chr4_64248060 0 64248060 C C C C C C C C G G G G C C C C C C C C
4 chr4_64254010 0 64254010 T T T T T T T T A A A A T T T T T T T T
4 chr4_64261232 0 64261232 G G G G G G C G G G G G G G G G G G G G
4 chr4_64268958 0 64268958 C C C C C C C C C C C C A C C C C C C C
4 chr4_64287528 0 64287528 T T T T T T T T T T T T T T T T A T T T
4 chr4_64288898 0 64288898 G G G G G G G G G T G G G G G G G G G G
4 chr4_64294033 0 64294033 G G G G G G G G G G G G C G G G G G G G
4 chr4_64298692 0 64298692 G G G G G G G G G G G G G G G G C G G G
4 chr4_64305116 0 64305116 T T T T T T T T T T T T T T A T T T T T
4 chr4_64305140 0 64305140 A T T T T T T T T T T T T T T T T T T T
4 chr4_64309138 0 64309138 T T T T T T T T G G G G T T T T T T T T
4 chr4_64345645 0 64345645 C C A A A C C C C C C C C C C C C C C C
4 chr4_64346169 0 64346169 G G T T T T G G T T T T T T T T T T G G
4 chr4_64355088 0 64355088 G G G G G G G G T T T T G G G G G G G G
4 chr4_64369339 0 64369339 C C C C C C C C C C C C C C C C C G C C
4 chr4_64371888 0 64371888 C C A A A C C C C C C C A A A A A A C C
4 chr4_64380346 0 64380346 G G G G G T G G G G G G G G G G G G G G
4 chr4_64382680 0 64382680 A A A A A A A C A A A A A A A A A A A A
4 chr4_64382931 0 64382931 G G G G G T G G G G G G G G G G G G G G
4 chr4_64390965 0 64390965 C C C C C C C C C C C C C C A C C C C C
4 chr4_64451205 0 64451205 G G G G G G G G G G G G G G G G G T G G
4 chr4_64473661 0 64473661 T T T T T T T T G G G G T T T T T T T T
4 chr4_64484752 0 64484752 G G G G G G G T G G G G G G G G G G G G
4 chr4_64489563 0 64489563 A A A A A A A A A T A A A A A A A A A A
4 chr4_64490383 0 64490383 G G G G G G G G T T T T G G G G G G G G
4 chr4_64507295 0 64507295 G G G G G G G G G G C C G G G G G G G G
4 chr4_64521043 0 64521043 T T T T T T T T T T T T T T T T A A T T
4 chr4_64529674 0 64529674 T T A A T T T T A A A A A A A A A A T T
4 chr4_64547858 0 64547858 A A A C A A A A A A A A A A A A A A A A
4 chr4_64555096 0 64555096 C C C C C C C C G G G G C C C C C C C C
4 chr4_64556034 0 64556034 A A A A A A A A C C C C A A A A A A A A
4 chr4_64562436 0 64562436 G G G G G G G G G G G G C G G G G G G G
4 chr4_64576331 0 64576331 G G C G G G G G G G G G G G G G G G G G
4 chr4_64598752 0 64598752 T T T T T T T T G T T T T T T T T T T T
4 chr4_64603209 0 64603209 G G G G G G G G G G G G C G G G G G G G
4 chr4_64604372 0 64604372 G G C G G G G G G G G G G G G G G G G G
4 chr4_64613600 0 64613600 G G G G G G G G C G G G G G G G G G G G
4 chr4_64635102 0 64635102 C C C C C C C C C C C C G G C C C C C C
4 chr4_64644816 0 64644816 A A A A A A A A A A A A A A C C C C A A
4 chr4_64658127 0 64658127 A A A A A A A A A A A A A C A A A A A A
4 chr4_64662556 0 64662556 C C C C C C C C C C C C C C G G C C C C
4 chr4_64674876 0 64674876 A A A A A C A A A A A A A A A A A A A A
4 chr4_64674974 0 64674974 T T T T T T T T G G G G T T T T T T T T
4 chr4_64708089 0 64708089 A A A A A A A A A C A A A A A A A A A A
4 chr4_64725872 0 64725872 C C C C C C C C C C C C A C C C C C C C
4 chr4_64745797 0 64745797 A A A A A A A A A C A A A A A A A A A A
4 chr4_64750719 0 64750719 G G G G G G G G C C C C G G G G G G G G
4 chr4_64766216 0 64766216 G G G G G G G G G G G G C G G G G G G G
4 chr4_64772316 0 64772316 A A A A A A C C A A A A A A A A A A C C
4 chr4_64787535 0 64787535 T T T T T T T T G G G G T T T T T T T T
4 chr4_64790098 0 64790098 G G G G C G G G G G G G G G G G G G G G
4 chr4_64807286 0 64807286 G G G G G G G G T T T T G G G G G G G G
4 chr4_64837468 0 64837468 G G G G G G G G G G G G G G C C G G G G
4 chr4_64854228 0 64854228 C C G G G G C C C C C C C C C C C C C C
4 chr4_64864450 0 64864450 C C C C A C C C C C C C C C C C C C C C
4 chr4_64865133 0 64865133 G G G G G G G G G G G G G G G G C C G G
4 chr4_64866630 0 64866630 C C G G G G C C G G G G G G G G G G C C
4 chr4_64898971 0 64898971 C C C C C C C C C C C C C C C C A C C C
4 chr4_64907066 0 64907066 T T T T T T T T G T G T T T T T T T T T
4 chr4_64923835 0 64923835 T T G G G G T T T T T T T T T T T T T T
4 chr4_64929761 0 64929761 G G G G G G G G G G G G G G C C G G G G
4 chr4_64934239 0 64934239 C C C C C C C C G G G G C C C C C C C C
4 chr4_64938269 0 64938269 C C C C C C G G C C C C C C C C C C C C
4 chr4_64973484 0 64973484 C G C C C C C C C C C C C C C C C C C C
4 chr4_64988808 0 64988808 C C C C C C C C C C C C C C C C A C C C
4 chr4_65021325 0 65021325 C C C C C C C C C C C C C C A A C C C C
4 chr4_65033198 0 65033198 A A C C C C A A A A A A A A A A A A A A
4 chr4_65059860 0 65059860 C C C C G G C C C C C C C C C C C C C C
4 chr4_65081652 0 65081652 C C C C C C C C C C C C A A C C A A C C
4 chr4_65086519 0 65086519 T T T T T T T T T T T T A A T T A A T T
4 chr4_65089539 0 65089539 T T T T T T T T G T G T T T T T T T T T
4 chr4_65095254 0 65095254 T T T T T T T T T T T T T T A A T T T T
4 chr4_65108120 0 65108120 A A A A A T A A A A A A A A A A A A A A
4 chr4_65120198 0 65120198 C C C C C C C C G G G G C C C C C C C C
4 chr4_65133785 0 65133785 G G G G G G G G G G G G G G G G T T G G
4 chr4_65163715 0 65163715 G G C G G G G G G G G G G G G G G G G G
4 chr4_65164303 0 65164303 A A A A A T A A A A A A A A A A A A A A
4 chr4_65181810 0 65181810 A C C C C C C C C C C C C C C C C C C C
4 chr4_65186003 0 65186003 T T T T T T T T T T T T A A A A A A T T
4 chr4_65194868 0 65194868 T T T T T T T T T T T T T T T T G G T T
4 chr4_65214951 0 65214951 A T A T A T A A T T T T T T T T T T T T
4 chr4_65225837 0 65225837 G G G G G G C C G G G G G G G G G G G G
4 chr4_65231934 0 65231934 A A A A A A C C A A A A A A A A A A A A
4 chr4_65235938 0 65235938 A A A A A A A A C C C C A A A A A A A A
4 chr4_65245872 0 65245872 A A A A A A A A A A A A T T A A A A A A
4 chr4_65261900 0 65261900 G G G G G G G G G G G G G G T T G G G G
4 chr4_65329177 0 65329177 A A A A A A A A A C A C A A A A A A A A
4 chr4_65331031 0 65331031 G G G G G G G G T T T T G G G G G G G G
4 chr4_65346355 0 65346355 C C G G C G C C C C C C C C C C C C C C
4 chr4_65350088 0 65350088 G G G G G G G G T T T T G G G G G G G G
4 chr4_65361629 0 65361629 C C C C C C C C G G G G C C C C C C C C
4 chr4_65364116 0 65364116 G G T T G T G G G G G G T T T T T T G G
4 chr4_65388430 0 65388430 A A A A A A A A A A A A A A A A A T A A
4 chr4_65456052 0 65456052 C C C C C C C C A A A A C C C C C C C C
4 chr4_65464756 0 65464756 G G G G G G G G T T T T G G G G G G G G
4 chr4_65488794 0 65488794 T T T T T T G G T T T T T T T T T T T T
4 chr4_65533158 0 65533158 A A A A A A A A A C A A A A A A A A A A
4 chr4_65545091 0 65545091 A A A A A A A A A A A A A A A A A T A A
4 chr4_65546592 0 65546592 T T G G G G T T G G G G G G G G G G T T
4 chr4_65555703 0 65555703 C C C C A C C C C C C C C C C C C C C C
4 chr4_65573887 0 65573887 C C G G G G G G G G G G G G G G G G C C
4 chr4_65591991 0 65591991 T T T T T T T T T T T T G G G G G G T T
4 chr4_65593520 0 65593520 T T T T T T T T G G G G T T T T T T T T
4 chr4_65594287 0 65594287 C C C C C C C C C C C C C C C C C G C C
4 chr4_65602962 0 65602962 G G G G G G G G G G C G G G G G G G G G
4 chr4_65603122 0 65603122 T T T T T T T T T T T T T T G T T T T T
4 chr4_65621525 0 65621525 T T T T T T A A T T T T T T T T T T T T
4 chr4_65627521 0 65627521 A A C C A A A A A A A A A A A A A A A A
4 chr4_65628355 0 65628355 C C C C C C C C C C C G C C C C C C C C
4 chr4_65644897 0 65644897 A C C C C C C C C C C C C C C C C C A A
4 chr4_65654568 0 65654568 C G G G G G G G G G G G G G G G G G G G
4 chr4_65656785 0 65656785 A A C C C C A A C C C C C C C C C C A A
4 chr4_65664288 0 65664288 G G G G G G G G C C C C G G G G G G G G
4 chr4_65672301 0 65672301 C C C C C G C C C C C C C C C C C C C C
4 chr4_65694579 0 65694579 C C C C C C C C C G C C C C C C C C C C
4 chr4_65700674 0 65700674 C C C C C C C C A A A C C C C C C C C C
4 chr4_65713204 0 65713204 G G G G G G G G T T T T G G G G G G G G
4 chr4_65729379 0 65729379 A A A A A A A A A A A A A C C C A A A A
4 chr4_65736325 0 65736325 G G G G G G G G T T T T G G G G G G G G
4 chr4_65736381 0 65736381 G G C C C G G G G G G G G G G G G G G G
4 chr4_65739095 0 65739095 G G G G G G G G G G G G G G C G G G G G
4 chr4_65756151 0 65756151 G G G G G G G G C C C C G G G G G G G G
4 chr4_65853075 0 65853075 G G G G G G G G T T T T G G G G G G G G
4 chr4_65886072 0 65886072 A A A A A A A A A A A A A A A T A A A A
4 chr4_65891502 0 65891502 G G G G G G G G G G G G G G G T G G G G
4 chr4_65907779 0 65907779 A A A A A A A A T T T T A A A A A A A A
4 chr4_65911084 0 65911084 A A A A A A A T A A A A A A A A A A A A
4 chr4_65912766 0 65912766 A A A A A A A A T T T T A A A A A A A A
4 chr4_65941723 0 65941723 C C C C C C C C C C C C C C C C A A C C
4 chr4_65943178 0 65943178 G G G G G G G G C C C C G G G G G G G G
4 chr4_65944373 0 65944373 T T T T A T T T T T T T T T T T T T T T
4 chr4_65982607 0 65982607 G G G G G G G G G T G G G G G G G G G G
4 chr4_66035057 0 66035057 C C C C C C C C G G G G C C C C C C C C
4 chr4_66048212 0 66048212 G G C C C C G G C C C C C C C C C C G G
4 chr4_66086948 0 66086948 C C C C C C C C G G G G C C C C C C C C
4 chr4_66096546 0 66096546 T T T T T T T T T T T T T T A T T T T T
4 chr4_66102604 0 66102604 G G T T T T G G T T T T T T T T T T G G
4 chr4_66126690 0 66126690 C C C C C C C C A A A A C C C C C C C C
4 chr4_66162476 0 66162476 A A T T A T A A A A A A A A A A A A A A
4 chr4_66200771 0 66200771 G G G G G G G G G T G G G G G G G G G G
4 chr4_66206558 0 66206558 C C C C C C C C A C C C C C C C C C C C
4 chr4_66232660 0 66232660 A A T T T T A A T T T T T T T T T T A A
4 chr4_66239390 0 66239390 C C C C C C C C A C C C C C C C C C C C
4 chr4_66245927 0 66245927 A A T T T T A A T T T T A A A A A A A A
4 chr4_66267404 0 66267404 G G G G G G G G C C C C G G G G G G G G
4 chr4_66290223 0 66290223 T T T T T T T T A T A T T T T T T T T T
4 chr4_66299762 0 66299762 G G G G G G G G G G G G C G G G G G G G
4 chr4_66307269 0 66307269 G G G G G G G G G G G G G T G G G G G G
4 chr4_66317006 0 66317006 C C C C C C C C C C C C A C C C C C C C
4 chr4_66331358 0 66331358 C C C C A C C C C C C C C C C C C C C C
4 chr4_66342980 0 66342980 C C C C C C C C C C C C C C C C C G C C
4 chr4_66350808 0 66350808 A A A A A A A A A A A C A A A A A A A A
4 chr4_66360605 0 66360605 G G G G G G G G G G G G G G T T G G G G
4 chr4_66368434 0 66368434 C C C C C C C C G G G G C C C C C C C C
4 chr4_66429692 0 66429692 T T T T T T T T T T T T A A T T T T T T
4 chr4_66435544 0 66435544 G G G G G G G G C G C G G G G G G G G G
4 chr4_66437092 0 66437092 C C C C C C C C A C C C C C C C C C C C
4 chr4_66450159 0 66450159 C C C C C C C C G G G G C C C C C C C C
4 chr4_66470071 0 66470071 T T T T T T T T T T T T G T T T T T T T
4 chr4_66475704 0 66475704 C C A C C C C C C C C C C C C C C C C C
4 chr4_66507789 0 66507789 C C C C C C C C C C A C C C C C C C C C
4 chr4_66511425 0 66511425 G G C C G G G G G G G G G G G G G G G G
4 chr4_66512901 0 66512901 C C C C C C C C C C C C A C C C C C C C
4 chr4_66526268 0 66526268 A A A A A T A A A A A A A A A A A A A A
4 chr4_66545336 0 66545336 T T A T T T T T T T T T T T T T T T T T
4 chr4_66547986 0 66547986 T T A T T T T T T T T T T T T T T T T T
4 chr4_66572439 0 66572439 G G G G G G G G G G G G G G G G T T G G
4 chr4_66576256 0 66576256 C C C C A C C C C C C C C C C C C C C C
4 chr4_66577551 0 66577551 G G G G G G G G G G G G G T G G G G G G
4 chr4_66581716 0 66581716 A A A A A A A A C C C C A A A A A A A A
4 chr4_66594137 0 66594137 G G G G G T G G G G G G G G G G G G G G
4 chr4_66597563 0 66597563 A A A A A A A A A C A A A A A A A A A A
4 chr4_66599236 0 66599236 T T T T T T T T T T T T A A T T T T T T
4 chr4_66603090 0 66603090 A A A A A C A A A A A A A A A A A A A A
4 chr4_66607182 0 66607182 G G G G G G G G G G G G G T G G G G G G
4 chr4_66611978 0 66611978 C C C C C C C C C G C C C C C C C C C C
4 chr4_66619489 0 66619489 A A A A A A A A A C A A A A A A A A A A
4 chr4_66633480 0 66633480 C C C C C C C C G G G G C C C C C C C C
4 chr4_66642056 0 66642056 C G G G G G G G G G G G G G G G G G G G
4 chr4_66648870 0 66648870 T T T T T T T T G T T T T T T T T T T T
4 chr4_66660945 0 66660945 G G G G G G G G T T T T G G G G G G G G
4 chr4_66682951 0 66682951 C C C C C C C C C C C C C C C C A A C C
4 chr4_66707863 0 66707863 T T T T T T T T G T T T T T T T T T T T
4 chr4_66714532 0 66714532 T T T T T T T T T T T T A T T T T T T T
4 chr4_66729357 0 66729357 G G G G G G G G G T G G G G G G G G G G
4 chr4_66749219 0 66749219 G G G G G G G G G G G T G G G G G G G G
4 chr4_66762171 0 66762171 T T T T A T T T T T T T T T T T T T T T
4 chr4_66766326 0 66766326 C C A A A C C C C C C C C C C C C C C C
4 chr4_66770802 0 66770802 C C C C C C C C C C C C C C C C G G C C
4 chr4_66776493 0 66776493 T T T T T T T T T T T T T T A A T T T T
4 chr4_66784546 0 66784546 T T T T A A T T T T T T T T T T T T T T
4 chr4_66793014 0 66793014 A A C C C C A A A A A A A A A A A A A A
4 chr4_66797706 0 66797706 T T T T T T T T T T T T T T T T G G T T
4 chr4_66811455 0 66811455 G G G G G T G G G G G G G G G G G G G G
4 chr4_66814057 0 66814057 T T T T T T T T T T T T T T A A T T T T
4 chr4_66815095 0 66815095 C C C C C C C C C C C C A A C C C C C C
4 chr4_66819485 0 66819485 A A A A A A A A C C C C A A A A A A A A
4 chr4_66832956 0 66832956 C C C C C C C C A A A A C C C C C C C C
4 chr4_66862107 0 66862107 C C A C C C C C C C C C C C C C C C C C
4 chr4_66866280 0 66866280 G G G G G G G G C C C C G G G G G G G G
4 chr4_66883705 0 66883705 C C C C C C C C A C C C C C C C C C C C
4 chr4_66886480 0 66886480 A A A A A A A A A A A A A A C C A A A A
4 chr4_66890629 0 66890629 C C C C C C C C A C A C C C C C C C C C
4 chr4_66893762 0 66893762 T T T T T T G G T T T T T T T T T T T T
4 chr4_66902167 0 66902167 G G G G G G G G C C C C G G G G G G G G
4 chr4_66928340 0 66928340 C C C C C C C C C C C C C C G G C C C C
4 chr4_66934153 0 66934153 C C C C G G C C C C C C C G C C C C C C
4 chr4_66964371 0 66964371 C C C C C C C C A A A A C C C C C C C C
4 chr4_66980082 0 66980082 C C C C C C C C C C C C A A C C C C C C
4 chr4_66993886 0 66993886 T T T T T T T T T T G T T T T T T T T T
4 chr4_67000384 0 67000384 A A A A A A A A A C A A A A A A A A A A
4 chr4_67009089 0 67009089 C C C C C C C C G G G G C C C C C C C C
4 chr4_67081552 0 67081552 T T T T T T T T T T T T G G T T T T T T
4 chr4_67083068 0 67083068 T T T T T T T T T T T T A T T T T T T T
4 chr4_67089290 0 67089290 G G G G G G G G C G G G G G G G G G G G
4 chr4_67099238 0 67099238 A A A A A A A A A A A A A A A C A A A A
4 chr4_67102038 0 67102038 G G G G G G G G T T T T T T T T T T G G
4 chr4_67103699 0 67103699 A A A A A A A A A A A A A T A A A A A A
4 chr4_67113422 0 67113422 C C C C C C C C C G C C C C C C C C C C
4 chr4_67136760 0 67136760 A A A C A A A A A A A A A A A A A A A A
4 chr4_67143464 0 67143464 G G G G G G G G G G G G C G G G G G G G
4 chr4_67153898 0 67153898 G G C C C C C C C C C C C C C C C C G G
4 chr4_67188607 0 67188607 C C C C C C C C C C C C A C C C C C C C
4 chr4_67191216 0 67191216 C C C C C C C C A A A A C C C C C C C C
4 chr4_67198304 0 67198304 G G G G T T G G G G G G G G G G G G G G
4 chr4_67241648 0 67241648 C C C C C C C C C C C C C G C C C C C C
4 chr4_67270697 0 67270697 G G G G C C G G G G G G G G G G G G G G
4 chr4_67285253 0 67285253 A A A A A A A A C C C C A A A A A A A A
4 chr4_67286232 0 67286232 G G G G G G G G G G G G T T T T G G G G
4 chr4_67288764 0 67288764 A A A A A A C C A A A A A A A A A A A A
4 chr4_67295196 0 67295196 G G G G G G G G G G G G C G G G G G G G
4 chr4_67309161 0 67309161 G T T T T T T T T T T T T T T T T T T T
4 chr4_67373622 0 67373622 C C C C A C C C C C C C C C C C C C C C
4 chr4_67377453 0 67377453 A A A A A A A A A A A A A A T T A A A A
4 chr4_67377987 0 67377987 A A A A A C A A A A A A A A A A A A A A
4 chr4_67382249 0 67382249 G G G G G G G G G G G G G G G G T T G G
4 chr4_67402035 0 67402035 C C C C C G C C C C C C C C C C C C C C
4 chr4_67408713 0 67408713 A A A A A A A A C C C C A A A A A A A A
4 chr4_67433727 0 67433727 G G G G G G G G C C C C G G G G G G G G
4 chr4_67437673 0 67437673 A A A A A A A A T T T T A A A A A A A A
4 chr4_67511452 0 67511452 G G G G G G G G G G G G G G G G C C G G
4 chr4_67511549 0 67511549 A A A A A A A A C C C C A A A A A A A A
4 chr4_67517993 0 67517993 G G G G G G G G G G G G C C C C C C G G
4 chr4_67518990 0 67518990 C C C C C C C C C C C C A A C C C C C C
4 chr4_67520514 0 67520514 A A A A A A A A T T T T A A A A A A A A
4 chr4_67521990 0 67521990 C C C C C C C C C C C C C C C C G G C C
4 chr4_67523236 0 67523236 T T T T T T T T A A A A T T T T T T T T
4 chr4_67532864 0 67532864 G G G G G T G G G G G G G G G G G G G G
4 chr4_67536648 0 67536648 T T T T T T T T T T T T T T T T G G T T
4 chr4_67540810 0 67540810 T T G G G G G T G G G G G G G G G G T T
4 chr4_67543513 0 67543513 C C A A A A C C C C C C C C C C C C C C
4 chr4_67568160 0 67568160 C C C C C C C C C C C C C G C C C C C C
4 chr4_67587085 0 67587085 C C C C A C C C C C C C C C C C C C C C
4 chr4_67600837 0 67600837 T T T T T T T T T T T T T T A A T T T T
4 chr4_67614343 0 67614343 C C C C C C C C A A A A C C C C C C C C
4 chr4_67635901 0 67635901 A A A A A A A A A A A A A A C C A A A A
4 chr4_67713520 0 67713520 G G G G G G G G C C C C G G G G G G G G
4 chr4_67719373 0 67719373 A A A A A A A A A C A C A A A A A A A A
4 chr4_67743618 0 67743618 G G G G C G G G G G G G G G G G G G G G
4 chr4_67749761 0 67749761 C C C C C C C C C C C C G G G G G G C C
4 chr4_67760110 0 67760110 G G G G G G G G T T T T G G G G G G G G
4 chr4_67788758 0 67788758 A A A A A A A A C C A A A A A A A A A A
4 chr4_67796320 0 67796320 G G G G G G G G G G G G C G G G G G G G
4 chr4_67806314 0 67806314 G G C C G G G G G G G G G G G G G G G G
4 chr4_67826383 0 67826383 T T T T G T T T T T T T T T T T T T T T
4 chr4_67897176 0 67897176 G G G G G G G G C C C C G G G G G G G G
4 chr4_67898784 0 67898784 C C C C C C C C C C A C C C C C C C C C
4 chr4_67901699 0 67901699 A A A A A A A A A A A A A A A C A A A A
4 chr4_67920454 0 67920454 T T G T G T T T T T T T T T T T T T T T
4 chr4_67974737 0 67974737 G G C C G G G G G G G G G G G G G G G G
4 chr4_67989523 0 67989523 C C C C C C C C C C C C A C C C C C C C
4 chr4_67997398 0 67997398 C C C C C C C C A A A A C C C C C C C C
4 chr4_67998052 0 67998052 C C C C C C C C G G G G C C C C C C C C
4 chr4_68012541 0 68012541 C C C C C C C C G G G G C C C C C C C C
4 chr4_68022997 0 68022997 T T T T T T T T A A A T T T T T T T T T
4 chr4_68068466 0 68068466 C C C C C C C C C C C C C C A A C C C C
4 chr4_68087434 0 68087434 G G G G G G G G G G G G G G C G G G G G
4 chr4_68108655 0 68108655 C C G G G G C C C C C C C C C C C C C C
4 chr4_68146996 0 68146996 C C C C C C C C G G G G C C C C C C C C
4 chr4_68169963 0 68169963 T T T T G T T T T T T T T T T T T T T T
4 chr4_68176689 0 68176689 A A A A A A A C A A A A A A A A A A A A
4 chr4_68181102 0 68181102 G G G G G G G G G G G G G G G G T T G G
4 chr4_68207109 0 68207109 C C C C A C C C C C C C C C C C C C C C
4 chr4_68264004 0 68264004 G G G G G G G G G G G G G G T T G G G G
4 chr4_68271104 0 68271104 G G G G G G G G C G C G G G G G G G G G
4 chr4_68281758 0 68281758 A C A A A A A A C C C C A A A A A A A A
4 chr4_68290355 0 68290355 G G G G G G G G G G G G G G G G T T G G
4 chr4_68309277 0 68309277 C C C C C C C C A A A A C C C C C C C C
4 chr4_68324946 0 68324946 C C C C C C C C C C C C C C G G C C C C
4 chr4_68326533 0 68326533 A A A A A A A A A A A A A C A A A A A A
4 chr4_68333640 0 68333640 C C C C C C C C A C A C C C C C C C C C
4 chr4_68340102 0 68340102 G G C C C G G G C C C C G G G G G G G G
4 chr4_68353307 0 68353307 C C A A A A A A A A A A A A A A A A A A
4 chr4_68375426 0 68375426 C C C C C C C C C C C G C C C C C C C C
4 chr4_68382689 0 68382689 C C C C A C C C C C C C C C C C C C C C
4 chr4_68389732 0 68389732 G G G G G G G G G G G G G T G G G G G G
4 chr4_68391246 0 68391246 G G G G G G G G G G G G G T G G G G G G
4 chr4_68407901 0 68407901 G G T T T T G G G G G G G G G G G G G G
4 chr4_68417735 0 68417735 C C A C A C C C C C C C C C C C C C C C
4 chr4_68429447 0 68429447 A A A A A A A A C C C C A A A A A A A A
4 chr4_68480566 0 68480566 C C C C C C C C G G G G C C C C C C C C
4 chr4_68484790 0 68484790 C C C C C C C C C C C C A C C C C C C C
4 chr4_68503379 0 68503379 A A A A A A A A A A A C A A A A A A A A
4 chr4_68505795 0 68505795 G G C C G G G G G G G G G G G G G G G G
4 chr4_68511574 0 68511574 G G G G G G G G C C C C G G G G G G G G
4 chr4_68527388 0 68527388 C C C C C C C C C C C C C C C C G G C C
4 chr4_68533652 0 68533652 G G G G G G G G C C C C G G G G G G G G
4 chr4_68546308 0 68546308 C C A A A A C C A A A A A A A A A A C C
4 chr4_68554939 0 68554939 T T G T T T T T T T T T T T T T T T T T
4 chr4_68564123 0 68564123 A A A A A A A A T T T T A A A A A A A A
4 chr4_68566328 0 68566328 A A A A A A A A A A A A A A C C A A A A
4 chr4_68569546 0 68569546 G G G G G G G G G G G G G G G G T T G G
4 chr4_68571764 0 68571764 A A A A A A A A C C C C A A A A A A A A
4 chr4_68589393 0 68589393 G G G G C G G G G G G G G G G G G G G G
4 chr4_68596245 0 68596245 T T T T T T T T A A A A T T T T T T T T
4 chr4_68618691 0 68618691 T T T T T T T T A A T T T T T T T T T T
4 chr4_68678234 0 68678234 G G G G G G G G T T T T G G G G G G G G
4 chr4_68694694 0 68694694 T T T T T T T T A A A A T T T T T T T T
4 chr4_68702683 0 68702683 A C C C C C C C C C C C C C C C C C C C
4 chr4_68766800 0 68766800 G G G G G G G T G G G G G G G G G G G G
4 chr4_68775359 0 68775359 A A A A A A A A A A A A A A A A A C A A
4 chr4_68777364 0 68777364 G G G G G G G T G G G G G G G G G G G G
4 chr4_68822460 0 68822460 C C C C C C C C G G C G C C C C C C C C
4 chr4_68834967 0 68834967 T T A A A A T T T T T T T T T T T T T T
4 chr4_68841219 0 68841219 A A A A A A A A A A A A A C A A A A A A
4 chr4_68857728 0 68857728 G G G G G G G G G G G G G G C C G G G G
4 chr4_68864854 0 68864854 C C C C G G C C C C C C C C C C C C C C
4 chr4_68912002 0 68912002 G G G G G G G G G G G G G G G T G G G G
4 chr4_68921743 0 68921743 A A A A A A A A C C C C A A A A A A A A
4 chr4_68921997 0 68921997 A A A A A A A A A A A A A A A T A A A A
4 chr4_68922094 0 68922094 C C C C C C C C G G G G C C C C C C C C
4 chr4_68967265 0 68967265 C G G G G G G G G G G G G G G G G G C C
4 chr4_68975979 0 68975979 T T G G G T T T T T T T T T T T T T T T
4 chr4_68977958 0 68977958 A A C C C C A A A A A A A A A A A A A A
4 chr4_68994348 0 68994348 T T T T T T T T T T T T T T T T G T T T
4 chr4_68994683 0 68994683 A A A A A A A A C C C C A A A A A A A A
4 chr4_68996801 0 68996801 G G G G G G G G C C C C G G G G G G G G
4 chr4_69059079 0 69059079 T T A A A A T T T T T T T T T T T T T T
4 chr4_69105062 0 69105062 T T A A A A A A A A A A A A A A A A T T
4 chr4_69114474 0 69114474 T T T T T T T T T T T T T T T T G G T T
4 chr4_69149927 0 69149927 A A A A A A A A T T T T A A A A A A A A
4 chr4_69183919 0 69183919 C C C C C C A A C C C C C C C C C C C C
4 chr4_69187388 0 69187388 G G G G G G G G G G G G G T G G G G G G
4 chr4_69218009 0 69218009 G G G G G T G G G G G G G G G G G G G G
4 chr4_69227571 0 69227571 T T T T T T T T G G G G T T T T T T T T
4 chr4_69234206 0 69234206 T T T T T T T T G G G G T T T T T T T T
4 chr4_69235203 0 69235203 C C C C C G C C C C C C C C C C C C C C
4 chr4_69258430 0 69258430 T T T T T T T T G G G G T T T T T T T T
4 chr4_69280069 0 69280069 G G G G G G G G C C C C G G G G G G G G
4 chr4_69311237 0 69311237 C C C C C C C C C C C C A C C C C C C C
4 chr4_69319472 0 69319472 C C C C C C C C G G G G C C C C C C C C
4 chr4_69344612 0 69344612 A A A A A A A A A A A A T T A A A A A A
4 chr4_69356103 0 69356103 G G T T T T G G G G G G G G G G G G G G
4 chr4_69358832 0 69358832 T T T T A T T T T T T T T T T T T T T T
4 chr4_69368567 0 69368567 G G G G G G G G G G G G G G C C G G G G
4 chr4_69372312 0 69372312 C C C C C C C C C C A C C C C C C C C C
4 chr4_69376101 0 69376101 C C C C C C C C C C C C G G G G G G C C
4 chr4_69403648 0 69403648 G G G G G G G G G G G G C G G G G G G G
4 chr4_69406608 0 69406608 G G C G C G G G G G G G G G G G G G G G
4 chr4_69411177 0 69411177 G G G G C G G G G G G G G G G G G G G G
4 chr4_69417934 0 69417934 T T T T G T T T T T T T T T T T T T T T
4 chr4_69446671 0 69446671 T T T T T T T T A A A A T T T T T T T T
4 chr4_69456113 0 69456113 G G G G G G G G G G G G T T T T G G G G
4 chr4_69461339 0 69461339 C G G G G G G G G G G G G G G G G G C C
4 chr4_69469806 0 69469806 A A A A A A A A A A A A A A A A C C A A
4 chr4_69499318 0 69499318 A A T T T T A A T T T T T T T T T T A A
4 chr4_69503152 0 69503152 T T G G G G T T G G G G T T T T T T T T
4 chr4_69519277 0 69519277 C C C C C C G G C C C C C C C C C C C C
4 chr4_69520454 0 69520454 A A A A A A A A A A A A C C A A A A A A
4 chr4_69521761 0 69521761 G G G G G G G G G G G G C G G G G G G G
4 chr4_69547388 0 69547388 A A A A A A A A C C C C A A A A A A A A
4 chr4_69548938 0 69548938 G G G G G G G G G G G G C C G G G G G G
4 chr4_69627250 0 69627250 C C C C C C C C A A A A C C C C C C C C
4 chr4_69642191 0 69642191 G G G G G G G G C C C C G G G G G G G G
4 chr4_69643331 0 69643331 A A C C C C A A C C C C C C C C C C A A
4 chr4_69657199 0 69657199 T T T T T T A A T T T T T T T T T T T T
4 chr4_69661413 0 69661413 G G C G G G G G G G G G G G G G G G G G
4 chr4_69676634 0 69676634 C C C C C C C C C C C C C C C C C G C C
4 chr4_69710543 0 69710543 A A A A A A A A A A A A A A T T A A A A
4 chr4_69717400 0 69717400 T T T T T T T T T T A T T T T T T T T T
4 chr4_69722466 0 69722466 A A A A A C A A A A A A A A A A A A A A
4 chr4_69728202 0 69728202 T T T T T T T T T T T T G T T T T T T T
4 chr4_69731149 0 69731149 C C C C C C C C G G G G C C C C C C C C
4 chr4_69763208 0 69763208 A A A A A A A A T T T T A A A A A A A A
4 chr4_69766304 0 69766304 C C C C C C C G C C C C C C C C C C C C
4 chr4_69767724 0 69767724 C C C C C C A C C C C C C C C C C C C C
4 chr4_69775100 0 69775100 A A A A A A A A A A A A T T A A A A A A
4 chr4_69794187 0 69794187 C C C C A C C C C C C C C C C C C C C C
4 chr4_69797741 0 69797741 A A A A A A A A A A A A A A A A A C A A
4 chr4_69805579 0 69805579 C C C C C C C C G G G G C C C C C C C C
4 chr4_69815123 0 69815123 G G G G G G G G G G G G C C C C C C G G
4 chr4_69815429 0 69815429 A A A A A A A A A A A T A A A A A A A A
4 chr4_69816870 0 69816870 C C C C C C C C A A A A C C C C C C C C
4 chr4_69817326 0 69817326 C C C C C C C C C C C C C G C C C C C C
4 chr4_69820949 0 69820949 T T T T A T T T T T T T T T T T T T T T
4 chr4_69825082 0 69825082 A A A A A A A A A A A A A C A A A A A A
4 chr4_69881642 0 69881642 T T T T T T T T T T T T T T T T A A T T
4 chr4_69902103 0 69902103 T T T T T T T T T T T T A T T T T T T T
4 chr4_69910134 0 69910134 C C A A A A C C A A A A A A A A A A C C
4 chr4_69918240 0 69918240 T T T T T T T T T T A T T T T T T T T T
4 chr4_69918898 0 69918898 G G G G G G G G G G G G G G G G C G G G
4 chr4_69951526 0 69951526 C C C C C C C C G G G G C C C C C C C C
4 chr4_69989627 0 69989627 T T A A A A T T A A A A A A A A A A T T
4 chr4_70006655 0 70006655 T T T T T T T T T T T T T T T T A A T T
4 chr4_70016297 0 70016297 C C C C C C C C G G G G C C C C C C C C
4 chr4_70019155 0 70019155 G G G G G G G G C C C C G G G G G G G G
4 chr4_70022040 0 70022040 G G C C C C C C C C C C C C C C C C C C
4 chr4_70051067 0 70051067 T T T T G G T T T T T T T T T T T T T T
4 chr4_70101077 0 70101077 C C C C C C C C C C C C C C C C A C C C
4 chr4_70106087 0 70106087 A A A A A A A A T T A T A A A A A A A A
4 chr4_70106089 0 70106089 C C C C C C C C C C C C C C C C C G C C
4 chr4_70136061 0 70136061 C C C C C C C C C C C C C C C C C G C C
4 chr4_70137885 0 70137885 C C C C C C C C A A A A C C C C C C C C
4 chr4_70144177 0 70144177 C C C C C C C C G G G G C C C C C C C C
4 chr4_70148322 0 70148322 T T T T G T T T T T T T T T T T T T T T
4 chr4_70195653 0 70195653 T T T T G T T T T T T T T T T T T T T T
4 chr4_70210284 0 70210284 T T T T T T G T T T T T T T T T T T G G
4 chr4_70211602 0 70211602 C C C C C C C C A A A A C C C C C C C C
4 chr4_70238991 0 70238991 T T T T T T T T T T T T A A T T T T T T
4 chr4_70245358 0 70245358 C C C C C C C C A A A A C C C C C C C C
4 chr4_70251674 0 70251674 C C A A A A A A A A A A A A A A A A A A
4 chr4_70264876 0 70264876 A A A A A A A A A A A C A A A A A A A A
4 chr4_70288993 0 70288993 T T T T T T T T G G G G T T T T T T T T
4 chr4_70303791 0 70303791 G G G G G G G G C C C C G G G G G G G G
4 chr4_70320423 0 70320423 A A A A A A A C A A A A A A A A A A A A
4 chr4_70360451 0 70360451 T T T T G G T T T T T T T T T T T T T T
4 chr4_70384306 0 70384306 C G G G G G G G G G G G G G G G G G G G
4 chr4_70401488 0 70401488 C C C C C C C C G G G G C C C C C C C C
4 chr4_70403271 0 70403271 T T T T T T G T T T T T T T T T T T T T
4 chr4_70431056 0 70431056 G G G G G G C C G G G G G G G G G G G G
4 chr4_70436817 0 70436817 T T T T A T T T T T T T T T T T T T T T
4 chr4_70457414 0 70457414 G G C C C C G G C C C C C C C C C C G G
4 chr4_70463244 0 70463244 C C A A A C C C A A A A C C C C C C C C
4 chr4_70465315 0 70465315 C C A A A A C C A A A A A A A A A A C C
4 chr4_70473663 0 70473663 C C C C C C C C C C C C A C C C C C C C
4 chr4_70481375 0 70481375 T T T T T T T T T T T T T T T T G G T T
4 chr4_70494747 0 70494747 G G T T G G G G T T T T G T G G G G G G
4 chr4_70495706 0 70495706 G G G G G G G G G G G G C G G G G G G G
4 chr4_70499432 0 70499432 C C C C C C A A C C C C C C C C C C C C
4 chr4_70507443 0 70507443 G G G G G G G G T T T T G G G G G G G G
4 chr4_70519528 0 70519528 A A A A A T A A A A A A A A A A A A A A
4 chr4_70535435 0 70535435 G G G G G G G G G G G G G T G G G G G G
4 chr4_70552846 0 70552846 G G G G T T G G G G G G G G G G G G G G
4 chr4_70571523 0 70571523 A A A A A A A A A A A A A A A A A C A A
4 chr4_70593847 0 70593847 A C C C C C A C C C C C C C C C C C A A
4 chr4_70602239 0 70602239 C C C C C C C C C C C G C C C C C C C C
4 chr4_70630001 0 70630001 T T T T G T T T T T T T T T T T T T T T
4 chr4_70655116 0 70655116 G G G G G G G G G G G G C G G G G G G G
4 chr4_70715190 0 70715190 C C C C C C C C A A A A C C C C C C C C
4 chr4_70718594 0 70718594 A A A A A A A A A A A C A A A A A A A A
4 chr4_70746563 0 70746563 A A A A A A A A A A A A A C A A A A A A
4 chr4_70779401 0 70779401 G T G G G G G G G G G G G G G G G G G G
4 chr4_70825376 0 70825376 C G G G G G G G G G G G G G G G G G C C
4 chr4_70836943 0 70836943 T T T T T T T T A A A A T T T T T T T T
4 chr4_70916676 0 70916676 G G G G G T G G G G G G G G G G G G G G
4 chr4_70918451 0 70918451 G T G G G G G G G G G G G G G G G G G G
4 chr4_70923406 0 70923406 T T T T T T T T T T T T T T T T A A T T
4 chr4_70930276 0 70930276 T T T T T T T T T T T T A T T T T T T T
4 chr4_70937217 0 70937217 T T T T A T T T T T T T T T T T T T T T
4 chr4_70945995 0 70945995 T T G G G G T T G G G G G G G G G G T T
4 chr4_70965751 0 70965751 G G G G G G C C G G G G G G G G G G G G
4 chr4_70980803 0 70980803 A A A A A A A A A A A A A A A A T T A A
4 chr4_70985006 0 70985006 T T T T T T T T T T T T T T A T T T T T
4 chr4_71031989 0 71031989 G G G G G G G G G G G G G G C G G G G G
4 chr4_71067427 0 71067427 C C C C C C C C C C C C C C C C A A C C
4 chr4_71071870 0 71071870 A A A A A A A A T T A A A A A A A A A A
4 chr4_71072589 0 71072589 A A A A A A A A A A A A A C A A C C A A
4 chr4_71110813 0 71110813 A A A A A A A A A A A A A A A T A A A A
4 chr4_71113563 0 71113563 G G C G C G G G G G G G C C C C C C G G
4 chr4_71152748 0 71152748 G G G T G G G G G G G G G G G G G G G G
4 chr4_71158038 0 71158038 A A A A A A A A A A A A A A A A A C A A
4 chr4_71173385 0 71173385 A A A A A A A A A A A A C C C C C C A A
4 chr4_71190767 0 71190767 C C C C C C C C A A A A C C C C C C C C
4 chr4_71212547 0 71212547 G G G G G G G G T T T T G G G G G G G G
4 chr4_71224117 0 71224117 G G G G G T G G G G G G G G G G G G G G
4 chr4_71247758 0 71247758 C C C C C C C C A A A A C C C C C C C C
4 chr4_71356237 0 71356237 A A A A A A A A C C C C A A A A A A A A
4 chr4_71358104 0 71358104 T T T T T T T T T T T T T T A A T T T T
4 chr4_71365009 0 71365009 A A A A A A A A A A A A A A C C A A A A
4 chr4_71376361 0 71376361 C C C C C C C C C C C C C C G G C C C C
4 chr4_71385608 0 71385608 G G T T T T T T T T T T T T T T T T T T
4 chr4_71418808 0 71418808 A A A A A A A A A A A A A C A A A A A A
4 chr4_71437696 0 71437696 A A C C C C A A C C C C A A A A A A A A
4 chr4_71451929 0 71451929 T T T T T T T T T T T T T T T T A A T T
4 chr4_71452243 0 71452243 G G G G G G G G T T T T G G G G G G G G
4 chr4_71464042 0 71464042 A A C C A C A A A A A A A A A A A A A A
4 chr4_71464089 0 71464089 C C C C C G C C C C C C C C C C C C C C
4 chr4_71478778 0 71478778 A A A A A A A A A A A A A A A A A C A A
4 chr4_71485358 0 71485358 G G G G G G G G G G G G G G C G G G G G
4 chr4_71492555 0 71492555 A A A A A A A A T T T T A A A A A A A A
4 chr4_71524103 0 71524103 G G G G G G G G G G C G G G G G G G G G
4 chr4_71525225 0 71525225 A A C C A A A A A A A A A A A A A A A A
4 chr4_71529609 0 71529609 G G G G C G G G G G G G G G G G G G G G
4 chr4_71533655 0 71533655 G G G G C G G G G G G G G G G G G G G G
4 chr4_71539293 0 71539293 A A C C A C A A A A A A A A A A A A A A
4 chr4_71560320 0 71560320 T T T T T T T T A A A A T T T T T T T T
4 chr4_71561103 0 71561103 G G G G G G G G G G G G C G G G G G G G
4 chr4_71617048 0 71617048 G G T T T T G G T T T T T T T T T T G G
4 chr4_71632049 0 71632049 T T T T G T T T T T T T T T T T T T T T
4 chr4_71645020 0 71645020 G G G G G G G G G G G G G G G G C G G G
4 chr4_71664625 0 71664625 T T G G G T T T T T T T T T T T T T T T
4 chr4_71667252 0 71667252 G G T T G T G G G G G G G G G G G G G G
4 chr4_71701987 0 71701987 A A A A A A A A A A A T A A A A A A A A
4 chr4_71704345 0 71704345 C C C C C C C C A A A A C C C C C C A A
4 chr4_71728565 0 71728565 A A A A A A T T A A A A A A A A A A A A
4 chr4_71729307 0 71729307 A A A A A A A A C C C C A A A A A A A A
4 chr4_71759837 0 71759837 C C C C C C C C C C C C A A C C C C C C
4 chr4_71802381 0 71802381 T T G T T T T T T T T T T T T T T T T T
4 chr4_71810351 0 71810351 G G G G G G G G T T T T G G G G G G G G
4 chr4_71821566 0 71821566 C C C C C C C C C C C C G G C C C C C C
4 chr4_71831964 0 71831964 G G G G G G C C G G G G G G G G G G G G
4 chr4_71880009 0 71880009 T T T T T T T T A A A T T T T T T T T T
4 chr4_71922148 0 71922148 G G G G G G G G G G G G C G G G G G G G
4 chr4_71928421 0 71928421 G G G G G G G G T T T T G G G G G G G G
4 chr4_71932162 0 71932162 G G G G G G G G G G G T G G G G G G G G
4 chr4_71973758 0 71973758 A A A A A A A A A A A A A T A A A A A A
4 chr4_72033431 0 72033431 A A A A A A A A A A A A A A T T A A A A
4 chr4_72043058 0 72043058 C C C G C G C C C C C C C C C C C C C C
4 chr4_72052829 0 72052829 C C C C C C C C C C C C A A C C C C C C
4 chr4_72062957 0 72062957 C C C C C C C C G G G G C C C C C C C C
4 chr4_72080497 0 72080497 C C C C C C C C C C C C C C G G C C C C
4 chr4_72085437 0 72085437 C C C G C C C C C C C C C C C C C C C C
4 chr4_72097976 0 72097976 C C C C C C C C C C C C C C G G C C C C
4 chr4_72114668 0 72114668 G G G G C G G G G G G G G G G G G G G G
4 chr4_72118251 0 72118251 C C C C C C C C A A A A C C C C C C C C
4 chr4_72134613 0 72134613 G G G G C G G G G G G G G G G G G G G G
4 chr4_72138982 0 72138982 C C C C G G C C C C C C C C C C C C C C
4 chr4_72148112 0 72148112 G G G G G G G G G G G G C C G G G G G G
4 chr4_72150310 0 72150310 T T T T T T T T T T T T G T T T G G T T
4 chr4_72156527 0 72156527 T T T T T T T T G T T T T T T T T T T T
4 chr4_72168040 0 72168040 A A A A A C A A A A A A A A A A A A A A
4 chr4_72180973 0 72180973 G G G G G G G G C G G G G G G G G G G G
4 chr4_72193807 0 72193807 T T T T T T T T T T T T T T T T A T T T
4 chr4_72213345 0 72213345 G G G G G G G G G G G G G G C C G G G G
4 chr4_72217110 0 72217110 A A A A A A A A A C A C A A A A A A A A
4 chr4_72217405 0 72217405 G G G G C C G G G G G G G G G G G G G G
4 chr4_72245626 0 72245626 C C C C C C C C G G C C C C C C C C C C
4 chr4_72273693 0 72273693 T T T T T T A A T T T T T T T T T T T T
4 chr4_72283158 0 72283158 A A A A A A A A A A A A A A A A C C A A
4 chr4_72307448 0 72307448 T T T T T T T T T T T T T T T T G G T T
4 chr4_72320173 0 72320173 T T A A T T T T T T T T T T T T T T T T
4 chr4_72328881 0 72328881 T T G G G G T T G G G G G G G G G G T T
4 chr4_72347008 0 72347008 G G G G G G T T G G G G G G G G G G G G
4 chr4_72356330 0 72356330 C C C C C C C C C C C C C C C C A A C C
4 chr4_72372381 0 72372381 A A A A A A A A C C C C A A A A A A A A
4 chr4_72380275 0 72380275 T T T T T T T T T T T T A A T T T T T T
4 chr4_72399394 0 72399394 A A A A A A A A A T A A A A A A A A A A
4 chr4_72410361 0 72410361 A C A A A A C C A A A A A A A A A A C C
4 chr4_72429700 0 72429700 A A C C C C A A A A A A A A A A A A A A
4 chr4_72464011 0 72464011 G G G G G G G G G T G G G G G G G G G G
4 chr4_72466477 0 72466477 C C A A A A C C A A A A A A A A A A C C
4 chr4_72466909 0 72466909 C C C C C C C C G G G G C C C C C C C C
4 chr4_72480114 0 72480114 G G T T G G G G G G G G G G G G G G G G
4 chr4_72501058 0 72501058 G G G G G G G G T T T T G G G G G G G G
4 chr4_72518042 0 72518042 A A A A A A A A A A A A A A A A C C A A
4 chr4_72518976 0 72518976 T T T T A T T T T T T T T T T T T T T T
4 chr4_72527181 0 72527181 G G G G C G G G G G G G G G G G G G G G
4 chr4_72535266 0 72535266 G G G G G G G G G G G G G G G G C C G G
4 chr4_72561344 0 72561344 T T T T T T T T G G G G T T T T T T T T
4 chr4_72561546 0 72561546 T T T T T T T T T T T T T T T T A T T T
4 chr4_72606979 0 72606979 T T T T T T T T G T G G T T T T T T T T
4 chr4_72617129 0 72617129 C C C C C C C C C C C C C C C C G G C C
4 chr4_72656338 0 72656338 C C C C C C C C A A A A C C C C C C C C
4 chr4_72672992 0 72672992 A A A A A C A A A A A A A A A A A A A A
4 chr4_72705492 0 72705492 C C C C C C C C C C C C A A C C C C C C
4 chr4_72716649 0 72716649 G G G G G G G G G G G G T T G G G G G G
4 chr4_72743632 0 72743632 A A A A C C A A A A A A A A A A A A A A
4 chr4_72743661 0 72743661 T T A A T T T T T T T T T T T T T T T T
4 chr4_72785058 0 72785058 A A A A A A A A A A A A A A A A C C A A
4 chr4_72788496 0 72788496 T T T T T T T T T T T T T T T T G T T T
4 chr4_72801882 0 72801882 G G G G G G G G T T T T G G G G G G G G
4 chr4_72812563 0 72812563 A A A A A A A A C C C C A A A A A A A A
4 chr4_72814482 0 72814482 T T T T T T T T A A A A T T T T T T T T
4 chr4_72871927 0 72871927 A A T T T T A A A A A A A A A A A A A A
4 chr4_72903790 0 72903790 G G G G G G G G C C C C G G G G G G G G
4 chr4_72907845 0 72907845 A A T T T T A A T T T T T T T T T T A A
4 chr4_72909409 0 72909409 A A A A A A A A C C C C A A A A A A A A
4 chr4_72916124 0 72916124 G G G G G G G G T T T T G G G G G G G G
4 chr4_72934133 0 72934133 C C G G G G C C C C C C C C C C C C C C
4 chr4_73003910 0 73003910 G T T T T T G G T T T T T T T T T T G G
4 chr4_73019144 0 73019144 C C C C C C C C C C C C C G C C C C C C
4 chr4_73020671 0 73020671 G G C G C G G G G G G G G G G G G G G G
4 chr4_73023569 0 73023569 G G T T G T G G G G G G G G G G G G G G
4 chr4_73047303 0 73047303 C C C C C C C C A A A A C C C C C C C C
4 chr4_73063487 0 73063487 G G G G G G G G G G G G G G T T G G G G
4 chr4_73079535 0 73079535 T T G G G G T T G G G G G G G G G G T T
4 chr4_73080673 0 73080673 G G C G C C G G G G G G G G G G G G G G
4 chr4_73088840 0 73088840 T T T T T T T T A A A A T T T T T T T T
4 chr4_73089706 0 73089706 G G G G G G G G G G G T G G G G G G G G
4 chr4_73099478 0 73099478 G G G G G G G G G G G G C G G G G G G G
4 chr4_73109690 0 73109690 T T T T T T T T T T T T T T T T A A T T
4 chr4_73119208 0 73119208 G G G G G G G G G G G G T T G G G G G G
4 chr4_73119836 0 73119836 T T T T T T T T T T G T T T T T T T T T
4 chr4_73149440 0 73149440 C C C C C C C C C C C C C G C C C C C C
4 chr4_73172765 0 73172765 A A A A A C A A A A A A A A A A A A A A
4 chr4_73213497 0 73213497 A A A A A A A A C C C C A A A A A A A A
4 chr4_73230547 0 73230547 C C C C C C C C C C C C C C G G C C C C
4 chr4_73240453 0 73240453 A A A A A T A A A A A A A A A A A A A A
4 chr4_73255367 0 73255367 G G G G G G G G C C C C G G G G G G G G
4 chr4_73267831 0 73267831 C C C C C C C C C C C C A A C C C C C C
4 chr4_73275064 0 73275064 T T T T T T T T T T T T A A T T T T T T
4 chr4_73276064 0 73276064 T T T T T T T T T T T T T T G G T T T T
4 chr4_73281086 0 73281086 G G C G C G G G G G G G G G G G G G G G
4 chr4_73281735 0 73281735 G G G G G G G G G G G G G G G G G T G G
4 chr4_73293258 0 73293258 A A A A A A A A A A A A A T A A A A A A
4 chr4_73334442 0 73334442 T T T T T T T T T T T T T T A A T T T T
4 chr4_73338349 0 73338349 T T T T T T T T T T T T T T T T A A T T
4 chr4_73343165 0 73343165 T T T T T T T T G G G G T T T T T T T T
4 chr4_73346296 0 73346296 T T T T T T T T T T T T G T T T T T T T
4 chr4_73383974 0 73383974 C C C C C C C C G G G G C C C C C C C C
4 chr4_73386018 0 73386018 T T G G G G T T T T T T T T T T T T T T
4 chr4_73396874 0 73396874 G G G G G G T T G G G G G G G G G G G G
4 chr4_73412079 0 73412079 G G G G G G G G G G G G G G G G C C G G
4 chr4_73414823 0 73414823 A A A A A A A A C C C C A A A A A A A A
4 chr4_73457011 0 73457011 A A A A A A A A T T T T A A A A A A A A
4 chr4_73459971 0 73459971 T T T T T T T T T T T T T T T T G G T T
4 chr4_73494693 0 73494693 C C C C C C C C A A A A C C C C C C C C
4 chr4_73515089 0 73515089 A A A A A A A A A A A C A A A A A A A A
4 chr4_73523304 0 73523304 C C C C C C C C C C C C C C C C A C C C
4 chr4_73525363 0 73525363 A A A A A A A A C C C C A A A A A A A A
4 chr4_73535046 0 73535046 C C C C C C C C C C C C C C C C A C C C
4 chr4_73535470 0 73535470 C C C G C C C C C C C C C C C C C C C C
4 chr4_73546059 0 73546059 G G G G G G G G T T T T G G G G G G G G
4 chr4_73556869 0 73556869 T T G G T T T T G G G G G T T T G G T T
4 chr4_73570903 0 73570903 G G G G G G G G C C G G G G G G G G G G
4 chr4_73571805 0 73571805 A A A A A A A A A A A A A T A A A A A A
4 chr4_73592611 0 73592611 A T A A A A A A A A A A A A A A A A A A
4 chr4_73600813 0 73600813 A A A A A A A A A A A C A A A A A A A A
4 chr4_73611287 0 73611287 G G G G G G G G G G G G G T G G G G G G
4 chr4_73631753 0 73631753 G G G G G G G G G G G G G G C G G G G G
4 chr4_73637630 0 73637630 A A A A A A A A A A A A A A C C C C A A
4 chr4_73641845 0 73641845 G G G G G G G G G G G G C G G G G G G G
4 chr4_73656952 0 73656952 T T T T T T T T G G G G T T T T T T T T
4 chr4_73657561 0 73657561 C C C C C C C C A A A A C C C C C C C C
4 chr4_73692422 0 73692422 A A A A T T A A A A A A A A A A A A A A
4 chr4_73723022 0 73723022 A A A A A A A A A A A A A A A A A C A A
4 chr4_73744438 0 73744438 C C C C C C C C C C C C A C C C C C C C
4 chr4_73797051 0 73797051 G G G G G G G G G G G G G G G G T T G G
4 chr4_73820144 0 73820144 T T T T T T T T T T T T T T A T T T T T
4 chr4_73831408 0 73831408 A A A A A A A A C C C C A A A A A A A A
4 chr4_73877329 0 73877329 G G G G G G G G G G G G G G T T G G G G
4 chr4_73887292 0 73887292 G G C C C C C C C C C C C C C C C C C C
4 chr4_73890380 0 73890380 A A A C A A A A A A A A A A A A A A A A
4 chr4_73890653 0 73890653 G G G G G G G G T T T T G G G G G G G G
4 chr4_73923004 0 73923004 T T T T T T T T G G G G T T T T T T T T
4 chr4_73960571 0 73960571 G G G G G G G G G G G G G G C G G G G G
4 chr4_73972593 0 73972593 C C C C C C C C G G G G C C C C C C C C
4 chr4_73976717 0 73976717 T T G G G G G G G G G G G G G G G G G G
4 chr4_74002599 0 74002599 G G G G G G G G G G G G G G C C G G G G
4 chr4_74003536 0 74003536 C C C C C C C C C C C C C C C C G G C C
4 chr4_74027187 0 74027187 A A A A A A A A A A A A A A A C A A A A
4 chr4_74068678 0 74068678 T T T T T T T T T T A T T T T T T T T T
4 chr4_74089704 0 74089704 A A A A A A A A A A A A A C A A A A A A
4 chr4_74102360 0 74102360 G G G G C C G G G G G G G G G G G G G G
4 chr4_74110142 0 74110142 C C C C C C C C C C C C C G C C C C C C
4 chr4_74110877 0 74110877 G G T T G G G G G G G G G G G G G G G G
4 chr4_74144383 0 74144383 T T G T T T T T T T T T T T T T T T T T
4 chr4_74171532 0 74171532 C C C C C C C C C C C C C C G G C C C C
4 chr4_74213380 0 74213380 G G G G G G G G G G G G G G G G G T G G
4 chr4_74242894 0 74242894 T T T T T T T T T T T T G G G G G G T T
4 chr4_74270499 0 74270499 G G G G G G G G G G G G G G T T G G G G
4 chr4_74270670 0 74270670 A A A C A A A A A A A A A A A A A A A A
4 chr4_74304786 0 74304786 A A A A A A A A A A A A A A A A A C A A
4 chr4_74308078 0 74308078 C C C C C C C C C C C C A C C C C C C C
4 chr4_74310454 0 74310454 C C C C C C C C C C C C A A C C C C C C
4 chr4_74341583 0 74341583 A A A C A A A A A A A A A A A A A A A A
4 chr4_74350926 0 74350926 T T T T T T T T T T T T T T T T G G T T
4 chr4_74354082 0 74354082 C C C C C C C C G G G G C C C C C C C C
4 chr4_74365048 0 74365048 C C C C C G C C C C C C C C C C C C C C
4 chr4_74399675 0 74399675 C C C C C C C C C C C C G G G G C C C C
4 chr4_74413203 0 74413203 G G G G G G C C G G G G G G G G G G G G
4 chr4_74441593 0 74441593 A A A A A A A A A A A A A A A C A A A A
4 chr4_74442790 0 74442790 C C A C C C C C C C C C C C C C C C C C
4 chr4_74488933 0 74488933 T T G G G T T T T T T T T T T T T T T T
4 chr4_74508048 0 74508048 A A A A A A A C A A A A A A A A A A A A
4 chr4_74516786 0 74516786 G G G G G G G G C C C C G G G G G G G G
4 chr4_74566017 0 74566017 C C C C C C C C C C C C G G G G G G C C
4 chr4_74567541 0 74567541 G G G G G G G G C C C C G G G G G G G G
4 chr4_74567841 0 74567841 T T T T T T T T T T T T G G T T T T T T
4 chr4_74573134 0 74573134 T T T T T T T T T T T T A T T T T T T T
4 chr4_74578936 0 74578936 G G G G G T G G G G G G G G G G G G G G
4 chr4_74582650 0 74582650 T T G G G G G G G G G G G G G G G G T T
4 chr4_74584825 0 74584825 C C C C C C C C C C C C C C A C C C C C
4 chr4_74602615 0 74602615 G G G G G T G G G G G G G G G G G G G G
4 chr4_74603723 0 74603723 A A A A A A A A A A A A A C A A A A A A
4 chr4_74618493 0 74618493 A A A A A A A C A A A A A A A A A A A A
4 chr4_74620021 0 74620021 T T T T T T T T T T T T G T T T G G T T
4 chr4_74624176 0 74624176 C C C C A C C C C C C C C C C C C C C C
4 chr4_74626104 0 74626104 C C C C C C C C G G G G C C C C C C C C
4 chr4_74639194 0 74639194 G G G G G G G T G G G G G G G G G G G G
4 chr4_74650564 0 74650564 A A A A A A A T A A A A A A A A A A A A
4 chr4_74652070 0 74652070 A A A A A A A A A A A A A A A A T T A A
4 chr4_74683306 0 74683306 A A A A A A A A A A A A A C A A A A A A
4 chr4_74687763 0 74687763 G G T T G T G G G G G G G G G G G G G G
4 chr4_74712585 0 74712585 G G C C C G G G G G G G G G G G G G G G
4 chr4_74727624 0 74727624 A T T T T T A A T T T T T T T T T T A A
4 chr4_74729237 0 74729237 C C C C C G C C C C C C C C C C C C C C
4 chr4_74767819 0 74767819 T T T T T T T T T T T T T T G T T T T T
4 chr4_74791265 0 74791265 T T T T T T T T G T T T T T T T T T T T
4 chr4_74801889 0 74801889 G G G G G G G G C C C C G G G G G G G G
4 chr4_74802013 0 74802013 G G G G G G G G C C C C G G G G G G G G
4 chr4_74807661 0 74807661 A A T T A A A A A A A A A A A A A A A A
4 chr4_74809703 0 74809703 T T T T T T T T T T T T T T A T T T T T
4 chr4_74831522 0 74831522 C C C C C C C C A A A A C C C C C C C C
4 chr4_74837455 0 74837455 G G G G G G G G T T T T G G G G G G G G
4 chr4_74850267 0 74850267 T T T T T T T T T T T T A T T T T T T T
4 chr4_74859166 0 74859166 G G C C C G G G G G G G G G G G G G G G
4 chr4_74867101 0 74867101 C C C C C C C G C C C C C C C C C C C C
4 chr4_74869864 0 74869864 G G G G G G G G C C C C G G G G G G G G
4 chr4_74882759 0 74882759 T T T T T T T T T T T T T T T T G G T T
4 chr4_74889740 0 74889740 A C C C C C C C C C C C C C C C C C C C
4 chr4_74901433 0 74901433 G G C C G G G G G G G G G G G G G G G G
4 chr4_74911216 0 74911216 C C C C C C C C G G G G C C C C C C C C
4 chr4_74921642 0 74921642 A A A A A A A A A T A T A A A A A A A A
4 chr4_74962541 0 74962541 T T T T T T T T A A A A T T T T T T T T
4 chr4_74975090 0 74975090 C C C C C C C C C C C C C G C C C C C C
4 chr4_74985775 0 74985775 C C C C C C C G C C C C C C C C C C C C
4 chr4_74990531 0 74990531 A T T T T T T T T T T T T T T T T T T T
4 chr4_74993865 0 74993865 C C C C C C C C G G G G C C C C C C C C
4 chr4_75008630 0 75008630 A A A A A A A A T T T T A A A A A A A A
4 chr4_75039045 0 75039045 C C C C C C C C C C C C C C G G C C C C
4 chr4_75051332 0 75051332 A A A A A C A A A A A A A A A A A A A A
4 chr4_75067915 0 75067915 T T T T T T T T G G G G T T T T T T T T
4 chr4_75129449 0 75129449 C G C C C C C C C C C C C C C C C C C C
4 chr4_75173834 0 75173834 T T T T T T T T T T T T T T G T T T T T
4 chr4_75213387 0 75213387 C C C C C C C C G G G G C C C C C C C C
4 chr4_75217045 0 75217045 T T T T T T G T T T T T T T T T T T T T
4 chr4_75220437 0 75220437 T T T T T T T T T T T T G G G G T T T T
4 chr4_75224485 0 75224485 A A A A A A A A C C A C A A A A A A A A
4 chr4_75248019 0 75248019 A A A A A A A A A A A T A A A A A A A A
4 chr4_75263975 0 75263975 C C C C C C C C C C A C C C C C C C C C
4 chr4_75273760 0 75273760 C G G G G G C G G G G G G G G G G G C C
4 chr4_75297492 0 75297492 T T T T T T T T T T G T T T T T T T T T
4 chr4_75341037 0 75341037 G G G G G G G G G G G T G G G G G G G G
4 chr4_75344859 0 75344859 C C C C C C C C C C C C C C C C A C C C
4 chr4_75357174 0 75357174 G G G G G G G G T T T T G G G G G G G G
4 chr4_75364285 0 75364285 G G G G G G G G G G G G G G G G G T G G
4 chr4_75378491 0 75378491 C C A C C C C C C C C C C C C C C C C C
4 chr4_75381591 0 75381591 T T T T T T T T G G G G T T T T T T T T
4 chr4_75404111 0 75404111 C C C C C C C C C C C C A C C C C C C C
4 chr4_75404307 0 75404307 T T T T T T T T G G G G T T T T T T T T
4 chr4_75411501 0 75411501 T T T T T T T T T T T T A T T T T T T T
4 chr4_75419577 0 75419577 T T G T G G T T T T T T T T T T T T T T
4 chr4_75438868 0 75438868 A A A A A A A A A A A A A C A A A A A A
4 chr4_75462164 0 75462164 A A A A A A A A A T A T A A A A A A A A
4 chr4_75488536 0 75488536 T T T T T T T T A A A A T T T T T T T T
4 chr4_75508338 0 75508338 G G G G G G C G G G G G G G G G G G G G
4 chr4_75537903 0 75537903 C G C C C C C C C C C C C C C C C C C C
4 chr4_75571808 0 75571808 T T T T T T T T G G G G T T T T T T T T
4 chr4_75611021 0 75611021 T T T T T T T T A A A A T T T T T T T T
4 chr4_75652932 0 75652932 A C A A A A C C A A A A A A A A A A C C
4 chr4_75670833 0 75670833 T T T T T T T T T T T T T T T T G T T T
4 chr4_75673307 0 75673307 G G G G G G G G G G G G C G G G G G G G
4 chr4_75699730 0 75699730 T T T T A T T T T T T T T T T T T T T T
4 chr4_75743196 0 75743196 T T A A A A A A A A A A A A A A A A A A
4 chr4_75745125 0 75745125 G G G G G G G G G G G G G G C C G G G G
4 chr4_75745774 0 75745774 T T T T T T T T T T T T T T G G T T T T
4 chr4_75748748 0 75748748 C C A A A A C C A A A A A A A A A A C C
4 chr4_75750043 0 75750043 G G G G G G G G C C G G G G G G G G G G
4 chr4_75769307 0 75769307 G G G G G G G G G G G G G G G G C C G G
4 chr4_75794828 0 75794828 A A A A A A A A C C C C A A A A A A A A
4 chr4_75875920 0 75875920 T T T T T T T T A A A A T T T T T T T T
4 chr4_75876331 0 75876331 A C C C C C C C C C C C C C C C C C C C
4 chr4_75884936 0 75884936 A A A A A A A A C C C C A A A A A A A A
4 chr4_75891095 0 75891095 G G G G G G T T G G G G G G G G G G G G
4 chr4_75893419 0 75893419 A A A A A A A A A T A A A A A A A T A A
4 chr4_75896987 0 75896987 T T T T T T T T T T T T A T T T T T T T
4 chr4_75914716 0 75914716 A A A A A A A A A T A A A A A A A A A A
4 chr4_75916520 0 75916520 G G G G G G G G G G T T G G G G G G G G
4 chr4_75934656 0 75934656 G G G G G G G G G G G G G G G G C C G G
4 chr4_75981591 0 75981591 C C C C A A C C A A A A A A A A A A C C
4 chr4_76006573 0 76006573 C C C C A C C C C C C C C C C C C C C C
4 chr4_76058411 0 76058411 G G G G G G G G T T T T G G G G G G G G
4 chr4_76059479 0 76059479 T T T T A T T T T T T T T T T T T T T T
4 chr4_76075237 0 76075237 A A A A A A A A A A A A T T T T T T A A
4 chr4_76078088 0 76078088 T T G G G T T T T T T T T T T T T T T T
4 chr4_76081494 0 76081494 G G C C C C G G G G G G C C C C C C G G
4 chr4_76132935 0 76132935 G G G G G G G G T T T T T T T T T T G G
4 chr4_76134218 0 76134218 G G G T G T G G G G G G G G G G G G G G
4 chr4_76142639 0 76142639 T T T T T T T T G T G G T T T T T T T T
4 chr4_76149737 0 76149737 T T T T T T T T T T A A T T T T T T T T
4 chr4_76161199 0 76161199 G G G G G G G G C C G G G G G G G G G G
4 chr4_76166955 0 76166955 G T G G G G G G G G G G G G G G G G G G
4 chr4_76190398 0 76190398 A A A A A A A A C C C C A A A A A A A A
4 chr4_76219571 0 76219571 G T G G G G G G G G G G G G G G G G T T
4 chr4_76219975 0 76219975 C C C C C C C C C C C C C C C C A A C C
4 chr4_76222858 0 76222858 G G G G G G G T G G G G G G G G G G G G
4 chr4_76224156 0 76224156 G G C C C G G G G G G G C G C C C C G G
4 chr4_76242121 0 76242121 A A T T A T A A A A A A A A A A A A A A
4 chr4_76244948 0 76244948 A A A A A A A A A A A A A C A A A A A A
4 chr4_76270477 0 76270477 T T T T G T T T T T T T T T T T T T T T
4 chr4_76279919 0 76279919 T T G G G T T T T T T T T T T T T T T T
4 chr4_76298873 0 76298873 G G G G G G G G G G G G G G T T G G G G
4 chr4_76318608 0 76318608 A A A A A A A A C C C C A A A A A A A A
4 chr4_76350997 0 76350997 A A A A C C A A A A A A A A A A A A A A
4 chr4_76364630 0 76364630 C C C C C C C C C C G G C C C C C C C C
4 chr4_76410225 0 76410225 G G G G G G G G T T T T G G G G G G G G
4 chr4_76429372 0 76429372 C C C C C C C C A A A A C C C C C C C C
4 chr4_76437785 0 76437785 G G G T G G G G G G G G G G G G G G G G
4 chr4_76479143 0 76479143 G G G G G G G G G G G G G G G G G T G G
4 chr4_76514339 0 76514339 C C C C C C C C C C C C A C A A C C C C
4 chr4_76524328 0 76524328 C C C G G G C C C C C C C C C C C C C C
4 chr4_76527622 0 76527622 C C C C C C C C C C C C A C C C C C C C
4 chr4_76539502 0 76539502 G G G G G G G G T T T T T T T T T T G G
4 chr4_76579371 0 76579371 C C G G C G C C C C C C C C C C C C C C
4 chr4_76582570 0 76582570 A A A A A A A A C C C C A A A A A A A A
4 chr4_76591071 0 76591071 A A A C A A A A A A A A A A A A A A A A
4 chr4_76593299 0 76593299 T T T T T T T T T T T T T T T T G T T T
4 chr4_76606165 0 76606165 T T T T T T A T T T T T T T T T T T A A
4 chr4_76613637 0 76613637 T T T T T T T T T T T T G G T T G G T T
4 chr4_76616011 0 76616011 C C C G C G C C C C C C C C C C C C C C
4 chr4_76620494 0 76620494 G G G G G G G G C G G G G G G G G G G G
4 chr4_76626340 0 76626340 C C C C C C C C C C C C C C A C C C C C
4 chr4_76628599 0 76628599 G G G G G G G G T T T T G G G G G G G G
4 chr4_76633058 0 76633058 T T T T T T T T G G G G T T T T T T T T
4 chr4_76640923 0 76640923 C C G G G G C C G G G G G G G G G G C C
4 chr4_76678464 0 76678464 T T G T T T T T T T T T T T T T T T T T
4 chr4_76693187 0 76693187 C C C C C C C C C C G G C C C C C C C C
4 chr4_76694574 0 76694574 G G G G G G G G G G G G G G C G G G G G
4 chr4_76719607 0 76719607 T T T T T T T T T T T T T T T T A T T T
4 chr4_76737598 0 76737598 C C C C C G C C C C C C C C C C C C C C
4 chr4_76763692 0 76763692 C C C C C C C C A C A A C C C C C C C C
4 chr4_76769958 0 76769958 A A A A A A A A A A A A A A A T A A A A
4 chr4_76775270 0 76775270 A T A A A A A A A A A A A A A A A A A A
4 chr4_76780478 0 76780478 T T T T T T T T G G G G T T T T T T T T
4 chr4_76805226 0 76805226 G G G G G G G G G G G G G G G G C G G G
4 chr4_76805407 0 76805407 G G G G G G G G C C C C G G G G G G G G
4 chr4_76824853 0 76824853 C C A A A C C C C C C C C C C C C C C C
4 chr4_76838836 0 76838836 G G G G G G G G T T T T G G G G G G G G
4 chr4_76872508 0 76872508 T T T T T T T T G G G G T T T T T T T T
4 chr4_76879684 0 76879684 G G G G C G G G G G G G G G G G G G G G
4 chr4_76907535 0 76907535 T T T T T T T T T T T T A A A A A A T T
4 chr4_76920824 0 76920824 T T T T T T T T T T T T A A T T T T T T
4 chr4_76922623 0 76922623 T T T T T T T T G T T T T T T T T T T T
4 chr4_76925386 0 76925386 G G C C C C G G C C C C C C C C C C G G
4 chr4_76930800 0 76930800 A A A A A A A A A A A A A A A C A A A A
4 chr4_76940395 0 76940395 A A A A A A A A C C C C A A A A A A A A
4 chr4_76949183 0 76949183 A A A A A C A A A A A A A A A A A A A A
4 chr4_76974477 0 76974477 C G C C C C C C C C C C C C C C C C C C
4 chr4_76980208 0 76980208 G G G G G G G G C C C C G G G G G G G G
4 chr4_76985541 0 76985541 T T T T T T T T T T T T A A A A A A T T
4 chr4_77001835 0 77001835 C C C C C C C C A A A A C C C C C C C C
4 chr4_77007455 0 77007455 T T T T T T T T G G G G T T T T T T T T
4 chr4_77015383 0 77015383 C C C C C C C C C G C C C C C C C C C C
4 chr4_77024889 0 77024889 C C C C C C C C G G G G C C C C C C C C
4 chr4_77031143 0 77031143 G G G G C G G G G G G G G G G G C C G G
4 chr4_77033598 0 77033598 C C C C C C C C C C C C G G G G G G C C
4 chr4_77035281 0 77035281 T T T T T T T T T T T T A T T T T T T T
4 chr4_77041086 0 77041086 A A A C A A A A A A A A A A A A A A A A
4 chr4_77051950 0 77051950 A T T T T T T T T T T T T T T T T T A A
4 chr4_77052993 0 77052993 G G G G G G G T G G G G G G G G G G G G
4 chr4_77061525 0 77061525 C C C C A C C C C C C C C C C C C C C C
4 chr4_77061737 0 77061737 C C C C C C C C G G G G C C C C C C C C
4 chr4_77099418 0 77099418 T T T T T T T T T T T T T T A A T T T T
4 chr4_77108136 0 77108136 A A A A A A A A C C C C C C C C C C A A
4 chr4_77111807 0 77111807 G G G G G G G G G G G G C C C C G G G G
4 chr4_77130755 0 77130755 A A A A A A A A A A A A A A A C A A A A
4 chr4_77140726 0 77140726 C C C C C C C C C C C C C C G G C C C C
4 chr4_77142892 0 77142892 T T A T A T T T T T T T T T T T T T T T
4 chr4_77158331 0 77158331 T T T T A A T T A A A A T T T T T T T T
4 chr4_77166730 0 77166730 C C C C C C C C C C C C C C C C G G C C
4 chr4_77194388 0 77194388 C C C C C C C C C C C C G G C G C C C C
4 chr4_77194736 0 77194736 A A A A A A A A A T T T A A A A A A A A
4 chr4_77199471 0 77199471 T T T T T T T T T T T T G G G T T T T T
4 chr4_77253239 0 77253239 C C C C C C C C C C C C A C C C C C C C
4 chr4_77262650 0 77262650 C C C C A C C C A A A A A A A A A A C C
4 chr4_77264425 0 77264425 G G G G G G G G T T G G G G G G G G G G
4 chr4_77267574 0 77267574 C C C C C C C C A A A A C C C C C C C C
4 chr4_77288841 0 77288841 A A A A A A A A A C A A A A A A A A A A
4 chr4_77297477 0 77297477 A T A A A A A A A A A A A A A A A A A A
4 chr4_77311986 0 77311986 A A A A A A A A A A A A A T A A A A A A
4 chr4_77322408 0 77322408 A C A A A A A A A A A A A A A A A A A A
4 chr4_77326565 0 77326565 A A A A A A A A A A A A A A T T A A A A
4 chr4_77330225 0 77330225 T T T T T T T T T T T T A T T T T T T T
4 chr4_77345512 0 77345512 A A A A A A A A C C C C A A A A A A A A
4 chr4_77352159 0 77352159 C C C C C C C C A A A A C C C C C C C C
4 chr4_77357094 0 77357094 A A C C A A A A A A A A A A A A A A A A
4 chr4_77379067 0 77379067 A A A A A A C C A A A A A A A A A A A A
4 chr4_77441323 0 77441323 A A A C A A A A A A A A A A A A A A A A
4 chr4_77442625 0 77442625 G G G G G G G G C C C C G G G G G G G G
4 chr4_77470201 0 77470201 C C C C C C C C A A A A C C C C C C C C
4 chr4_77475078 0 77475078 T T T T T T T T A A A A T T T T T T T T
4 chr4_77480382 0 77480382 A A A A A A A A C C C C A A A A A A A A
4 chr4_77482587 0 77482587 G G C C C C G G G G G G G G G G G G G G
4 chr4_77495282 0 77495282 A A A A A A A A C C C C A A A A A A A A
4 chr4_77547764 0 77547764 C C G G G G C C G G G G G G G G G G C C
4 chr4_77559075 0 77559075 G G G G G G G G T T T T G G G G G G G G
4 chr4_77582265 0 77582265 A A A A A A A A T T T T A A A A A A A A
4 chr4_77595530 0 77595530 G G G G G G G G C C C C G G G G G G G G
4 chr4_77600100 0 77600100 A A A A A A A A T T T T A A A A A A A A
4 chr4_77619912 0 77619912 G G G G G G G G G G C G G G G G G G G G
4 chr4_77638276 0 77638276 T T T T T T T T G G G G T T T T T T T T
4 chr4_77638596 0 77638596 G G G G G G G G G T G T G G G G G G G G
4 chr4_77647961 0 77647961 G G G G G G G G T T T T G G G G G G G G
4 chr4_77664127 0 77664127 G G G G G G G G C C C C G G G G G G G G
4 chr4_77669301 0 77669301 A A A A A A T T A A A A A A A A A A A A
4 chr4_77700824 0 77700824 G G G G G G G G C C C C G G G G G G G G
4 chr4_77710313 0 77710313 T T T T G T T T T T T T T T T T T T T T
4 chr4_77747994 0 77747994 A A C C A A A A A A A A A A A A A A A A
4 chr4_77757276 0 77757276 G G G G G G G G G T G G G G G G G G G G
4 chr4_77780041 0 77780041 C C C C C C G G C C C C C C C C C C C C
4 chr4_77804920 0 77804920 T T T T T T T T T T T T T T A T T T T T
4 chr4_77847825 0 77847825 T T T T G G T T T T T T T T T T T T T T
4 chr4_77867953 0 77867953 G G T T G G G G G G G G G G G G G G G G
4 chr4_77868932 0 77868932 G G T T G G G G G G G G G G G G G G G G
4 chr4_77876205 0 77876205 G G G G G G G G C C C C G G G G G G G G
4 chr4_77895623 0 77895623 G G C C C C G G G G G G G G G G G G G G
4 chr4_77895959 0 77895959 T T T T T T T T G G G G G G G G G G T T
4 chr4_77899489 0 77899489 T T T T T T T T A T A A T T T T T T T T
4 chr4_77961202 0 77961202 A A A A A A A A C C C C A A A A A A A A
4 chr4_77973739 0 77973739 G G G G G G G G G G G G G T G G G G G G
4 chr4_78017592 0 78017592 T T T T T T T T A A A T T T T T T T T T
4 chr4_78031390 0 78031390 T T T T A T T T T T T T T T T T T T T T
4 chr4_78040954 0 78040954 C C C C C C C C A A A A C C C C C C C C
4 chr4_78042425 0 78042425 G G G G G G G G G G G G G G G G T T G G
4 chr4_78050261 0 78050261 A A A T A A A A A A A A A A A A A A A A
4 chr4_78065242 0 78065242 G G G G G G G G G G G T G G G G G G G G
4 chr4_78086264 0 78086264 G G G G G G G G C C C C G G G G G G G G
4 chr4_78090805 0 78090805 T T T T T T T T G G G G T T T T T T T T
4 chr4_78098595 0 78098595 C C C C C C C C C C C C C C C C G G C C
4 chr4_78100248 0 78100248 T T T T T T T T G G G G T T T T T T T T
4 chr4_78110086 0 78110086 A A A A A A A A T T T T A A A A A A A A
4 chr4_78114275 0 78114275 T T T T T T T T T T T T T T T T G G T T
4 chr4_78118965 0 78118965 G G G G G G G G C C C C G G G G G G G G
4 chr4_78123252 0 78123252 C C C C C G C C C C C C C C C C C C C C
4 chr4_78126986 0 78126986 T T T T T T T T A A A A T T T T T T T T
4 chr4_78152501 0 78152501 A A A A A C A A A A A A A A A A A A A A
4 chr4_78156348 0 78156348 T T T T T T T T T T A A T T T T T T T T
4 chr4_78162999 0 78162999 G G G G G G G G G G C G G G G G G G G G
4 chr4_78165602 0 78165602 T T T T T T T T T T T T T T T T G G T T
4 chr4_78171659 0 78171659 C C C C C C C C C C C C C C C C G G C C
4 chr4_78179028 0 78179028 A A A A A A A A A A C C A A A A A A A A
4 chr4_78179602 0 78179602 C C C C C C C C C C C C A C C C C C C C
4 chr4_78192315 0 78192315 G T T T T T T T T T T T T T T T T T G G
4 chr4_78246699 0 78246699 G G G G G G G G G G G G G G G G G T G G
4 chr4_78265991 0 78265991 T T T T T T T T T T T T A T T T T T T T
4 chr4_78269829 0 78269829 A A A A A T A A A A A A A A A A A A A A
4 chr4_78277548 0 78277548 A A A A A A A A A A A A A C A A A A A A
4 chr4_78304563 0 78304563 G G G G G G G G G G G T G G G G G G G G
4 chr4_78313951 0 78313951 G G G G G G G G C C C C G G G G G G G G
4 chr4_78336140 0 78336140 T T T T T T T T G G G G T T T T T T T T
4 chr4_78340248 0 78340248 C C C C C C C C C C C C C C A A C C C C
4 chr4_78371763 0 78371763 G G G G G G G G G G G G G G G G G T G G
4 chr4_78379474 0 78379474 T T T T T T T T T T T T G G T T T T T T
4 chr4_78424471 0 78424471 A A A A A A A A A A A A A A A A T T A A
4 chr4_78430451 0 78430451 C C C C C C C C C C C C C C A C C C C C
4 chr4_78435420 0 78435420 C C C C A C C C C C C C C C C C C C C C
4 chr4_78438257 0 78438257 T T T T T T T T A T T T T T T T T T T T
4 chr4_78465003 0 78465003 G G G G G G G G G G G G C C G G G G G G
4 chr4_78498549 0 78498549 A A A A A A A C A A A A A A A A A A A A
4 chr4_78518587 0 78518587 C C C C C C C C G G G G C C C C C C C C
4 chr4_78544331 0 78544331 G G G G G G G G G G G G C G G G G G G G
4 chr4_78553812 0 78553812 C C C C C C C C A A A A C C C C C C C C
4 chr4_78582532 0 78582532 C C C C C C C C G G C C C C C C C C C C
4 chr4_78595843 0 78595843 C C C C C C C C G G G G C C C C C C C C
4 chr4_78599255 0 78599255 C C C C C C C C C C C C G G C C C C C C
4 chr4_78621837 0 78621837 C C C C C C C C C C C G C C C C C C C C
4 chr4_78624813 0 78624813 A A A A A A A A A A A T A A A A A A A A
4 chr4_78669665 0 78669665 C C C C A C C C C C C C C C C C C C C C
4 chr4_78689241 0 78689241 T T T T G G T T T T T T T T T T T T T T
4 chr4_78698908 0 78698908 T T T T A T T T T T T T T T T T T T T T
4 chr4_78707266 0 78707266 A A C C C C A A C C C C C C C C C C A A
4 chr4_78708993 0 78708993 C G G G G G C G G G G G G G G G G G G G
4 chr4_78709475 0 78709475 T T T T G T T T T T T T T T T T T T T T
4 chr4_78718210 0 78718210 C C C C C C C C G G G G C C C C C C C C
4 chr4_78718557 0 78718557 G G G G G G G G C C C C G G G G G G G G
4 chr4_78718867 0 78718867 G G G G G G G G G G G T G G G G G G G G
4 chr4_78720804 0 78720804 A A A A A A A A C C A A A A A A A A A A
4 chr4_78723054 0 78723054 G G G G G G G G G G G G G G C C G G G G
4 chr4_78726468 0 78726468 C C C C C C C C G G C C C C C C C C C C
4 chr4_78734787 0 78734787 A A A A A A A A C C C C A A A A A A A A
4 chr4_78736856 0 78736856 G G G G G G G G G G C G G G G G G G G G
4 chr4_78737803 0 78737803 A T A A A A A A A A A A A A A A A A A A
4 chr4_78739102 0 78739102 A A A A A A A A A A A A A A A T A A A A
4 chr4_78779702 0 78779702 A A A A A A A A A A A A C C A A A A A A
4 chr4_78806008 0 78806008 A A A A A A A A T T T T A A A A A A A A
4 chr4_78813544 0 78813544 C C C C C C C C C C C C C C C C G G C C
4 chr4_78853144 0 78853144 T T T T T T T T G G G G T T T T T T T T
4 chr4_78858204 0 78858204 T T A T T T T T T T T T T T T T T T T T
4 chr4_78903199 0 78903199 C C C C C C C C C C C C A A A A A A C C
4 chr4_78933689 0 78933689 T T T T T T T T T T T T G T T T T T T T
4 chr4_78960402 0 78960402 C C C C C C C C C C C C C C C C A C C C
4 chr4_78969237 0 78969237 C C C C C C C C C C C C C G C C C C C C
4 chr4_78984950 0 78984950 A A T T A T A A A A A A A A A A A A A A
4 chr4_78986840 0 78986840 A A A A A A A A A A A A A A A C A A A A
4 chr4_78992978 0 78992978 T T T T T T T T T T G T T T T T T T T T
4 chr4_78993009 0 78993009 C C C C C C C C C C C G C C C C C C C C
4 chr4_79002651 0 79002651 G G G G G G G G G G G G G G C G G G G G
4 chr4_79003820 0 79003820 T T T T T T T T T T G T T T T T T T T T
4 chr4_79022866 0 79022866 A A A C C C A A A A A A A A A A A A A A
4 chr4_79030346 0 79030346 G G G G G G G G G G G G C G G G G G G G
4 chr4_79042868 0 79042868 C C C C C C C C C C C C C C C C A C C C
4 chr4_79051449 0 79051449 A A A A A A A A T T T T A A A A A A A A
4 chr4_79056585 0 79056585 T T G G T T T T T T T T T T T T T T T T
4 chr4_79093306 0 79093306 C C C C A C C C C C C C C C C C C C C C
4 chr4_79093639 0 79093639 A A A A A A C C A A A A A A A A A A A A
4 chr4_79143605 0 79143605 G G G G G G G G G G G G G T G G G G G G
4 chr4_79161243 0 79161243 A A A A A A A A T T T T A A A A A A A A
4 chr4_79188299 0 79188299 C C C C C C A C C C C C C C C C C C C C
4 chr4_79189173 0 79189173 A A A A A A A A C C C C A A A A A A A A
4 chr4_79248920 0 79248920 C C A C A C C C C C C C C C C C C C C C
4 chr4_79250558 0 79250558 G G G G G G G G T T T T G G G G G G G G
4 chr4_79269967 0 79269967 C C A A A A C C A A A A A A A A A A C C
4 chr4_79271163 0 79271163 C C C C C C C C C C C C C C G G C C C C
4 chr4_79276934 0 79276934 C C G G G G C C C C C C C C C C C C C C
4 chr4_79284466 0 79284466 C C C C C C C C C C C C C C A C C C C C
4 chr4_79334520 0 79334520 C C C C C C C C C C C C C C A C C C C C
4 chr4_79341905 0 79341905 A A A A A A A A A A A A A A A A T T A A
4 chr4_79365608 0 79365608 G G G G G G G G T T T T G G G G G G G G
4 chr4_79380146 0 79380146 G G G G G G G G G G G G G T G G G G G G
4 chr4_79385571 0 79385571 A A C C A C A A A A A A A A A A A A A A
4 chr4_79388454 0 79388454 A A A A A A A A A A A A A A A A C C A A
4 chr4_79410200 0 79410200 C C C C C C C C A A A A C C C C C C C C
4 chr4_79410907 0 79410907 G G G G G G G G G T G G G G G G G G G G
4 chr4_79429127 0 79429127 T T T T T T G T T T T T T T T T T T G G
4 chr4_79444005 0 79444005 A A A A A A A A A A A A A C A A A A A A
4 chr4_79448290 0 79448290 C C C C C C C C A A A A C C C C C C C C
4 chr4_79449448 0 79449448 T T T T T T T T A A A A T T T T T T T T
4 chr4_79461008 0 79461008 C C C C C C C C C C C C A C C C C C C C
4 chr4_79471075 0 79471075 A A A A A A A A C C C C A A A A A A A A
4 chr4_79527551 0 79527551 G G G G C G G G G G G G G G G G G G G G
4 chr4_79543403 0 79543403 G G G T T T G G G G G G G G G G G G G G
4 chr4_79556225 0 79556225 C C C C C C C C C C C C C C A A C C C C
4 chr4_79557015 0 79557015 T T T T A T T T T T T T T T T T T T T T
4 chr4_79562697 0 79562697 T T T T T T T T G G G G T T T T T T T T
4 chr4_79587596 0 79587596 A A A A A A A A C C C C A A A A A A A A
4 chr4_79623217 0 79623217 C C A A A A A A A A A A A A A A A A C C
4 chr4_79697596 0 79697596 T T T T T T T T T T T T G T G T G T T T
4 chr4_79748035 0 79748035 C C C C C C C C C C C C A C C C C C C C
4 chr4_79972202 0 79972202 T T T T T T T T G G G G T T T T T T T T
4 chr4_79989414 0 79989414 G G G G G G G G G G G G G G G G T T G G
4 chr4_79994110 0 79994110 T T G T G G T T T T T T T T T T T T T T
4 chr4_80043915 0 80043915 G G G T T T G G G G G G G G G G G G G G
4 chr4_80063926 0 80063926 A A A A A A A A A T A T A A A A A A A A
4 chr4_80066767 0 80066767 G G G G G G G G G G G G G G G G C C G G
4 chr4_80068316 0 80068316 T T A A A A T T T T T T A A T T T T T T
4 chr4_80072958 0 80072958 G G G G G G G G G T G G G G G G G G G G
4 chr4_80081129 0 80081129 C C C C C C C C G G C C C C C C C C C C
4 chr4_80113422 0 80113422 C C C C C C C C G G G G C C C C C C C C
4 chr4_80116658 0 80116658 G G T T G G G G G G G G G G G G G G G G
4 chr4_80145783 0 80145783 T T T T T T T T T T T T G T T T T T T T
4 chr4_80203159 0 80203159 C C C C C C C C C C C C C G C C C C C C
4 chr4_80204610 0 80204610 T T A T T T T T T T T T T T T T T T T T
4 chr4_80214007 0 80214007 T T T T T T T T G G G G T T T T T T T T
4 chr4_80253233 0 80253233 G G G G G G G G G T G G G G G G G G G G
4 chr4_80254802 0 80254802 A A A A A A A A A A A A A A A A A C A A
4 chr4_80263063 0 80263063 A A A A A A A A T T T T A A A A A A A A
4 chr4_80308103 0 80308103 T T T T T T T T A A A A T T T T T T T T
4 chr4_80361177 0 80361177 A A A A A A A A A A A A A A A A A C A A
4 chr4_80387799 0 80387799 G T G G G G T T G G G G G G G G G G T T
4 chr4_80389268 0 80389268 A A A A A A A A T T T T A A A A A A A A
4 chr4_80397466 0 80397466 G G C G G G G G G G G G G G G G G G G G
4 chr4_80448599 0 80448599 C C C G G G C C C C C C C C C C C C C C
4 chr4_80461347 0 80461347 T T T T T T T T G G G G T T T T T T T T
4 chr4_80462740 0 80462740 C C C C C C C C C C C C C C C C G G C C
4 chr4_80465361 0 80465361 A A A A A A A A A A A A A A A A C C A A
4 chr4_80489378 0 80489378 G G G G G G G G G G G G G G G T G G G G
4 chr4_80492323 0 80492323 G G G T G G G G G G G G G G G G G G G G
4 chr4_80502015 0 80502015 T T T T T T G G T T T T T T T T T T T T
4 chr4_80560340 0 80560340 C C A A A A C C A A A A A A A A A A A A
4 chr4_80563680 0 80563680 A A A A A A A A A A A A A T A A A A A A
4 chr4_80564766 0 80564766 A C A A A A A A A A A A A A A A A A A A
4 chr4_80571703 0 80571703 G G G G G G G G C C C C G G G G G G G G
4 chr4_80578587 0 80578587 T T T T T T T T T T T T A T T T T T T T
4 chr4_80614542 0 80614542 G G C G C C G G G G G G G G G G G G G G
4 chr4_80622314 0 80622314 C C C C C C C C C C C C C C C C A A C C
4 chr4_80627969 0 80627969 C C A A A A C C A A A A A A A A A A C C
4 chr4_80651082 0 80651082 C C C C C C C C C C C C C C C C G G C C
4 chr4_80679848 0 80679848 T T G G G T T T T T T T T T T T T T T T
4 chr4_80716359 0 80716359 G G G G C G G G G G G G G G G G G G G G
4 chr4_80730386 0 80730386 C C C C C C C C G G G G C C C C C C C C
4 chr4_80732116 0 80732116 A A A A A A A A A A A T A A A A A A A A
4 chr4_80771754 0 80771754 G G G G G G G G G G G G C G G G C C G G
4 chr4_80783336 0 80783336 C C C C C C C C C C C C C C C C A A C C
4 chr4_80808214 0 80808214 C C C C C C C C C G C G C C C C C C C C
4 chr4_80820284 0 80820284 C C C C C C C C C C C C C C C C G G C C
4 chr4_80825843 0 80825843 A A A A A A A A T T T T A A A A A A A A
4 chr4_80883854 0 80883854 T T T T A T T T T T T T T T T T T T T T
4 chr4_80892816 0 80892816 G G C C C C G G C C C C C C C C C C G G
4 chr4_80896144 0 80896144 T T A A T T T T T T T T T T T T T T T T
4 chr4_80927313 0 80927313 A A A A A A A A A A A A A A A C A A A A
4 chr4_80932886 0 80932886 G G C G C C G G G G G G G G G G G G G G
4 chr4_80941132 0 80941132 A C C C C C A C C C C C C C C C C C A A
4 chr4_80981302 0 80981302 T T T T T T T T T T T T G T T T T T T T
4 chr4_81004673 0 81004673 A A A A A A A A T T T T A A A A A A A A
4 chr4_81022078 0 81022078 T T T T T T T T G T G T T T T T T T T T
4 chr4_81031398 0 81031398 C C A C C C C C C C C C C C C C C C C C
4 chr4_81060150 0 81060150 G G G G G G G G C C C C G G G G G G G G
4 chr4_81062585 0 81062585 T T G T T T T T T T T T T T T T T T T T
4 chr4_81082326 0 81082326 A T A A A A A A A A A A A A A A A A T T
4 chr4_81100176 0 81100176 C C A C C C C C C C C C C C C C C C C C
4 chr4_81101709 0 81101709 G G G T G T G G G G G G G G G G G G G G
4 chr4_81177839 0 81177839 T T T T T T T T T T T T T T T T A A T T
4 chr4_81184626 0 81184626 C C C C C C C C C C C C C C C C G G C C
4 chr4_81184880 0 81184880 T T T T T T T T T T T T A T T T T T T T
4 chr4_81206010 0 81206010 C C C C C C C G C C C C C C C C C C C C
4 chr4_81218481 0 81218481 C C C G C C C C C C C C C C C C C C C C
4 chr4_81223401 0 81223401 C C C C C C C C C C C C C C A A C C C C
4 chr4_81232321 0 81232321 G G G G G G G G T T T T G G G G G G G G
4 chr4_81246677 0 81246677 C C C C C G C C C C C C C C C C C C C C
4 chr4_81254449 0 81254449 T T T T T T T T A A A A T T T T T T T T
4 chr4_81256057 0 81256057 T T T T T T T T G G G G T T T T T T T T
4 chr4_81266597 0 81266597 C C C C C C C C C C C C C G G G C C C C
4 chr4_81270315 0 81270315 C C C C C C C C C C C C C C C G C C C C
4 chr4_81308517 0 81308517 T T A A A T T T T T T T T T T T T T T T
4 chr4_81316076 0 81316076 C C C C C C C C C C C C C C C C G G C C
4 chr4_81339240 0 81339240 C C C C C C C C A A A A C C C C C C C C
4 chr4_81372945 0 81372945 G G T T G G G G G G G G G G G G G G G G
4 chr4_81387498 0 81387498 C C C C C C C C G G G G C C C C C C C C
4 chr4_81390371 0 81390371 A A A A A A A A A C A A A A A A A A A A
4 chr4_81395687 0 81395687 T T T T T T T T T T T T T T A T T T T T
4 chr4_81401685 0 81401685 T T T T T T T T G G G G T T T T T T T T
4 chr4_81408743 0 81408743 C C C C C C C C C G C C C C C C C C C C
4 chr4_81437380 0 81437380 A A A A A A A A A C A A A A A A A A A A
4 chr4_81438257 0 81438257 T T T T T T T T G T G T T T T T T T T T
4 chr4_81441353 0 81441353 T T G G G G G T G G G G G G G G G G T T
4 chr4_81450524 0 81450524 G G G G G G G G T T T T G G G G G G G G
4 chr4_81487437 0 81487437 A A A C A A A A A A A A A A A A A A A A
4 chr4_81493565 0 81493565 G G G G G G G G G G G G G G G G G T G G
4 chr4_81504969 0 81504969 T T T T T T T T G G G G T T T T T T T T
4 chr4_81512326 0 81512326 T T G T T T T T T T T T T T T T T T T T
4 chr4_81531094 0 81531094 C C C C C C C C A A A A C C C C C C C C
4 chr4_81549009 0 81549009 G G G G G G G G T T G T G G G G G G G G
4 chr4_81556636 0 81556636 C C C C A C C C C C C C C C C C C C C C
4 chr4_81557075 0 81557075 A A A A A A A A A T A A A A A A A A A A
4 chr4_81557199 0 81557199 T T G G G T T T T T T T T T T T T T T T
4 chr4_81564255 0 81564255 G G G G G G G G G T G G G G G G G G G G
4 chr4_81596669 0 81596669 A A A C A A A A A A A A A A A A A A A A
4 chr4_81609648 0 81609648 G G G G G G G G G G C G G G G G G G G G
4 chr4_81621459 0 81621459 C G C C C C C G C C C C C C C C C C G G
4 chr4_81633078 0 81633078 A A A A A A A A C C A C A A A A A A A A
4 chr4_81652679 0 81652679 T T T T T T T T T T T T T T G G T T T T
4 chr4_81655712 0 81655712 C C C C C C C C C C C C C C C C C G C C
4 chr4_81678482 0 81678482 G G G T G G G G G G G G G G G G G G G G
4 chr4_81679261 0 81679261 A A A A A A A A C C C C A A A A A A A A
4 chr4_81698574 0 81698574 G G G G G G G G T T T T G G G G G G G G
4 chr4_81713196 0 81713196 C C C C C C A C C C C C C C C C C C A A
4 chr4_81763212 0 81763212 A A A A A A A A A A A A A A C C A A A A
4 chr4_81772553 0 81772553 G G G G G G G G T T T T G G G G G G G G
4 chr4_81773016 0 81773016 C C C C C C C C A A A A C C C C C C C C
4 chr4_81774502 0 81774502 C C A A A A C C C C C C C C C C C C C C
4 chr4_81791816 0 81791816 C C A C C C C C C C C C C C C C C C C C
4 chr4_81795036 0 81795036 C C C C C C C C C C C C C G C C C C C C
4 chr4_81806107 0 81806107 C C C C C C C C A A A A C C C C C C C C
4 chr4_81808088 0 81808088 T T T T T T G G T T T T T T T T T T T T
4 chr4_81815241 0 81815241 T T G T T T T T T T T T T T T T T T T T
4 chr4_81838530 0 81838530 G G G G G G T T G G G G G G G G G G G G
4 chr4_81840857 0 81840857 T T T T T T T T G G G G T T T T T T T T
4 chr4_81842553 0 81842553 T T T T T T T T A A A A T T T T T T T T
4 chr4_81848937 0 81848937 T T T T T T T T G G G G T T T T T T T T
4 chr4_81850944 0 81850944 T T T T T T T T T T T T T T A A T T T T
4 chr4_81868103 0 81868103 C C C C C C C C C C C C G G C C C C C C
4 chr4_81873432 0 81873432 A A C C C C A A C C C C C C C C C C A A
4 chr4_81873564 0 81873564 A A A A A A A A A A A A A A T T A A A A
4 chr4_81875288 0 81875288 G G T T G G G G G G G G G G G G G G G G
4 chr4_81884967 0 81884967 C C C C C C C C C C A C C C C C C C C C
4 chr4_81890742 0 81890742 A A A A A A A A A A A A A A A A C C A A
4 chr4_81900343 0 81900343 G T T T T T T T T T T T T T T T T T G G
4 chr4_81912893 0 81912893 A T T T T T T T T T T T T T T T T T T T
4 chr4_81930062 0 81930062 T T T T T T T T T T T T G T T T T T T T
4 chr4_81948360 0 81948360 C C C C C C C C A A A A C C C C C C C C
4 chr4_81987488 0 81987488 A A A A T T A A A A A A A A A A A A A A
4 chr4_81994158 0 81994158 A C C C C C A A C C C C C C C C C C A A
4 chr4_82013755 0 82013755 G G G T G G G G G G G G G G G G G G G G
4 chr4_82043443 0 82043443 A A A A A A A A A T A A A A A A A A A A
4 chr4_82055230 0 82055230 T T T T T T T T T T T T T T T T G G T T
4 chr4_82100401 0 82100401 C C C C C C C C C C C C A C C C C C C C
4 chr4_82124652 0 82124652 G G G G G G G G T T T T G G G G G G G G
4 chr4_82140853 0 82140853 A A A A A A A A A A A A A A T T A A A A
4 chr4_82142986 0 82142986 G G G G G G G G C G G G G G G G G G G G
4 chr4_82147412 0 82147412 G G G G G G G G G G G G G G T T G G G G
4 chr4_82147879 0 82147879 G G G G G G G G C C C C G G G G G G G G
4 chr4_82167215 0 82167215 T T T T G T T T T T T T T T T T T T T T
4 chr4_82183602 0 82183602 T T A T A A T T T T T T A A A A A A T T
4 chr4_82190710 0 82190710 C C C C C C C C A A A A C C C C C C C C
4 chr4_82191202 0 82191202 T T T T T T T T T T T T T T G T T T T T
4 chr4_82193019 0 82193019 C C C C C C C C A A A A C C C C C C C C
4 chr4_82205945 0 82205945 C C C C C C C C C C C C A C C C C C C C
4 chr4_82228865 0 82228865 C C C C C C C C C C C C C C C C A A C C
4 chr4_82230951 0 82230951 A A A A A A A A A A A A A A A A T T A A
4 chr4_82263382 0 82263382 T T T T T T G G T T T T T T T T T T T T
4 chr4_82264801 0 82264801 G G T T G G G G G G G G G G G G G G G G
4 chr4_82292709 0 82292709 A A A A A A A A C C C C A A A A A A A A
4 chr4_82297071 0 82297071 C C C C C C C C A A A A C C C C C C C C
4 chr4_82310329 0 82310329 T T T T T T T T T T T T T T T T A A T T
4 chr4_82324270 0 82324270 A A A A A A A A A A A A A A A A C C A A
4 chr4_82324672 0 82324672 A A A A A A A A A A A A A C C C A A A A
4 chr4_82328454 0 82328454 C C C C C C C C C C C C A A C C C C C C
4 chr4_82370570 0 82370570 G G G G G G G G G G C G G G G G G G G G
4 chr4_82373831 0 82373831 A A A A A A A A A C A A A A A A A A A A
4 chr4_82377522 0 82377522 C C C C C G C C C C C C C C C C C C C C
4 chr4_82409289 0 82409289 T T T T T T T T A T A A T T T T T T T T
4 chr4_82415946 0 82415946 C C C C C C C C C C C C C C A A C C C C
4 chr4_82418970 0 82418970 C C C C C C C C C C C C A C C C C C C C
4 chr4_82433198 0 82433198 T T T T T T T T T T T T G T T T T T T T
4 chr4_82443248 0 82443248 C C C C C C C C A A C C C C C C C C C C
4 chr4_82448404 0 82448404 C C C C C C C C C C C C C G C C C C C C
4 chr4_82460668 0 82460668 G G G G G G G G G G G G G G C C G G G G
4 chr4_82471126 0 82471126 C C C C A C C C C C C C C C C C C C C C
4 chr4_82512363 0 82512363 A A A A A T A A A A A A A A A A A A A A
4 chr4_82527812 0 82527812 G G G G G G G G T T T T T T T T T T G G
4 chr4_82537831 0 82537831 G G G G G G G G T T T T G G G G G G G G
4 chr4_82544289 0 82544289 T T T T T T T T T T T T A T T T T T T T
4 chr4_82559603 0 82559603 C C C C C C C C G G G G C C C C C C C C
4 chr4_82603779 0 82603779 T T T T G T T T T T T T T T T T T T T T
4 chr4_82608014 0 82608014 G G G G G G G G T T T T G G G G G G G G
4 chr4_82638828 0 82638828 T T T T T T T T T T T T T T G G T T T T
4 chr4_82645370 0 82645370 T T A A A A T T A A A A A A A A A A T T
4 chr4_82671734 0 82671734 A A A A A A A A A A A A A A C C A A A A
4 chr4_82681312 0 82681312 C C C C C C C C A A A A C C C C C C C C
4 chr4_82703284 0 82703284 A A A A A A A A A A A A A A A A C C A A
4 chr4_82732220 0 82732220 G G G G G G C C G G G G G G G G G G G G
4 chr4_82739087 0 82739087 G G G G G G G G G G G G C G G G G G G G
4 chr4_82795259 0 82795259 T T T T T T T T T T T T T T A A T T T T
4 chr4_82797993 0 82797993 G G G G G G G G G G G G G G G G T T G G
4 chr4_82800251 0 82800251 A A A A A A A A C C C C A A A A A A A A
4 chr4_82819363 0 82819363 G G G G G G G G C G G G G G G G G G G G
4 chr4_82819425 0 82819425 T T T T G G T T T T T T T T T T T T T T
4 chr4_82859085 0 82859085 C C C C C C C C G G C C C C C C C C C C
4 chr4_82865670 0 82865670 T T T T A A T T T T T T T T T T T T T T
4 chr4_82899068 0 82899068 G G G G G G G G G G G G G G G G C C G G
4 chr4_82921864 0 82921864 A A A A A A A A A A A A A A C C A A A A
4 chr4_82928126 0 82928126 C C C C C C C C G G G G C C C C C C C C
4 chr4_82949130 0 82949130 A A A A A A A A A A A A A A C C A A A A
4 chr4_82977631 0 82977631 C C G G C C C C C C C C C C C C C C C C
4 chr4_82986456 0 82986456 G G G G G G G G T T T T G G G G G G G G
4 chr4_82994310 0 82994310 G G C C G G G G G G G G G G G G G G G G
4 chr4_82998131 0 82998131 T T T T T T T T T T T T T T T T G G T T
4 chr4_83004975 0 83004975 G G G G G G G G G G G G G G G G C G G G
4 chr4_83007463 0 83007463 C C C C C C A C C C C C C C C C C C C C
4 chr4_83029967 0 83029967 A A A A A A A A A A A A A A C C A A A A
4 chr4_83044858 0 83044858 T T T T T T T T T T T T T T A A T T T T
4 chr4_83061681 0 83061681 G G G G C C G G G G G G G G G G G G G G
4 chr4_83064516 0 83064516 T T T T T T T T T T T T A T T T T T T T
4 chr4_83087328 0 83087328 T T T T T T T T A A A A T T T T T T T T
4 chr4_83092106 0 83092106 T T T T T T T T T T G T T T T T T T T T
4 chr4_83092147 0 83092147 C C C C C C C C C C C C C C G G C C C C
4 chr4_83095351 0 83095351 C C C C A A C C C C C C C C C C C C C C
4 chr4_83111359 0 83111359 C C C C C C C C G G G G C C C C C C C C
4 chr4_83124826 0 83124826 T T T T T T T T G G G G T T T T T T T T
4 chr4_83132442 0 83132442 C C C C C C C C G G G G C C C C C C C C
4 chr4_83145676 0 83145676 A A A A T T A A A A A A A A A A A A A A
4 chr4_83149489 0 83149489 C C C C C C C C G G G G C C C C C C C C
4 chr4_83160712 0 83160712 T T T T T T T T T T A T T T T T T T T T
4 chr4_83188918 0 83188918 A C A A A A A A A A A A A A A A A A A A
4 chr4_83193361 0 83193361 T T T T T T A T T T T T T T T T T T T T
4 chr4_83203786 0 83203786 T T T T T T T T T T A T T T T T T T T T
4 chr4_83207358 0 83207358 T T T T T T T T T T G T T T T T T T T T
4 chr4_83214458 0 83214458 C C C C C C C C C C C C A C C C C C C C
4 chr4_83224861 0 83224861 C C A A A A C C A A A A A A A A A A C C
4 chr4_83231507 0 83231507 C C A A C C C C C C C C C C C C C C C C
4 chr4_83239356 0 83239356 C C C C C C C C G G G G C C C C C C C C
4 chr4_83245410 0 83245410 C C C C C C C C G G G G C C C C C C C C
4 chr4_83255215 0 83255215 C C C C C C C C C C C C C G C C C C C C
4 chr4_83263430 0 83263430 C C C C C C C C A A A A C C C C C C C C
4 chr4_83264899 0 83264899 A A C C C C A A C C C C C C C C C C A A
4 chr4_83271350 0 83271350 G G G G G G G G C C C C G G G G G G G G
4 chr4_83272825 0 83272825 T T G G G G T T T T T T T T T T T T T T
4 chr4_83280921 0 83280921 G G G G G G G G G G G G G G T T G G G G
4 chr4_83306296 0 83306296 C C C C C C G G C C C C C C C C C C C C
4 chr4_83317893 0 83317893 T T T T T T T T T T T T T T T T G G T T
4 chr4_83323586 0 83323586 G G G G G G G G C C C C G G G G G G G G
4 chr4_83335305 0 83335305 G G G G G G G G G G G G G G G G C C G G
4 chr4_83341176 0 83341176 G G T T G G G G G G G G G G G G G G G G
4 chr4_83352498 0 83352498 G G G G G G T T G G G G G G G G G G G G
4 chr4_83357156 0 83357156 G G G G G G G G G G G G G G T T G G G G
4 chr4_83399807 0 83399807 G G G G G G G G T T T T G G G G G G G G
4 chr4_83408486 0 83408486 G G G G G G G G G G G G G G G G C G G G
4 chr4_83433729 0 83433729 C C A A C C C C C C C C C C C C C C C C
4 chr4_83465785 0 83465785 G G C C C C G G G G G G G G G G G G G G
4 chr4_83489433 0 83489433 A A A A A A A A A A A A A A T T A A A A
4 chr4_83512966 0 83512966 A A A A T T A A A A A A A A A A A A A A
4 chr4_83552938 0 83552938 A A A A A A A A C C C C A A A A A A A A
4 chr4_83577391 0 83577391 T T A T T T T T T T T T T T T T T T T T
4 chr4_83599866 0 83599866 G G C C G G G G G G G G G G G G G G G G
4 chr4_83606165 0 83606165 C C C C C C C C C C C C A C C C C C C C
4 chr4_83608683 0 83608683 A A A A A A A A C C C C A A A A A A A A
4 chr4_83610920 0 83610920 G G T T G G G G G G G G G G G G G G G G
4 chr4_83632821 0 83632821 G G G G G G G G C C C C G G G G G G G G
4 chr4_83656793 0 83656793 T T T T T T T T T T T T T T A A T T T T
4 chr4_83709977 0 83709977 G G G G G G G G C C C C G G G G G G G G
4 chr4_83719888 0 83719888 C C C C C C C C A A A A C C C C C C C C
4 chr4_83755308 0 83755308 G G G G G G G G G G G G T T T T G G G G
4 chr4_83795662 0 83795662 T T A A A A T T A A A A A A A A A A T T
4 chr4_83808216 0 83808216 G G G G G G G G C G C G G G G G G G G G
4 chr4_83815362 0 83815362 A A A A A A A A A A A A T T A A A A A A
4 chr4_83816390 0 83816390 T T G G G G T T T T T T T T T T T T T T
4 chr4_83821702 0 83821702 G G G G G G G G G G G G C G G G G G G G
4 chr4_83836361 0 83836361 C C C C C C C C C C C C C C A A C C C C
4 chr4_83837418 0 83837418 C C C C C C C C C C C C A C C C C C C C
4 chr4_83873791 0 83873791 C C G G G G C C G G G G G G G G G G C C
4 chr4_83894038 0 83894038 A A C C C C A A C C C C C C C C C C A A
4 chr4_83896927 0 83896927 C C C C C C C C C C C C C G C C C C C C
4 chr4_83904026 0 83904026 A A A A A A A A A A A A A A C C A A A A
4 chr4_83939472 0 83939472 C C C C C C C C C C C C A C A A C C C C
4 chr4_83942845 0 83942845 G G T T T T G G T T T T T T T T T T G G
4 chr4_83974347 0 83974347 G G G G G G G G G G G G G G G G C C G G
4 chr4_83995779 0 83995779 G T T T T T T T T T T T T T T T T T T T
4 chr4_84048008 0 84048008 A A A C C C A A A A A A A A A A A A A A
4 chr4_84054073 0 84054073 G G G G G G G G C C C C G G G G G G G G
4 chr4_84090725 0 84090725 G G G G G G G G G G G G G G G G G T G G
4 chr4_84110869 0 84110869 G G G G G G G G G G G G G G G G T T G G
4 chr4_84141994 0 84141994 T T T T T T T T G G G G T T T T T T T T
4 chr4_84143655 0 84143655 C C C C C C C C A C C C C C C C C C C C
4 chr4_84147664 0 84147664 G G G T G G G G G G G G G G G G G G G G
4 chr4_84167155 0 84167155 A A A A A A A A A A A A A C A A A A A A
4 chr4_84192142 0 84192142 C C C C C C C C A C C C C C C C C C C C
4 chr4_84196001 0 84196001 T T G T T T T T T T T T T T T T T T T T
4 chr4_84217068 0 84217068 G G G G G G G G G G G G G G G G C C G G
4 chr4_84218648 0 84218648 C C A A C C C C C C C C C C C C C C C C
4 chr4_84240949 0 84240949 C C C C C C C C C C C C C C C C G G C C
4 chr4_84303664 0 84303664 T T T T T T T T A A A A T T T T T T T T
4 chr4_84307734 0 84307734 A A A A A A A A A A A A A A C C A A A A
4 chr4_84333927 0 84333927 A A C C C C A A C C C C C C C C C C A A
4 chr4_84349777 0 84349777 G G G G G G G G T T T T G G G G G G G G
4 chr4_84389073 0 84389073 G G T T T T G G T T T T T T T T T T G G
4 chr4_84398917 0 84398917 C C C C C C C C C C C C C C G G C C C C
4 chr4_84412594 0 84412594 G G G G G G G G G G G G G G C C G G G G
4 chr4_84415029 0 84415029 G G G G G G T T G G G G G G G G G G G G
4 chr4_84423472 0 84423472 T T T T T T T T T T T T T T T T G T T T
4 chr4_84446075 0 84446075 C C G G G G G G G G G G G G G G G G C C
4 chr4_84453759 0 84453759 G G G G G G T T G G G G G G G G G G G G
4 chr4_84475532 0 84475532 G G G G G G G G C G G G G G G G G G G G
4 chr4_84502208 0 84502208 C C C C C C C C C C C C C G C C C C C C
4 chr4_84537153 0 84537153 G G C C G G G G G G G G G G G G G G G G
4 chr4_84541766 0 84541766 G G G G G G G G C C C C G G G G G G G G
4 chr4_84577108 0 84577108 G G C C G G G G G G G G G G G G G G G G
4 chr4_84588971 0 84588971 G G G G G G G G T T T T G G G G G G G G
4 chr4_84684294 0 84684294 A A A C A A A A A A A A A A A A A A A A
4 chr4_84687919 0 84687919 A A C C C C A A A A A A A A A A A A A A
4 chr4_84731959 0 84731959 A A C C C C A A A A A A A A A A A A A A
4 chr4_84737135 0 84737135 G G C G G G G G G G G G G G G G G G G G
4 chr4_84743719 0 84743719 A A A C A A A A A A A A A A A A A A A A
4 chr4_84764561 0 84764561 G G C C C C G G G G G G G G G G G G G G
4 chr4_84797947 0 84797947 A A A A A A A A A A A A A A A A C C A A
4 chr4_84804808 0 84804808 A A C C C C A A A A A A A A A A A A A A
4 chr4_84829262 0 84829262 A A T T A T A A A A A A A A A A A A A A
4 chr4_84861839 0 84861839 C C C C C C C C A A A A C C C C C C C C
4 chr4_84865056 0 84865056 C C C C A C C C C C C C C C C C C C C C
4 chr4_84895883 0 84895883 C C C C C G C C C C C C C C C C C C C C
4 chr4_84903613 0 84903613 C C C C C C C C C C C C C C C C C G C C
4 chr4_84915483 0 84915483 G G G G C G G G G G G G G G G G G G G G
4 chr4_84928758 0 84928758 G G G G G G G G G G G G G G T T G G G G
4 chr4_84950976 0 84950976 C C C C C C C C C C C C C C C C A A C C
4 chr4_84956800 0 84956800 C C C C C C C C C C C C C C C C A A C C
4 chr4_84959768 0 84959768 C C A A A A C C C C C C C C C C C C C C
4 chr4_84973968 0 84973968 C C C C C C C C G G G G C C C C C C C C
4 chr4_84976201 0 84976201 T T T T T T T T T T T T T T A A T T T T
4 chr4_84981204 0 84981204 G G G G G G G G G G G G C C G G C C G G
4 chr4_84992155 0 84992155 T T T T T T T T T T T T T T G G T T T T
4 chr4_84993270 0 84993270 A A A A A A A A A A A A A A A A C C A A
4 chr4_84994762 0 84994762 C C A A A A C C C C C C C C C C C C C C
4 chr4_85004928 0 85004928 C G G G G G G G G G G G G G G G G G G G
4 chr4_85017377 0 85017377 C C C C C C C C G G G G C C C C C C C C
4 chr4_85017747 0 85017747 G G G G G G G G T T T T G G G G G G G G
4 chr4_85079872 0 85079872 G G G G G G C G G G G G G G G G G G G G
4 chr4_85098337 0 85098337 C C C C C C C C C C C C A C C C C C C C
4 chr4_85106112 0 85106112 T T G G G T T T T T T T T T T T T T T T
4 chr4_85106748 0 85106748 A A C C A C A A A A A A A A A A A A A A
4 chr4_85150579 0 85150579 C C C C C C C C A A A A C C C C C C C C
4 chr4_85154052 0 85154052 T T T T T T T T T T T T G T T T T T T T
4 chr4_85164902 0 85164902 A A A A A T A A A A A A A A A A A A A A
4 chr4_85203564 0 85203564 C C C C C C C C C C C C C G C C C C C C
4 chr4_85206350 0 85206350 G G G G G G G G G G G G G G G G C C G G
4 chr4_85215730 0 85215730 C C C C C C C C A C A C C C C C C C C C
4 chr4_85227707 0 85227707 C C C C G G C C C C C C C C C C C C C C
4 chr4_85260376 0 85260376 C C C G C C C C C C C C C C C C C C C C
4 chr4_85283242 0 85283242 C C C G C C C C C C C C C C C C C C C C
4 chr4_85288821 0 85288821 T T T T T T T T T T T T T T T T G G T T
4 chr4_85321393 0 85321393 C C C C C C C C A A A A C C C C C C C C
4 chr4_85329092 0 85329092 C C C C C C C C C C C C C C A A C C C C
4 chr4_85362201 0 85362201 T T T T T T T T G G G G T T T T T T T T
4 chr4_85368543 0 85368543 C G C C C C C C C C C C C C C C C C C C
4 chr4_85386920 0 85386920 G G G G G G G G C C C C G G G G G G G G
4 chr4_85394426 0 85394426 C C C C C C C C C C C C C G C C C C C C
4 chr4_85401392 0 85401392 C C C C C C C C C C C C C C A A C C C C
4 chr4_85403224 0 85403224 G T G G G G G G G G G G G G G G G G G G
4 chr4_85410873 0 85410873 T T A A A A T T A A A A A A A A A A T T
4 chr4_85411089 0 85411089 T T G T T T T T T T T T T T T T T T T T
4 chr4_85421404 0 85421404 T T T T T T T T T T T T A T T T T T T T
4 chr4_85430972 0 85430972 A A A A A A A A T T T T A A A A A A A A
4 chr4_85498136 0 85498136 G G G G G G G G G G G G C G G G G G G G
4 chr4_85507136 0 85507136 A A A T A A A A A A A A A A A A A A A A
4 chr4_85509000 0 85509000 T T A T T T T T T T T T T T T T T T T T
4 chr4_85527013 0 85527013 C C C C C C C C C C C C C C G G C C C C
4 chr4_85542854 0 85542854 A A A C A A A A A A A A A A A A A A A A
4 chr4_85577553 0 85577553 G G G G G G G G G G G G G G G G T T G G
4 chr4_85581883 0 85581883 A A C C A C A A A A A A A A A A A A A A
4 chr4_85599589 0 85599589 C C C C C C C C C C C C C C C C A C C C
4 chr4_85609661 0 85609661 T T T T T T T T T T T T A T T T T T T T
4 chr4_85630693 0 85630693 T T T T T T T T T T T T A T T T T T T T
4 chr4_85636825 0 85636825 T T T T T T T T T T T T T T T T A A T T
4 chr4_85636871 0 85636871 A A A A A A A A A A A A C C A A A A A A
4 chr4_85676111 0 85676111 A A A A A A A A A A A A A C A A A A A A
4 chr4_85688528 0 85688528 C C C C C C C C C C C C A C C C C C C C
4 chr4_85694918 0 85694918 G G G G G G G G C C C C G G G G G G G G
4 chr4_85696479 0 85696479 G G G G G G G G T T T T G G G G G G G G
4 chr4_85731983 0 85731983 G G G G G G G G G G G G G G G G T T G G
4 chr4_85755375 0 85755375 C C C C C C C C G G G G C C C C C C C C
4 chr4_85804432 0 85804432 T T T T G G T T T T T T T T T T T T T T
4 chr4_85809139 0 85809139 G G G G G G G G G G C G G G G G G G G G
4 chr4_85815253 0 85815253 G G G G G G G G C C C C G G G G G G G G
4 chr4_85816463 0 85816463 G G G G G G G G G G G G G G T T G G G G
4 chr4_85827314 0 85827314 A A A A A A A A A A A A A T A A A A A A
4 chr4_85829836 0 85829836 G G G G G G G G G G G G G G T T G G G G
4 chr4_85836862 0 85836862 C C C C C C A C C C C C C C C C C C C C
4 chr4_85848726 0 85848726 T T T T T T T T G G G G T T T T T T T T
4 chr4_85860625 0 85860625 G G G G G G G G G G G G C G G G G G G G
4 chr4_85862650 0 85862650 G G T T G G G G G G G G G G G G G G G G
4 chr4_85868191 0 85868191 C C C C C C C C C C C C G G G G G G C C
4 chr4_85892006 0 85892006 A A A A A A C C A A A A A A A A A A A A
4 chr4_85923971 0 85923971 G T G G G G G G G G G G G G G G G G G G
4 chr4_85950119 0 85950119 C C C C C C C C C C C C C G C C C C C C
4 chr4_85955844 0 85955844 C C C C A C C C C C C C C C C C C C C C
4 chr4_85959821 0 85959821 G G G G T T G G G G G G T T T T T T G G
4 chr4_85965018 0 85965018 T T T T T T T T A A A A T T T T T T T T
4 chr4_85989789 0 85989789 G G G G G G G G G G G G G G G G G T G G
4 chr4_85996598 0 85996598 A A A A A A A A A A A A A A C C A A A A
4 chr4_85999153 0 85999153 G G G G G G G G T T T T G G G G G G G G
4 chr4_86022168 0 86022168 G G G G G G G G G G G G T T G G G G G G
4 chr4_86036612 0 86036612 G G G G G G G G T T T T G G G G G G G G
4 chr4_86076572 0 86076572 A A A A A A A A A A A A T T A A A A A A
4 chr4_86084844 0 86084844 C C C C C C C C C C C C A A C C C C C C
4 chr4_86107415 0 86107415 C C A C C C C C C C C C C C C C C C C C
4 chr4_86122664 0 86122664 A A A A A A A A C C C C A A A A A A A A
4 chr4_86124478 0 86124478 C C C C C C C C C C C C G G C C C C C C
4 chr4_86135245 0 86135245 G G C G G G G G G G G G G G G G G G G G
4 chr4_86135482 0 86135482 A A A A T T A A A A A A A A A A A A A A
4 chr4_86135593 0 86135593 G G C C C C C C C C C C C C C C C C G G
4 chr4_86155032 0 86155032 A A A A A A A A C C C C A A A A A A A A
4 chr4_86173469 0 86173469 C C A A A C C C C C C C C C C C C C C C
4 chr4_86192785 0 86192785 T T T T T T T T G G G G T T T T T T T T
4 chr4_86212507 0 86212507 C C C C C C A C C C C C C C C C C C C C
4 chr4_86214260 0 86214260 G G G G G G G G G G G G C C C C C C G G
4 chr4_86260991 0 86260991 C C C C C C C C C C C C C C C C G G C C
4 chr4_86264984 0 86264984 T T T T T T T T T T T T A T T T T T T T
4 chr4_86271420 0 86271420 C C C C C C C C C G C C C C C C C C C C
4 chr4_86271769 0 86271769 T T T T G G T T T T T T T T T T T T T T
4 chr4_86283658 0 86283658 G G G G G G G G G G G G G G G G C G G G
4 chr4_86285639 0 86285639 T T T T T T T T G G G G T T T T T T T T
4 chr4_86300185 0 86300185 T T A T A T T T T T T T T T T T T T T T
4 chr4_86326091 0 86326091 C C C C C C C C G G G G C C C C C C C C
4 chr4_86343693 0 86343693 T T T T T T T T G G G G T T T T T T T T
4 chr4_86383354 0 86383354 T T T T T T T T G T G T T T T T T T T T
4 chr4_86409923 0 86409923 G G G G G G G G C C C G G G G G G G G G
4 chr4_86419007 0 86419007 C C C C G G C C C C C C C C C C C C C C
4 chr4_86419859 0 86419859 G G G G G G G G G G G G G G G G T T G G
4 chr4_86421025 0 86421025 C C C C C C C C C C C C C G C C C C C C
4 chr4_86455131 0 86455131 C C C C C C C C C C C G C C C C C C C C
4 chr4_86457942 0 86457942 G G G G G G G G T T T T G G G G G G G G
4 chr4_86486483 0 86486483 A A A A A A A A T T T T A A A A A A A A
4 chr4_86494332 0 86494332 C C C C C C C C A C C C C C C C C C C C
4 chr4_86516491 0 86516491 C C A A C C C C C C C C C C C C C C C C
4 chr4_86523055 0 86523055 T T T T T T T T T T T T T T T T G G T T
4 chr4_86548785 0 86548785 G G G T G G G G G G G G G G G G G G G G
4 chr4_86558398 0 86558398 C C C C C G C C C C C C C C C C C C C C
4 chr4_86562084 0 86562084 T T G T T T T T T T T T T T T T T T T T
4 chr4_86570144 0 86570144 G G G T G G G G G G G G G G G G G G G G
4 chr4_86578623 0 86578623 G G G G G G G G G G G G G T G G G G G G
4 chr4_86588783 0 86588783 G G G G G G G G G G G G G G G G T T G G
4 chr4_86592567 0 86592567 G G T T G G G G G G G G G G G G G G G G
4 chr4_86596576 0 86596576 G G G G G G G G G G G G G T G G G G G G
4 chr4_86609006 0 86609006 C C G G G G C C G G G G G G G G G G C C
4 chr4_86624771 0 86624771 G G C C G G G G G G G G G G G G G G G G
4 chr4_86658611 0 86658611 G G G G G G G G G G G G G G T T G G G G
4 chr4_86662202 0 86662202 C C C C C C C C G G G G C C C C C C C C
4 chr4_86666167 0 86666167 G G G G G G G G G G G G G G G G G T G G
4 chr4_86675529 0 86675529 A T A A A A T T T T T T T T T T T T T T
4 chr4_86681146 0 86681146 C C C C C C C C C C A C C C C C C C C C
4 chr4_86689783 0 86689783 A A C C C C A A C C C C C C C C C C A A
4 chr4_86690964 0 86690964 C C C C C C C C A A A A C C C C C C C C
4 chr4_86713004 0 86713004 C C C C C C C C G G G G G G C C C C C C
4 chr4_86731104 0 86731104 A A A A A A A A A A A A A A A A A C A A
4 chr4_86752072 0 86752072 G G G G G G G G G G G G T T T T T T G G
4 chr4_86755316 0 86755316 C C C C C C C C C C C C C G C C C C C C
4 chr4_86769008 0 86769008 T T T T T T T T G G G G T T T T T T T T
4 chr4_86772144 0 86772144 C C G G C C C C C C C C C C C C C C C C
4 chr4_86785030 0 86785030 G G G G G G G G T T T T G G G G G G G G
4 chr4_86788426 0 86788426 C C C C C C C C C C C C C G C C C C C C
4 chr4_86801045 0 86801045 G G G G G G G G C C C C G G G G G G G G
4 chr4_86809985 0 86809985 G T T T T T T T T T T T T T T T T T T T
4 chr4_86813035 0 86813035 G G G G G G G G T T T T G G G G G G G G
4 chr4_86844797 0 86844797 G G G G G G G G G G G G G G G G C C G G
4 chr4_86869461 0 86869461 G G G G C G G G G G G G G G G G C C G G
4 chr4_86886045 0 86886045 A A A A A A A A T T T T A A A A A A A A
4 chr4_86886535 0 86886535 C G G G G G C C G G G G G G G G G G G G
4 chr4_86903081 0 86903081 C C C C C C C C A A A A C C C C C C C C
4 chr4_86911462 0 86911462 C C C C C C C C G G G G C C C C C C C C
4 chr4_86914256 0 86914256 C C C C C C C C C G C C C C C C C C C C
4 chr4_86927816 0 86927816 C C C C C G C C C C C C C C C C C C C C
4 chr4_86960755 0 86960755 C C C C C C C C C C C C A C C C C C C C
4 chr4_86962741 0 86962741 C C C C C C C C C C C G C C C C C C C C
4 chr4_86963870 0 86963870 G G G G G G G G G G G T G G G G G G G G
4 chr4_86965111 0 86965111 C C C C C C C C C C C C C C C C A C C C
4 chr4_86967680 0 86967680 T T T T T T T T T T T T A T T T T T T T
4 chr4_86969447 0 86969447 G G G G G G G G G G G G G G C C G G G G
4 chr4_86981536 0 86981536 G G C C G G G G G G G G G G G G G G G G
4 chr4_87008939 0 87008939 G T T T T T T T T T T T T T T T T T G G
4 chr4_87031989 0 87031989 A A A A A A A A C C C C A A A A A A A A
4 chr4_87032483 0 87032483 C C C C C C C C A A A A C C C C C C C C
4 chr4_87070206 0 87070206 T T T T T T T T T T G T T T T T T T T T
4 chr4_87104115 0 87104115 A A A A A A A A T T T T A A A A A A A A
4 chr4_87116029 0 87116029 A A A A A A A A A C A C A A A A A A A A
4 chr4_87124694 0 87124694 A A A A A A A A A T A T A A A A A A A A
4 chr4_87136687 0 87136687 A A A A A A A A A T A T A A A A A A A A
4 chr4_87142591 0 87142591 T T T T T T A A T T T T T T T T T T T T
4 chr4_87154892 0 87154892 A A A A A A A A A A A A A T A A A A A A
4 chr4_87155358 0 87155358 G G G G G G C C G G G G G G G G G G G G
4 chr4_87167533 0 87167533 T T T T T T T T T T T T T T T T G T T T
4 chr4_87177030 0 87177030 A A A A A C A A A A A A A A A A A A A A
4 chr4_87180269 0 87180269 G G G G G G G G G G G G C G G G G G G G
4 chr4_87181453 0 87181453 T T T T T T G G T T T T T T T T T T T T
4 chr4_87214671 0 87214671 C C C C C C C C C C C C C C C C A A C C
4 chr4_87223091 0 87223091 G G G G G G G G T T T T G G G G G G G G
4 chr4_87231088 0 87231088 C C C C C C C C A A A A C C C C C C C C
4 chr4_87248893 0 87248893 C C C C C C C C C C C C C C C C G G C C
4 chr4_87256351 0 87256351 C C C C C C C C A A A A C C C C C C C C
4 chr4_87257760 0 87257760 A A A A A C A A A A A A A A A A A A A A
4 chr4_87320960 0 87320960 C C G G G G C C C C C C G G G G C C C C
4 chr4_87330373 0 87330373 A A A A A A A A A C A A A A A A A A A A
4 chr4_87333560 0 87333560 A A A A A A A A A C A A A A A A A A A A
4 chr4_87337322 0 87337322 C C C C C C C C A A A A C C C C C C C C
4 chr4_87339994 0 87339994 T T G T G T T T T T T T T T T T T T T T
4 chr4_87340630 0 87340630 G G G G G G G G G G G G G T G G G G G G
4 chr4_87349498 0 87349498 G G G G G G G G G G G G G G C G G G G G
4 chr4_87357341 0 87357341 A A A A A A A A A A A A A A A C A A A A
4 chr4_87365752 0 87365752 A A A A A A A A A T A A A A A A A A A A
4 chr4_87400914 0 87400914 T T T T G T T T T T T T T T T T T T T T
4 chr4_87420232 0 87420232 G G G G G G C C G G G G G G G G G G G G
4 chr4_87429186 0 87429186 T T T T T T T T T T T T T T G T T T T T
4 chr4_87438684 0 87438684 G G C C C C G G C C C C C C C C C C G G
4 chr4_87438779 0 87438779 A A A A A A A A A A A A A A A A T T A A
4 chr4_87475711 0 87475711 T T T T T T T T T T T T T T G G T T T T
4 chr4_87476172 0 87476172 T T T T T T T T T T T T G G T T T T T T
4 chr4_87509024 0 87509024 A A A A A A A A A A A A A C A A A A A A
4 chr4_87513311 0 87513311 T T T T T T T T T T T T G G G G G G T T
4 chr4_87546318 0 87546318 C C A A A A C C C C C C C C C C C C C C
4 chr4_87548005 0 87548005 C C C C C C G G C C C C C C C C C C G G
4 chr4_87570926 0 87570926 A A A A A A A A A C C C A A A A A A A A
4 chr4_87604077 0 87604077 C C C C C C C C C C C C C C C C A C C C
4 chr4_87621998 0 87621998 C C C C C C C C A A A A C C C C C C C C
4 chr4_87650987 0 87650987 C G G G G G G G G G G G G G G G G G G G
4 chr4_87655448 0 87655448 A A A A A A A A A A A A A C A A A A A A
4 chr4_87681291 0 87681291 T T T T T T T T A A A A T T T T T T T T
4 chr4_87701965 0 87701965 C C C C C C C C A C A C C C C C C C C C
4 chr4_87708760 0 87708760 G G G G G G G G G G G G G G C C G G G G
4 chr4_87730307 0 87730307 G G G G G G G G C C C C C C C C C C G G
4 chr4_87771728 0 87771728 A A T T T T A A T T T T A A A A A A A A
4 chr4_87781959 0 87781959 A A A A A A A A A A A A A A A A A T A A
4 chr4_87784379 0 87784379 A A A A A A A A A A A A A T A A A A A A
4 chr4_87795463 0 87795463 A A A A A A A A A A A A A C A A A A A A
4 chr4_87800448 0 87800448 C C G G G G C C G G G G G G G G G G C C
4 chr4_87821878 0 87821878 G G G G G G G G G G G G C G G G G G G G
4 chr4_87846088 0 87846088 A A A A A A A A A A A A C C A A C C A A
4 chr4_87851270 0 87851270 T T T T G T T T T T T T T T T T T T T T
4 chr4_87855398 0 87855398 G G G G G G G G C C C C C G C C C C G G
4 chr4_87875906 0 87875906 G G G G G G G G T T T T G G G G G G G G
4 chr4_87891646 0 87891646 G G G G C G G G G G G G G G G G G G G G
4 chr4_87893418 0 87893418 C C C C C C C C C C A C C C C C C C C C
4 chr4_87903410 0 87903410 G G C C C C G G G G G G G G G G G G G G
4 chr4_87907937 0 87907937 G G G G G G G G G G G G G T G G G G G G
4 chr4_87928617 0 87928617 C C C C C C C C C C C C C C A A C C C C
4 chr4_87945731 0 87945731 G G G G G T G G G G G G G G G G G G G G
4 chr4_87947909 0 87947909 G G G G G G G G C G G G G G G G G G G G
4 chr4_87952731 0 87952731 A A A A A A A A A A A A A A C C A A A A
4 chr4_87960088 0 87960088 T T T T T T T T G T T T T T T T T T T T
4 chr4_87967601 0 87967601 A A A A A A T T T T T T T T T T T T A A
4 chr4_87969459 0 87969459 T T T T T T T T T T T T T T A A T T T T
4 chr4_87970536 0 87970536 C C C C C C C C C C C C C G C C C C C C
4 chr4_87992992 0 87992992 T T T T T T T T A A A A T T T T T T T T
4 chr4_87998068 0 87998068 C C C C C C C C C C C C C G C C C C C C
4 chr4_88009457 0 88009457 A A T T A A A A A A A A A A A A A A A A
4 chr4_88083957 0 88083957 G G G G G G G G G G T T G G G G G G G G
4 chr4_88094587 0 88094587 T T T T T T T T G G G G T T T T T T T T
4 chr4_88100268 0 88100268 G T G G G G G G G G G G G G G G G G T T
4 chr4_88104172 0 88104172 A A A A A T A A A A A A T T T T T T A A
4 chr4_88126835 0 88126835 A A A A A A A A A A A A A A A A C C A A
4 chr4_88135629 0 88135629 C C G G G G G G G G G G G G G G G G C C
4 chr4_88138667 0 88138667 C C C C C C C C G G G G C C C C C C C C
4 chr4_88141738 0 88141738 T T T T T T T T T T T T T T A T T T T T
4 chr4_88157082 0 88157082 A A A A A A A A A T A A A A A A A A A A
4 chr4_88172566 0 88172566 T T T T T T G G T T T T T T T T T T T T
4 chr4_88218978 0 88218978 C C C C C C C C C C A C C C C C C C C C
4 chr4_88236648 0 88236648 T T T T T T T T T T A T T T T T T T T T
4 chr4_88242330 0 88242330 A A A A A A A A A A A A A A A A A T A A
4 chr4_88285751 0 88285751 T T T T T T T T T T T T G G T T G G T T
4 chr4_88305097 0 88305097 T T T T T T T T T T T T T T T T G G T T
4 chr4_88311490 0 88311490 G G G G C G G G G G G G G G G G G G G G
4 chr4_88312507 0 88312507 C C A A C C C C C C C C C C C C C C C C
4 chr4_88330408 0 88330408 A A A A A A A A A A A A A A A A T T A A
4 chr4_88343718 0 88343718 C C C C C C C C A A A A C C C C C C C C
4 chr4_88376289 0 88376289 A A A A A A A A C C C C A A A A A A A A
4 chr4_88401940 0 88401940 G G C G G G G G G G G G G G G G G G G G
4 chr4_88413274 0 88413274 A A A A A A A A A A A A C C A A A A A A
4 chr4_88454124 0 88454124 G G C G G G G G G G G G G G G G G G G G
4 chr4_88490088 0 88490088 G G G G G G G G G G G G G G G T G G G G
4 chr4_88518186 0 88518186 T T T T T T T T A A A A T T T T T T T T
4 chr4_88537613 0 88537613 A A A A A A A A A A A A A C A A A A A A
4 chr4_88546031 0 88546031 G G G G G G G G T T T T G G G G G G G G
4 chr4_88550849 0 88550849 G G G G G G G G T T T T G G G G G G G G
4 chr4_88552766 0 88552766 T T T T G T T T T T T T T T T T T T T T
4 chr4_88566300 0 88566300 G G C C C G G G G G G G G G G G G G G G
4 chr4_88603993 0 88603993 G T T T T T T T T T T T T T T T T T T T
4 chr4_88611434 0 88611434 A A A A A A A A C C C C A A A A A A A A
4 chr4_88615060 0 88615060 G G G G G G G G G G G G G G C C G G G G
4 chr4_88619818 0 88619818 T T T T T T T T T T T T G T T T T T T T
4 chr4_88646908 0 88646908 G G G G G G G G G G G G G G G G C G G G
4 chr4_88710969 0 88710969 C C C C C C C C C C G G C C C C C C C C
4 chr4_88721285 0 88721285 C C C C A C C C C C C C C C C C C C C C
4 chr4_88740487 0 88740487 A A A A A A A A A A A A A A A A A T A A
4 chr4_88749437 0 88749437 T T T T T T T T T T T T T T T T G G T T
4 chr4_88750985 0 88750985 G G G G G G G G G G G G G G G T G G G G
4 chr4_88758053 0 88758053 A T A A A A A A A A A A A A A A A A T T
4 chr4_88769359 0 88769359 T T T T T T T T G G G G T T T T T T T T
4 chr4_88770353 0 88770353 T T T T T T T T T T T T G G T T T T T T
4 chr4_88791265 0 88791265 G G G G G G G G G G G G C G G G G G G G
4 chr4_88795701 0 88795701 C C C C C C C C C C C C C C C C C G C C
4 chr4_88836257 0 88836257 G G G G G G G G T T T T G G G G G G G G
4 chr4_88837296 0 88837296 G G G G G G G G G G G G G T G G G G G G
4 chr4_88848406 0 88848406 T T T T T T T T T T T T T T G T T T T T
4 chr4_88853226 0 88853226 A A C C A A A A A A A A A A A A A A A A
4 chr4_88861097 0 88861097 G G G G C G G G G G G G G G G G G G G G
4 chr4_88866262 0 88866262 C C C C C G C C C C C C C C C C C C C C
4 chr4_88867459 0 88867459 G G G G G T G G G G G G G G G G G G G G
4 chr4_88891508 0 88891508 G G G G G T G G G G G G G G G G G G G G
4 chr4_88900387 0 88900387 G G G G G G G G T T T T G G G G G G G G
4 chr4_88904921 0 88904921 C C C C C C C C G G G G C C C C C C C C
4 chr4_88948667 0 88948667 G G G G G T G G T T T T G G G G G G G G
4 chr4_88963865 0 88963865 G G G G G G G G G G G G G G C C G G G G
4 chr4_88968415 0 88968415 T T T T T T T T G G G G T T T T T T T T
4 chr4_88970960 0 88970960 A A C C A A A A A A A A A A A A A A A A
4 chr4_88977179 0 88977179 C C C C A C C C C C C C C C C C C C C C
4 chr4_88999268 0 88999268 C C A C C C C C C C C C C C A A C C C C
4 chr4_89020314 0 89020314 C C C C C C C C G G G G C C C C C C C C
4 chr4_89088961 0 89088961 A C A A A A A C A A A A A A A A A C A A
4 chr4_89130762 0 89130762 A A A A A A A T A A A A A A A A A A A A
4 chr4_89154255 0 89154255 T T T T T T T T G T T T T T T T T T T T
4 chr4_89158198 0 89158198 A A A A A A A A C C C C A A A A A A A A
4 chr4_89170465 0 89170465 C C C C C C C G C C C C C C C C C C C C
4 chr4_89186557 0 89186557 G G T T G T T T G G G G G G G G G G G G
4 chr4_89204987 0 89204987 G G G G G G G G G G G G G G G G T T G G
4 chr4_89269920 0 89269920 C C C C C C C C A C C C C C C C C C C C
4 chr4_89279562 0 89279562 G G T T G T G G G G G G G G G G G G G G
4 chr4_89289630 0 89289630 A A A A A A A A T T T T A A A A A A A A
4 chr4_89290099 0 89290099 C C C C C C C C C C C C C C G G C C C C
4 chr4_89310771 0 89310771 G G G G G G C G G G G G G G G G G G G G
4 chr4_89321489 0 89321489 T T T T T T T T T T T T T T T T A T T T
4 chr4_89323010 0 89323010 C G C C C C C C C C C C C C C C C C C C
4 chr4_89325173 0 89325173 G G G T G G G G G G G G G G G G G G G G
4 chr4_89349351 0 89349351 A A C C C C A A A A A A A A A A A A A A
4 chr4_89353804 0 89353804 T T T T T T T T G T T T T T T T T T T T
4 chr4_89465314 0 89465314 G G C C G G G G G G G G G G G G G G G G
4 chr4_89489506 0 89489506 C C G G C C C C C C C C C C C C C C C C
4 chr4_89531248 0 89531248 G G G G G G G G T T T T G G G G G G G G
4 chr4_89544276 0 89544276 T T T T T T T T T T T T T T A T T T T T
4 chr4_89559215 0 89559215 C C C C C C C G C C C C C C C C C C C C
4 chr4_89594290 0 89594290 C C C C C C A A C C C C C C C C C C C C
4 chr4_89601062 0 89601062 T T T T T T T T G G G G T T T T T T T T
4 chr4_89601382 0 89601382 T T T T T T T T T T T T G G G G G G T T
4 chr4_89603457 0 89603457 C C G G G G C C C C C C C C C C C C C C
4 chr4_89614425 0 89614425 C C C C C C C G C C C C C C C C C C C C
4 chr4_89617046 0 89617046 C C C C C C C C C C C C C C C G C C C C
4 chr4_89638065 0 89638065 C C C C C C C C G G G G C C C C C C C C
4 chr4_89653930 0 89653930 C C C C C C C C C C C C C C A A A A C C
4 chr4_89668016 0 89668016 C C A A A A C C C C C C C C C C C C C C
4 chr4_89671882 0 89671882 T T T T T T T T G G G G T T T T T T T T
4 chr4_89678250 0 89678250 A A A A A A A A A A A A A C A A A A A A
4 chr4_89685739 0 89685739 G T T T T T T T T T T T T T T T T T T T
4 chr4_89700266 0 89700266 G G G G G G G G C C C C G G G G G G G G
4 chr4_89708460 0 89708460 T T T T T T T T G G G T T T T T T T T T
4 chr4_89749563 0 89749563 A A C C C C A A A A A A A A A A A A A A
4 chr4_89756494 0 89756494 A A A A A T A A A A A A A A A A A A A A
4 chr4_89785916 0 89785916 C C C C C C C C G G G G C C C C C C C C
4 chr4_89799890 0 89799890 G G G G G G G G G G G G T T T T G G G G
4 chr4_89814045 0 89814045 G G C C C G G G C C C C G G G G G G G G
4 chr4_89839459 0 89839459 G G G G G G G G C G C C G G G G G G G G
4 chr4_89842503 0 89842503 G G G G G G G G G G G G G G C C G G G G
4 chr4_89873563 0 89873563 C C C C C C C C C C C C A A A A A A C C
4 chr4_89880600 0 89880600 C C C C C C C C A C C C C C C C C C C C
4 chr4_89894653 0 89894653 T T T T T T T T G G G G T T T T T T T T
4 chr4_89898146 0 89898146 T T T T T T T T G G G G T T T T T T T T
4 chr4_89908792 0 89908792 T T T T T T T T G G G G T T T T T T T T
4 chr4_89913140 0 89913140 T T T T T T T T A A A A T T T T T T T T
4 chr4_89914813 0 89914813 A A A A A A A A A C A A A A A A A A A A
4 chr4_89915576 0 89915576 G G G G G G G G G G G G G G C G G G G G
4 chr4_89929235 0 89929235 G G G G G G G G G T T T G G G G G G G G
4 chr4_89958214 0 89958214 T T T T T T A A T T T T T T T T T T T T
4 chr4_89998204 0 89998204 G G G G G G G G G G G G T T T T T T G G
4 chr4_90000001 0 90000001 G G G G G G G G G G G G G G G G C G G G
4 chr4_90005987 0 90005987 G G G G G G G G C C C C G G G G G G G G
4 chr4_90055720 0 90055720 A A T T A A A A A A A A A A A A A A A A
4 chr4_90059986 0 90059986 T T T T T T T T T T T T T T T T A A T T
4 chr4_90061192 0 90061192 A A A A A T A A A A A A A A A A A A A A
4 chr4_90068301 0 90068301 T T T T T T T T G G G G T T T T T T T T
4 chr4_90085474 0 90085474 A A A A A A A A T T T T A A A A A A A A
4 chr4_90091485 0 90091485 G G G G G G G G C C C C G G G G G G G G
4 chr4_90101094 0 90101094 G G G G G G G G G G G G G G G G C G G G
4 chr4_90103686 0 90103686 T T T T T T T T G G G G T T T T T T T T
4 chr4_90111046 0 90111046 G G G G G G G G G G G G G G G G G T G G
4 chr4_90111627 0 90111627 C C C C C C C C C G C C C C C C C C C C
4 chr4_90111777 0 90111777 G G G G G G G G G G G G G G G G G T G G
4 chr4_90111868 0 90111868 G G G G G G G G G G G G G T G G G G G G
4 chr4_90112434 0 90112434 C C A A A A C C A A A A A A A A A A C C
4 chr4_90121061 0 90121061 G G G G G G G G G G G G G G C C G G G G
4 chr4_90137786 0 90137786 T T T T T T T T T T T T A A T T T T T T
4 chr4_90171903 0 90171903 A A A A A A A A C C A C A A A A A A A A
4 chr4_90209837 0 90209837 A A A A A A A A A A A A T T A A A A A A
4 chr4_90215038 0 90215038 C C C C C C C C C C C C A A C C C C C C
4 chr4_90222299 0 90222299 A A A A A A A A T T T T A A A A A A A A
4 chr4_90261674 0 90261674 T T T T T T T T G T T T T T T T T T T T
4 chr4_90283122 0 90283122 G G G G G G G G G G G G G G G T G G G G
4 chr4_90284416 0 90284416 G G G G G G G G G G G G G G C G G G G G
4 chr4_90303409 0 90303409 T T T T T T T T T T T T A A A T T T T T
4 chr4_90308010 0 90308010 A A A A A A A A A A A A A A A A A C A A
4 chr4_90315830 0 90315830 G G G G G G G G G T G G G G G G G G G G
4 chr4_90320328 0 90320328 A A A A A A A A A A A A A C A A A A A A
4 chr4_90322677 0 90322677 C C G G C G C C C C C C C C C C C C C C
4 chr4_90325476 0 90325476 C C C C C C C C C C C C A A A A A A C C
4 chr4_90338318 0 90338318 A A A A A A A A C C C C A A A A A A A A
4 chr4_90343136 0 90343136 G G G G G G G G G G G T G G G G G G G G
4 chr4_90343947 0 90343947 T T T T T T T T T T T T T T A A T T T T
4 chr4_90356221 0 90356221 C C C C C C C C C C C C A C C C C C C C
4 chr4_90359462 0 90359462 G G G G G G G G C C C C G G G G G G G G
4 chr4_90361013 0 90361013 T T T T T T T T G G G G T T T T T T T T
4 chr4_90361996 0 90361996 C C C C C C C C A A A A C C C C C C C C
4 chr4_90367516 0 90367516 C C C C C C A A C C C C C C C C C C C C
4 chr4_90368517 0 90368517 T T T T T T T T T T T T T T T T G T T T
4 chr4_90401272 0 90401272 C C C C C C C C C C C C C C C C A C C C
4 chr4_90403318 0 90403318 T T T T A A T T T T T T T T T T T T T T
4 chr4_90405956 0 90405956 G G G G G G G G C G G G G G G G G G G G
4 chr4_90415407 0 90415407 T T T T T T T T G G G G T T T T T T T T
4 chr4_90427777 0 90427777 C C C C C C C C C C C C A A A A A A C C
4 chr4_90437045 0 90437045 G G G G G G G G G G G G G G G G C G G G
4 chr4_90456777 0 90456777 C C A A A A C C C C C C A A A A A A C C
4 chr4_90466319 0 90466319 A A A A A A A A A A A A A A A C A A A A
4 chr4_90513381 0 90513381 C C C C C C C C C C C C C C G G C C C C
4 chr4_90515792 0 90515792 A A A A A A A A T T T T A A A A A A A A
4 chr4_90522784 0 90522784 G G G G G G G G G T G G G G G G G G G G
4 chr4_90533936 0 90533936 G G G G G G G G T T T T G G G G G G G G
4 chr4_90546739 0 90546739 T T T T T T T T T T T T T T T T G G T T
4 chr4_90551658 0 90551658 A A A A A A A A T T T T A A A A A A A A
4 chr4_90586582 0 90586582 G G G G G G G G G G G G G G C C G G G G
4 chr4_90600807 0 90600807 G G G G G G G G G G G G G G G G C C G G
4 chr4_90604654 0 90604654 A A A A A A A A T T T T A A A A A A A A
4 chr4_90643427 0 90643427 A A C C C C A A A A A A A A A A A A A A
4 chr4_90659426 0 90659426 A A A A A A A A A A A A A C A A A A A A
4 chr4_90661977 0 90661977 C C C C C C C C C C C C C C C G C C C C
4 chr4_90700126 0 90700126 C C A C C C C C C C C C C C C C C C C C
4 chr4_90708629 0 90708629 A A A A A A A A C C C C A A A A A A A A
4 chr4_90715884 0 90715884 T T T T T T T T T T T T G G T T T T T T
4 chr4_90718146 0 90718146 C C C C C C C C A A A A C C C C C C C C
4 chr4_90718638 0 90718638 C C C C A C C C C C C C C C C C C C C C
4 chr4_90728621 0 90728621 G G G G G T G G G G G G G G G G G G G G
4 chr4_90738391 0 90738391 G G G G C G G G C C C C G G G G G G G G
4 chr4_90761894 0 90761894 G G G G C C G G G G G G G G G G G G G G
4 chr4_90781822 0 90781822 C C C C C C C C G G G G C C C C C C C C
4 chr4_90792372 0 90792372 T T T T T T T T G G G G T T T T T T T T
4 chr4_90812396 0 90812396 G G G T G G G G G G G G G G G G G G G G
4 chr4_90842798 0 90842798 C C C C C C C C A A A A C C C C C C C C
4 chr4_90852872 0 90852872 C C C C C C C C C C C C G G C C C C C C
4 chr4_90853932 0 90853932 T T T T T T T T G G G G T T T T T T T T
4 chr4_90855259 0 90855259 G G G G G G C C G G G G G G G G G G G G
4 chr4_90864537 0 90864537 T T T T T T T T T T T T T T G T T T T T
4 chr4_90902609 0 90902609 T T T T T T T T A A A A T T T T T T T T
4 chr4_90909780 0 90909780 C C A A A C C C A A A A C C C C C C C C
4 chr4_90910181 0 90910181 C C C C C C C C C C A A C C C C C C C C
4 chr4_90917620 0 90917620 A C C C C C C C C C C C C C C C C C C C
4 chr4_90935305 0 90935305 C G C C C C C C C C C C C C C C C C C C
4 chr4_90957727 0 90957727 T T T T A T T T T T T T T T T T T T T T
4 chr4_90969216 0 90969216 A A A A A A A A A T A A A A A A A A A A
4 chr4_90969964 0 90969964 C C C C C C G G C C C C C C C C C C C C
4 chr4_90980632 0 90980632 C C C C C C C C G G G G C C C C C C C C
4 chr4_91001372 0 91001372 T T T T T T T T A T T T T T T T T T T T
4 chr4_91003551 0 91003551 C C C C C C C C C C C C C C C G C C C C
4 chr4_91030818 0 91030818 A A A A A A A A C C C C A A A A A A A A
4 chr4_91058487 0 91058487 G G G G G G G G T T T T G G G G G G G G
4 chr4_91068834 0 91068834 C C C C C C C C G G G G C C C C C C C C
4 chr4_91071963 0 91071963 T T T T T T T T A A A A T T T T T T T T
4 chr4_91077777 0 91077777 G G G G C G G G G G G G G G G G G G G G
4 chr4_91161113 0 91161113 G G T T T T T T T T T T T T T T T T G G
4 chr4_91174533 0 91174533 G G C C G G G G G G G G G G G G G G G G
4 chr4_91178769 0 91178769 T T T T T T T T T T T T G G G G T T T T
4 chr4_91188390 0 91188390 A T A A A A A A A A A A A A A A A A A A
4 chr4_91188947 0 91188947 T T T T T T T T A A A A T T T T T T T T
4 chr4_91189465 0 91189465 A A A A A A A A T T T T A A A A A A A A
4 chr4_91198728 0 91198728 A A A A A A A A C C A A A A A A A A A A
4 chr4_91209715 0 91209715 T T T T T T G T T T T T T T T T T T T T
4 chr4_91217735 0 91217735 G G G G G G G G G G G G G G G T G G G G
4 chr4_91219213 0 91219213 T T T T T T T T T T T T T T A T T T T T
4 chr4_91219790 0 91219790 G G G G G G G G G G G G G G G T G G G G
4 chr4_91226967 0 91226967 G G G G G G G G G G C G G G G G G G G G
4 chr4_91235878 0 91235878 C C C C C C C C C C C C C G C C C C C C
4 chr4_91245587 0 91245587 G G G G G G G G C C C C G G G G G G G G
4 chr4_91261024 0 91261024 G G T T G T G G G G G G G G G G G G G G
4 chr4_91261178 0 91261178 C C C C A C C C C C C C C C C C C C C C
4 chr4_91272134 0 91272134 C C C C C C C C C C A C C C C C C C C C
4 chr4_91278282 0 91278282 A A A A A A A A A A C C A A A A A A A A
4 chr4_91312490 0 91312490 G G G G G G G G T T T T G G G G G G G G
4 chr4_91315156 0 91315156 T T T T T T T T A A A A T T T T T T T T
4 chr4_91321550 0 91321550 C C C C C C C C C C C C C G C C C C C C
4 chr4_91327258 0 91327258 A A A A A A A A C C C C A A A A A A A A
4 chr4_91331604 0 91331604 T T G G G G T T T T T T T T T T T T T T
4 chr4_91343258 0 91343258 C C C C C C C C G G G G C C C C C C C C
4 chr4_91344248 0 91344248 G G G G G G G G G G G G G T G G G G G G
4 chr4_91355313 0 91355313 C C C C C C C C C C C C C C C C A C C C
4 chr4_91364213 0 91364213 C C C C C C C C A A A A C C C C C C C C
4 chr4_91369018 0 91369018 G G G G G G G G G G G G G T G G G G G G
4 chr4_91382098 0 91382098 C C C C C C C C C C C C A C C C C C C C
4 chr4_91388665 0 91388665 G G G G G G G G G G G G G G C G G G G G
4 chr4_91395445 0 91395445 T T T T T T T T T T T T G T T T T T T T
4 chr4_91396908 0 91396908 A A A A C C A A A A A A A A A A A A A A
4 chr4_91415433 0 91415433 G G G G G G G G C C C C G G G G G G G G
4 chr4_91425234 0 91425234 T T G G G G T T G G G G G G G G G G T T
4 chr4_91433737 0 91433737 A A A A A A A A A A A A A A A T A A A A
4 chr4_91436657 0 91436657 A A A A A A A A T T T T A A A A A A A A
4 chr4_91437874 0 91437874 G G C C C C G G G G G G G G G G G G G G
4 chr4_91492975 0 91492975 A A A A A A A A C C C C A A A A A A A A
4 chr4_91510522 0 91510522 G G G G G G G G T T T T G G G G G G G G
4 chr4_91527704 0 91527704 T T G G G G T T T T T T T T T T T T T T
4 chr4_91533022 0 91533022 C C C C C C C C G G G G C C C C C C C C
4 chr4_91533346 0 91533346 A A A A A A A A C C C C A A A A A A A A
4 chr4_91558792 0 91558792 T T T T T T T T T T T T T T T T G T T T
4 chr4_91560385 0 91560385 C C C C C C C C C C A C C C C C C C C C
4 chr4_91573858 0 91573858 C C A A A C C C C C C C C C C C C C C C
4 chr4_91614682 0 91614682 A A A A A A A A A A A A A A A A A T A A
4 chr4_91630715 0 91630715 T T T T T T T T G T T T T T T T T T T T
4 chr4_91640241 0 91640241 A A A A A A A A A A A A A A A C A A A A
4 chr4_91666920 0 91666920 T T T T T T T T T T T T G G G G G G T T
4 chr4_91687240 0 91687240 T T T T T T T T T T T T A A T T T T T T
4 chr4_91696656 0 91696656 C C C C C C G G C C C C C C C C C C C C
4 chr4_91697148 0 91697148 A A A A A A A A A A A T A A A A A A A A
4 chr4_91702032 0 91702032 G G G G G G G G G G G G C G G G G G G G
4 chr4_91705789 0 91705789 A A A A A T A A A A A A A A A A A A A A
4 chr4_91727032 0 91727032 C C A A A A C C C C C C C C C C A A C C
4 chr4_91781590 0 91781590 G T G G G G G G G G G G G G G G G G G G
4 chr4_91791457 0 91791457 G G G G C G G G G G G G G G G G G G G G
4 chr4_91792127 0 91792127 T T T T T T T T T T T T T T A T T T T T
4 chr4_91804174 0 91804174 G G G G G G G G C C C C G G G G G G G G
4 chr4_91854900 0 91854900 T T T T A T T T T T T T T T T T T T T T
4 chr4_91884423 0 91884423 G G G G G G G G C C C C G G G G G G G G
4 chr4_91886389 0 91886389 A A A A A A A A A A A T A A A A A A A A
4 chr4_91889520 0 91889520 T T T T T T T T A A A A T T T T T T T T
4 chr4_91903707 0 91903707 T T T T T T T T G G G G T T T T T T T T
4 chr4_91917424 0 91917424 T T T T T T T T T T T T T T G G T T T T
4 chr4_91919605 0 91919605 T T A A A A A A A A A A A A A A A A T T
4 chr4_91926518 0 91926518 T T T T T T T T T T A T T T T T T T T T
4 chr4_91957047 0 91957047 T T T T T T T T T T T T G G G G G G T T
4 chr4_91966361 0 91966361 T T T T T T T T A A A A T T T T T T T T
4 chr4_91975089 0 91975089 C C C C C C C C C C C C C C C G C C C C
4 chr4_91989123 0 91989123 C C C C C C C C A A A A C C C C C C C C
4 chr4_92018379 0 92018379 A A A A A A A A C C C C A A A A A A A A
4 chr4_92018533 0 92018533 A A A A A A A C A A A A A A A A A A A A
4 chr4_92038784 0 92038784 G G G G G G G G G G G G C G G G G G G G
4 chr4_92049345 0 92049345 T T T T G T T T T T T T T T T T T T T T
4 chr4_92050222 0 92050222 C C G G G G C C G G G G G G G G G G C C
4 chr4_92082630 0 92082630 C C G G C C C C C C C C C C C C C C C C
4 chr4_92098665 0 92098665 G G G G G G G G T T T T G G G G G G G G
4 chr4_92098843 0 92098843 C C C C C G C C C C C C C C C C C C C C
4 chr4_92104382 0 92104382 A C C C C C C C C C C C C C C C C C C C
4 chr4_92157530 0 92157530 T T T T T T T T G T T T T T T T T T T T
4 chr4_92158804 0 92158804 A A A A A A A A A A A A A A A C A A A A
4 chr4_92176181 0 92176181 G G G G G G G G G G G G G G G G C G G G
4 chr4_92219231 0 92219231 A A A A A A A A T T T T A A A A A A A A
4 chr4_92226201 0 92226201 A A A A A A A A A A A A A A A A A C A A
4 chr4_92239899 0 92239899 G G G G G G G G G G G G G G T T G G G G
4 chr4_92241179 0 92241179 T T T T T T T T G G G G T T T T T T T T
4 chr4_92242735 0 92242735 G G G G G G G G G T T T G G G G G G G G
4 chr4_92251472 0 92251472 T T T T T T T T T T T T G T T T T T T T
4 chr4_92254428 0 92254428 A A A A A A A A C C C C A A A A A A A A
4 chr4_92285073 0 92285073 T T T T T T T T T T T T T T T T A A T T
4 chr4_92297403 0 92297403 T T T T T T T T A A A A T T T T T T T T
4 chr4_92305992 0 92305992 C C C C C C C C C C C C A C C C C C C C
4 chr4_92330216 0 92330216 C C A A A A A A A A A A A A A A A A C C
4 chr4_92358783 0 92358783 C C C C C C C C G G G G C C C C C C C C
4 chr4_92365552 0 92365552 G G G G G G G G C C C C G G G G G G G G
4 chr4_92415204 0 92415204 G G C G C C G G G G G G G G G G G G G G
4 chr4_92431454 0 92431454 T T T T T T T T G G G G T T T T T T T T
4 chr4_92461771 0 92461771 A A A A A A A A C C C C A A A A A A A A
4 chr4_92481235 0 92481235 T T T T G T T T T T T T T T T T T T T T
4 chr4_92508948 0 92508948 C C C C C C C C C C C C A A A A A A C C
4 chr4_92509699 0 92509699 C C C C C C C C C C A A C C C C C C C C
4 chr4_92525988 0 92525988 C C C C C C C C C C C C C G C C C C C C
4 chr4_92534012 0 92534012 G G C G G G G G G G G G G G G G G G G G
4 chr4_92534071 0 92534071 C C C C C C C C C C A C C C C C C C C C
4 chr4_92565710 0 92565710 G G G G C G G G G G G G G G G G G G G G
4 chr4_92571814 0 92571814 T T T T T T T T T T T T T T T T G G T T
4 chr4_92577154 0 92577154 A A A A A A A A C C C C A A A A A A A A
4 chr4_92663617 0 92663617 T T T T T T T T G T T T T T T T T T T T
4 chr4_92668895 0 92668895 G G G G G G G G G G G G G G C C G G G G
4 chr4_92716565 0 92716565 C C C C C C C C C C C C C C A A C C C C
4 chr4_92718205 0 92718205 C C C C C C C C C C C C C C C C C G C C
4 chr4_92719546 0 92719546 T T T T T T T T T T T T T T T T A A T T
4 chr4_92731194 0 92731194 C C C C C C C C A A A A C C C C C C C C
4 chr4_92746542 0 92746542 A A A A A A A A C C C C A A A A A A A A
4 chr4_92791055 0 92791055 G G G G G G G G G G G G G G T T G G G G
4 chr4_92829280 0 92829280 G G G G G G G G T T T T G G G G G G G G
4 chr4_92855335 0 92855335 C C C C C C C C A A A A C C C C C C C C
4 chr4_92858522 0 92858522 C C C C C C C C A A A A C C C C C C C C
4 chr4_92868751 0 92868751 C C G G C C C C C C C C C C C C C C C C
4 chr4_92885759 0 92885759 T T T T T T T T G G G G T T T T T T T T
4 chr4_92943707 0 92943707 A A T T T T A A A A A A A A A A A A A A
4 chr4_92953625 0 92953625 T T G G G G T T T T T T T T T T T T T T
4 chr4_92994237 0 92994237 T T G G G G T T T T T T T T T T T T T T
4 chr4_93018966 0 93018966 G G C C C C C C C C C C C C C C C C G G
4 chr4_93097082 0 93097082 A A A C A C A A A A A A A A A A A A A A
4 chr4_93098662 0 93098662 C C C C C C C C A A A A C C C C C C C C
4 chr4_93139760 0 93139760 G G C C C C G G C C C C C C C C C C G G
4 chr4_93169229 0 93169229 G G G T G G G G G G G G G G G G G G G G
4 chr4_93171576 0 93171576 G G C G G G G G G G G G G G G G G G G G
4 chr4_93177564 0 93177564 A A A A A A A A C C C C A A A A A A A A
4 chr4_93206870 0 93206870 A A A A A A A A A A A A A C A A A A A A
4 chr4_93215934 0 93215934 A A A A A A A A C C C C A A A A A A A A
4 chr4_93217457 0 93217457 G G G G G G G G C C C C G G G G G G G G
4 chr4_93222116 0 93222116 C C C C C C C C G G G G C C C C C C C C
4 chr4_93224061 0 93224061 G G G G G G G G C G C G G G G G G G G G
4 chr4_93225690 0 93225690 G G G G G G G G G G G G G G G T G G G G
4 chr4_93236272 0 93236272 C C C C A C C C C C C C C C C C C C C C
4 chr4_93237103 0 93237103 A A A A A A A A C C C C A A A A A A A A
4 chr4_93237669 0 93237669 C C C C C C C C C C C C C G C C C C C C
4 chr4_93256046 0 93256046 T T T T T T T T T T G T T T T T T T T T
4 chr4_93281418 0 93281418 C C C C C C C C A A A A C C C C C C C C
4 chr4_93290378 0 93290378 G G G G G G G G C C C C G G G G G G G G
4 chr4_93293011 0 93293011 C C C G C C C C C C C C C C C C C C C C
4 chr4_93304599 0 93304599 C C C C C G C C C C C C C C C C C C C C
4 chr4_93334975 0 93334975 A A A A A A A A A A A A A T A A A A A A
4 chr4_93381286 0 93381286 A A A A A A A A A A A A A A A A C C A A
4 chr4_93431301 0 93431301 C C C C C C C C C G C C C C C C C C C C
4 chr4_93438668 0 93438668 C C C C C C A C C C C C C C C C C C C C
4 chr4_93458110 0 93458110 G G G G G G G G G G G G G G G G C C G G
4 chr4_93459695 0 93459695 G G G G G G G G C C C C G G G G G G G G
4 chr4_93465555 0 93465555 G G T T G G G G G G G G G G G G G G G G
4 chr4_93467269 0 93467269 C C C C C C C C C C C C C C A C C C C C
4 chr4_93473294 0 93473294 C C C C C C C G C C C C C C C C C C C C
4 chr4_93481588 0 93481588 A A A A A A A A T T T T A A A A A A A A
4 chr4_93484025 0 93484025 T T T T G T T T T T T T T T T T T T T T
4 chr4_93498062 0 93498062 G G C C C C G G C C C C C C C C C C G G
4 chr4_93515196 0 93515196 C C C C C C C C C C C C C C C G C C C C
4 chr4_93540706 0 93540706 G G T T G T G G G G G G G G G G G G G G
4 chr4_93543009 0 93543009 G G G G G G G G G G G G G G C C G G G G
4 chr4_93548477 0 93548477 G G G G G G G G T T T T T T T T T T G G
4 chr4_93572276 0 93572276 C C C C C C C C G G G G C C C C C C C C
4 chr4_93575947 0 93575947 G G G G G G G G C C C C G G G G G G G G
4 chr4_93581354 0 93581354 A A A A A A A A A A A A A A A A A T A A
4 chr4_93595426 0 93595426 G G G G G G G G T T T T G G G G G G G G
4 chr4_93599481 0 93599481 T T T T T T T T T T T T T T T T A T T T
4 chr4_93628896 0 93628896 G G T T G T G G G G G G G G G G G G G G
4 chr4_93636686 0 93636686 A A A A A A A A C C C C A A A A A A A A
4 chr4_93646551 0 93646551 G G G G G G G G C G G G G G G G G G G G
4 chr4_93664284 0 93664284 C C C C C C C C C C C C C C C C G G C C
4 chr4_93670402 0 93670402 G G G G G G G G G G G G G G T T G G G G
4 chr4_93709548 0 93709548 C C G G C G C C C C C C C C C C C C C C
4 chr4_93718606 0 93718606 C C C C C G C C C C C C C C C C C C C C
4 chr4_93729818 0 93729818 A A A A A A A A A A A A A A A A T T A A
4 chr4_93760335 0 93760335 A C C C C C C C C C C C C C C C C C C C
4 chr4_93784590 0 93784590 T T T T T T T T T T T T G T T T T T T T
4 chr4_93791757 0 93791757 G G C C C C G G C C C C C C C C C C G G
4 chr4_93807770 0 93807770 T T T T G T T T T T T T T T T T T T T T
4 chr4_93815339 0 93815339 G G G G G G G G T T T T G G G G G G G G
4 chr4_93844982 0 93844982 G G G G G G G G G G G G G G C G G G G G
4 chr4_93850895 0 93850895 G G G G G G G G G G G G G G G G G T G G
4 chr4_93855738 0 93855738 C C C C C C C C C C C C C C C C G G C C
4 chr4_93871277 0 93871277 C C C C C C C C A A A A C C C C C C C C
4 chr4_93882792 0 93882792 C C C C C C C C C C C C C C C G C C C C
4 chr4_93891596 0 93891596 G G G G G G G G G T G G G G G G G G G G
4 chr4_93896093 0 93896093 C C C C C C A C C C C C C C C C C C C C
4 chr4_93908777 0 93908777 G G G G G G G G C C C C G G G G G G G G
4 chr4_93911486 0 93911486 C C C C C C C C C C C C C C C C G G C C
4 chr4_93932294 0 93932294 A A A A A A A A A A A A A A A A A C A A
4 chr4_93935196 0 93935196 T T T T T T T T T T T T T T G G T T T T
4 chr4_93946729 0 93946729 C C C C C C C C C G C G C C C C C C C C
4 chr4_93949013 0 93949013 T T T T T T T T T T T T T T T T G G T T
4 chr4_93964591 0 93964591 T T T T T T T T G T T T T T T T T T T T
4 chr4_93972430 0 93972430 G G C C G G G G G G G G G G G G G G G G
4 chr4_93973946 0 93973946 T T T T T T T T T T T T G T T T T T T T
4 chr4_93988079 0 93988079 T T T T T T T T T T T T T T T T A T T T
4 chr4_94049377 0 94049377 T T A A A T T T T T T T T T T T T T T T
4 chr4_94051203 0 94051203 T T T T T T T T T T T T T T T T A T T T
4 chr4_94065773 0 94065773 G G G G G G G G C C C C G G G G G G G G
4 chr4_94100531 0 94100531 T T T T T T T T T T T T T T G G T T T T
4 chr4_94109395 0 94109395 C C G G C G C C C C C C C C C C C C C C
4 chr4_94119782 0 94119782 C C C C C G C C C C C C C C C C C C C C
4 chr4_94149053 0 94149053 C C C C C C C C C C C C C G C C C C C C
4 chr4_94172307 0 94172307 A A A A A A A A A A A A A A A A C C A A
4 chr4_94210121 0 94210121 C C C C C C C C A A A A C C C C C C C C
4 chr4_94223840 0 94223840 C C A A A A C C C C C C C C C C C C C C
4 chr4_94233951 0 94233951 T T T T T T A T T T T T T T T T T T T T
4 chr4_94272682 0 94272682 C C C G C C C C C C C C C C C C C C C C
4 chr4_94307605 0 94307605 A A A A A A A A C C A C A A A A A A A A
4 chr4_94320623 0 94320623 G G G G G G G G C C C C G G G G G G G G
4 chr4_94321801 0 94321801 G T G G G G G G G G G G G G G G G G G G
4 chr4_94322307 0 94322307 G G G G G G G G C C C C G G G G G G G G
4 chr4_94322698 0 94322698 A A A A A A A A A A A A C C A A A A A A
4 chr4_94326688 0 94326688 C C C C C C C C A A A A C C C C C C C C
4 chr4_94372032 0 94372032 C C C C C C C C A A A A C C C C C C C C
4 chr4_94411503 0 94411503 T T G T T T T T T T T T T T T T T T T T
4 chr4_94413141 0 94413141 G G G G G G G G G T G T G G G G G G G G
4 chr4_94421127 0 94421127 A A A A A A A A T T T T T T T T A A A A
4 chr4_94442531 0 94442531 A A A A A A A T A A A A A A A A A A A A
4 chr4_94447316 0 94447316 A A A A A A A A A A A A A A C C A A A A
4 chr4_94447980 0 94447980 T T G T T T T T T T T T T T T T T T T T
4 chr4_94456038 0 94456038 C C C C C C C C C C C C C C G G C C C C
4 chr4_94467799 0 94467799 T T T T T T T T T T G G T T T T T T T T
4 chr4_94486892 0 94486892 T T T T T T T T A T T T T T T T T T T T
4 chr4_94494265 0 94494265 C C C C C C C C C C C C C C C C A A C C
4 chr4_94525984 0 94525984 T T T T T T T T T T T T T T T T G T T T
4 chr4_94548978 0 94548978 A A A A A A A A A A A A A A C C A A A A
4 chr4_94554759 0 94554759 C C C C C C C C C G C G C C C C C C C C
4 chr4_94566157 0 94566157 A A A A A A A A A A A A C C A A A A A A
4 chr4_94567484 0 94567484 C C C C C C C C G G G G C C C C C C C C
4 chr4_94568049 0 94568049 T T T T T T T T T T T T G T T T T T T T
4 chr4_94574521 0 94574521 A A A A A A A A C C C C A A A A A A A A
4 chr4_94579911 0 94579911 C C C C C C C C A A A A C C C C C C C C
4 chr4_94601520 0 94601520 C C C C C C C C C C C C C C C C C G C C
4 chr4_94608780 0 94608780 T T T T T T T T T T T T T T T T G G T T
4 chr4_94616820 0 94616820 C C C C C C C C C G C C C C C C C C C C
4 chr4_94628295 0 94628295 C C C C C C C C C C C C C C A C C C C C
4 chr4_94638803 0 94638803 G G G G C G G G G G G G G G G G G G G G
4 chr4_94654078 0 94654078 A A A A A A A A A A A A A A A C A A A A
4 chr4_94661499 0 94661499 T T T T A T T T T T T T T T T T T T T T
4 chr4_94663492 0 94663492 T T G G G G T T G G G G G G G G G G T T
4 chr4_94690024 0 94690024 C C C C C C C C C C C C C C C C G G C C
4 chr4_94699243 0 94699243 G G C C C C G G G G G G G G G G G G G G
4 chr4_94706340 0 94706340 G G G G G G G G C G G G G G G G G G G G
4 chr4_94717417 0 94717417 T T T T T T T T A A A A T T T T T T T T
4 chr4_94735911 0 94735911 C C C C C C C C C C C C G G G G G G C C
4 chr4_94739121 0 94739121 A A A A A C A A A A A A A A A A A A A A
4 chr4_94761351 0 94761351 A A A A A A A A C C C C A A A A A A A A
4 chr4_94788393 0 94788393 A A A A A A A A C C C C A A A A A A A A
4 chr4_94801856 0 94801856 C C G G G G C C G G G G G G G G G G C C
4 chr4_94821306 0 94821306 G G G G G T G G G G G G G G G G G G G G
4 chr4_94825666 0 94825666 A A A A A A A A A T A T A A A A A A A A
4 chr4_94856859 0 94856859 G G G G G G G G G G G G G G G G C C G G
4 chr4_94884000 0 94884000 C C C G C G C C C C C C C C C C C C C C
4 chr4_94897316 0 94897316 A A C C A C A A A A A A A A A A A A A A
4 chr4_94909375 0 94909375 G G G G G G G G G G G G G T G G G G G G
4 chr4_94915151 0 94915151 G G G G G G G G G G G G C G G G G G G G
4 chr4_94915380 0 94915380 A A A A A A A A A A A A A A T T A A A A
4 chr4_94917938 0 94917938 G G G G G G G G G G G G C G G G G G G G
4 chr4_94926797 0 94926797 G G G G G G G G G G C G G G G G G G G G
4 chr4_94933686 0 94933686 T T T T G T T T T T T T T T T T T T T T
4 chr4_94982711 0 94982711 G G G T T T G G G G G T G G G G G G G G
4 chr4_94985991 0 94985991 G G G G G G G G G G C G G G G G G G G G
4 chr4_94988535 0 94988535 G G G G G T G G G G G G G G G G G G G G
4 chr4_94989668 0 94989668 G G G G G G G G G G G T G G G G G G G G
4 chr4_94990444 0 94990444 A A A A A A A A A T A A A A A A A A A A
4 chr4_94996025 0 94996025 C C C C C C C C G G G G C C C C C C C C
4 chr4_94998877 0 94998877 A A A A A A A A A A A A A A A A A T A A
4 chr4_95006266 0 95006266 C C C C C C C C G G G G C C C C C C C C
4 chr4_95010519 0 95010519 C C C G C C C C C C C C C C C C C C C C
4 chr4_95018286 0 95018286 T T A T A T T T A A A A A T A A A A T T
4 chr4_95019266 0 95019266 G G G G G G G G G G G G G T G G G G G G
4 chr4_95025040 0 95025040 T T T T T T T T T T T T T T A T T T T T
4 chr4_95037199 0 95037199 G G G G G T G G G G G G G G G G G G G G
4 chr4_95053706 0 95053706 T T T T T T T T A A A A A A A A T T T T
4 chr4_95064734 0 95064734 C C C C C C C C C C C C C C C C C G C C
4 chr4_95067473 0 95067473 C C C C C C C C C C C C C G C C C C C C
4 chr4_95074948 0 95074948 A A A C A C A A A A A A C C C C C C A A
4 chr4_95084011 0 95084011 C C C G G G C C C C C C C C C C C C C C
4 chr4_95087954 0 95087954 C C C C A C C C C C C C C C C C C C C C
4 chr4_95088849 0 95088849 A C A A A A A A A A A A A A A A A A A A
4 chr4_95127566 0 95127566 C C A A A C C C C C C C C C C C C C C C
4 chr4_95150416 0 95150416 C C C C C C C C C C C C C C C G C C C C
4 chr4_95156496 0 95156496 T T T T T T T T G G G G G G T T G G T T
4 chr4_95177297 0 95177297 G G G G G G G G G G G G C G G G G G G G
4 chr4_95185109 0 95185109 G G G G G G G T G G G G G G G G G G G G
4 chr4_95194641 0 95194641 C C C C A C C C C C C C C C C C C C C C
4 chr4_95244626 0 95244626 C C C C C C C C A C C C C C C C C C C C
4 chr4_95258829 0 95258829 G G G G G G G G G G G G C G G G G G G G
4 chr4_95260146 0 95260146 T T T T T T T T G T T T T T T T T T T T
4 chr4_95261877 0 95261877 T T T T A T T T T T T T T T T T T T T T
4 chr4_95270665 0 95270665 A A T T T T A A A A A A A A A A A A A A
4 chr4_95291771 0 95291771 C C C C C C C C A C A C C C C C C C C C
4 chr4_95304203 0 95304203 A A A A A A A A T T T T A A A A A A A A
4 chr4_95311376 0 95311376 C C C C C C C C A C C C C C C C C C C C
4 chr4_95339645 0 95339645 A A A A A A A A A A A A A A C C A A A A
4 chr4_95340032 0 95340032 G G G G G G G G T T T T G G G G G G G G
4 chr4_95384706 0 95384706 G G T T G G G G G G G G G G G G G G G G
4 chr4_95385790 0 95385790 T T T T T T T T A A A A T T T T T T T T
4 chr4_95395668 0 95395668 T T T T T T T T T T T T G G G G G G T T
4 chr4_95412453 0 95412453 C C C C C C C C A A A A C C C C C C C C
4 chr4_95484338 0 95484338 C C C C C C C C C C A A C C C C C C C C
4 chr4_95500962 0 95500962 G G G G G G G G G G G G T T G G G G G G
4 chr4_95513683 0 95513683 G G G G G G G G G T G T G G G G G G G G
4 chr4_95553695 0 95553695 G G G G G G G G T T G G G G G G G G G G
4 chr4_95553775 0 95553775 A A A A A A A A A A A A C C C C C C A A
4 chr4_95564303 0 95564303 T T T T T T T T A A A A T T T T T T T T
4 chr4_95564650 0 95564650 C C C C C C C C C C C C C G C C C C C C
4 chr4_95583485 0 95583485 C C C C C C C C G G G G C C C C G G C C
4 chr4_95586027 0 95586027 A A A A A A A A T T T T A A A A T T A A
4 chr4_95615065 0 95615065 A A A C C C A A C C C C A A A C A A A A
4 chr4_95648547 0 95648547 A C C C C C C C C C C C C C C C C C A A
4 chr4_95651094 0 95651094 G G C C C C C C C C C C C C C C C C G G
4 chr4_95668152 0 95668152 A A A A A A A A A A C C A A A A A A A A
4 chr4_95708118 0 95708118 T T T T T T T T T T T T T T T T A T T T
4 chr4_95712385 0 95712385 C C C C C C C C C C C C C G C C C C C C
4 chr4_95716193 0 95716193 G G G G G G G G T T T T G G G G G G G G
4 chr4_95726380 0 95726380 T T T T G T T T T T T T T T T T T T T T
4 chr4_95727139 0 95727139 G G G G G G G G C G G G G G G G G G G G
4 chr4_95736703 0 95736703 A A A A A A A A A A A A A C A A A A A A
4 chr4_95768994 0 95768994 C C C C C C C C C C A C C C C C C C C C
4 chr4_95775193 0 95775193 A C C C C C C C C C C C C C C C C C C C
4 chr4_95788589 0 95788589 G G G G G G G G C C C C G G G G G G G G
4 chr4_95825182 0 95825182 C C C C C C C C A C C C C C C C C C C C
4 chr4_95868641 0 95868641 C C G G C G C C G G C G C C C C G G C C
4 chr4_95883761 0 95883761 T T T T T T T T G G G G T T T T T T T T
4 chr4_95909760 0 95909760 T T G G G G T T G G G G G G G G G G T T
4 chr4_95920284 0 95920284 G G G G G G G G G G G G G G G T G G G G
4 chr4_95925184 0 95925184 T T T T T T T T T T T T G G G G G G T T
4 chr4_95992583 0 95992583 C C C C C C C C G G G G C C C C C C C C
4 chr4_95997390 0 95997390 C C C C C G C C C C C C G G G G G G C C
4 chr4_96024204 0 96024204 T T T T T T T T T T T T G T T T T T T T
4 chr4_96060550 0 96060550 C C C C C C C C C C C G C C C C C C C C
4 chr4_96067560 0 96067560 G G G G G G G G G G G G C C G G G G G G
4 chr4_96069461 0 96069461 C C C C C C C C G G G G C C C C C C C C
4 chr4_96073347 0 96073347 T T T T T T T T T T T T G T T T T T T T
4 chr4_96074224 0 96074224 C C C C C C C C G G G G C C C C C C C C
4 chr4_96082597 0 96082597 C C C C C C C C A C A C C C C C C C C C
4 chr4_96099798 0 96099798 T T T T T T T T G G G G T T T T T T T T
4 chr4_96103651 0 96103651 T T T T G T T T T T T T T T T T T T T T
4 chr4_96127589 0 96127589 G G G G G G G G G G G G G T G G G G G G
4 chr4_96138182 0 96138182 G G G G G G G T G G G G G G G G G G G G
4 chr4_96153764 0 96153764 A A A A A A A A A A A A A T A T A A A A
4 chr4_96174087 0 96174087 C C C C C C C C G G G G C C C C C C C C
4 chr4_96185668 0 96185668 C G G G G G G G G G G G G G G G G G G G
4 chr4_96205694 0 96205694 G G G G G G G G T T T T G G G G G G G G
4 chr4_96206940 0 96206940 A A A A A A A A A C A A A A A A A A A A
4 chr4_96218754 0 96218754 G G G G C G G G G G G G G G G G G G G G
4 chr4_96226075 0 96226075 G G G G G G G G G G G G G G G G G T G G
4 chr4_96246697 0 96246697 G G T T T T T T T T T T T T T T T T G G
4 chr4_96249955 0 96249955 A A T T A T A A A A A A A A A A A A A A
4 chr4_96253985 0 96253985 C C C C C C C C C C C C C C A C C C C C
4 chr4_96261206 0 96261206 A A A A A C A A A A A A A A A A A A A A
4 chr4_96276175 0 96276175 C C C C A C C C C C C C C C C C C C C C
4 chr4_96290397 0 96290397 A A A A A A A A A A A A A C A A A A A A
4 chr4_96298659 0 96298659 C C C C C C C C C C C C C C C C A A C C
4 chr4_96314003 0 96314003 T T T T G T T T T T T T T T T T T T T T
4 chr4_96328970 0 96328970 G G G G G G G G C C C C G G G G G G G G
4 chr4_96339056 0 96339056 C C A A A A C C A A A A A A A A A A C C
4 chr4_96344318 0 96344318 G G C C C G G G G G G G G G G G G G G G
4 chr4_96370014 0 96370014 C C C C G G C C C C C C C C C C C C C C
4 chr4_96373238 0 96373238 C C C C C C C C G G G G C C C C C C C C
4 chr4_96377928 0 96377928 C C C C C C C C C C C C C C C C G G C C
4 chr4_96390743 0 96390743 C C C C C C C C C C C C A C C C C C C C
4 chr4_96417149 0 96417149 G G G G G G G G G G G G G G C G G G G G
4 chr4_96421995 0 96421995 G G G G G G G G T T T T G G G G G G G G
4 chr4_96430373 0 96430373 A A A A A C A A A A A A A A A A A A A A
4 chr4_96432220 0 96432220 T T T T T T T T T T T T G G T T G G T T
4 chr4_96436131 0 96436131 C C C C C C C C C C C C A C C C C C C C
4 chr4_96440846 0 96440846 A A A A A A A A C C C C A A A A A A A A
4 chr4_96441183 0 96441183 T T T T T T T T T T T T T T T T G G T T
4 chr4_96450536 0 96450536 A A T T A A A A A A A A A A A A A A A A
4 chr4_96460290 0 96460290 G G G G G G G G C C C C G G G G G G G G
4 chr4_96468372 0 96468372 C C C C C G C C C C C C C C C C C C C C
4 chr4_96488005 0 96488005 G G G G G T G G G G G G G G G G G G G G
4 chr4_96532650 0 96532650 T T G G G G T T T T T T T T T T T T T T
4 chr4_96559305 0 96559305 C C C C C C C C A C C C C C C C C C C C
4 chr4_96565091 0 96565091 G G G G G G G G G T T T G G G G G G G G
4 chr4_96566538 0 96566538 T T T T T T T T G G G G T T T T T T T T
4 chr4_96580798 0 96580798 G G G G G G G G T T T T T T T T T T G G
4 chr4_96587730 0 96587730 A A A A A A A A A A A C A A A A A A A A
4 chr4_96591447 0 96591447 G G G G G G G G G G G G C G G G G G G G
4 chr4_96593215 0 96593215 C C C C C C C C C C C C A A A A A A C C
4 chr4_96593297 0 96593297 C C C C A C C C C C C C C C C C C C C C
4 chr4_96622143 0 96622143 G G G G G T G G G G G G G G G G G G G G
4 chr4_96649933 0 96649933 A A A A A A A A A A A A A A A A C C A A
4 chr4_96666404 0 96666404 C G G G G G G G G G G G G G G G G G G G
4 chr4_96695597 0 96695597 G G G G G G G G G G T T G G G G G G G G
4 chr4_96704900 0 96704900 T T T T T T T T T T G T T T T T T T T T
4 chr4_96710495 0 96710495 G G G G G G G G G G T T G G G G G G G G
4 chr4_96738598 0 96738598 G G T T T T T T T T T T T T T T T T G G
4 chr4_96750096 0 96750096 G G G G G G G G C G G G G G G G G G G G
4 chr4_96751996 0 96751996 T T T T G T T T T T T T T T T T T T T T
4 chr4_96762995 0 96762995 T T T T T T T T A A A A T T T T T T T T
4 chr4_96780735 0 96780735 C G C G C C C C C C C C C C C G C C C C
4 chr4_96804872 0 96804872 G G G G G G G G G G G G G T G G G G G G
4 chr4_96823422 0 96823422 G G G G T T G G G G G G G G G G G G G G
4 chr4_96830847 0 96830847 G G G G G G G G G G G G G G G T G G G G
4 chr4_96840108 0 96840108 A A A A A A A A C C C C A A A A A A A A
4 chr4_96844557 0 96844557 C C A A A A C C A A A A A A A A A A C C
4 chr4_96873486 0 96873486 T T T T T T T T G G G G T T T T T T T T
4 chr4_96910626 0 96910626 G G G G C G G G G G G G G G G G G G G G
4 chr4_96918441 0 96918441 G G G G G G G G G G G G G G G G G T G G
4 chr4_96939261 0 96939261 G G G G G G G G G G G G G G G T G G G G
4 chr4_96948467 0 96948467 G G G G G G G G G G G G G T T T G G G G
4 chr4_96961138 0 96961138 G G C C C C G G G G G G C C C C C C G G
4 chr4_96981165 0 96981165 G G T T T T G G G G G G G G T T T T G G
4 chr4_96996729 0 96996729 C C C C C C C C C C C C C G C C C C C C
4 chr4_96999882 0 96999882 A A A A A A A A T T T T A A A A A A A A
4 chr4_97034639 0 97034639 T T T T T T T T T T T T A T T T T T T T
4 chr4_97056203 0 97056203 G G G G G G G G G G G G G G G G G T G G
4 chr4_97074203 0 97074203 C C C C C C C C G G C G C C C C C C C C
4 chr4_97075900 0 97075900 G G G G G G G G G G G T G G G G G G G G
4 chr4_97089929 0 97089929 C C C C C C C C C C C C C C A C C C C C
4 chr4_97103139 0 97103139 C C C C G G C C C C C C C C C C C C C C
4 chr4_97123245 0 97123245 A A A A A A A A A C A A A A A A A A A A
4 chr4_97144467 0 97144467 C C C C C C C C G G G G C C C C C C C C
4 chr4_97157606 0 97157606 C C C C C C C C C C C C C G C C C C C C
4 chr4_97189020 0 97189020 G G G G G G G G G G G G G G G G G T G G
4 chr4_97196277 0 97196277 G G G G G G G G G G G G G T G G G G G G
4 chr4_97198905 0 97198905 C C C C C C C C C C A A C C C C C C C C
4 chr4_97211811 0 97211811 G G G G G G G G G G G G T T G G G G G G
4 chr4_97237395 0 97237395 C C G G G G G G G G G G G G G G G G C C
4 chr4_97262223 0 97262223 A T A A A A A A A A A A A A A A A A A A
4 chr4_97277850 0 97277850 G G G G G G G G T T T T G G G G G G G G
4 chr4_97319948 0 97319948 A A A A A A A A A A A A A A A C A A A A
4 chr4_97328673 0 97328673 C C C C C C A A C C C C C C C C C C C C
4 chr4_97346731 0 97346731 A A A A A A A A A A A A A T T T A A A A
4 chr4_97365542 0 97365542 C C C C C C C C G G G G C C C C C C C C
4 chr4_97366797 0 97366797 T T T T T T T T T T T T T T G G T T T T
4 chr4_97372734 0 97372734 T T T T T T T T T T T T G T T T T T T T
4 chr4_97375012 0 97375012 C C C C C C C C A A A A C C C C C C C C
4 chr4_97386932 0 97386932 C C A A A C C C C C C C C C C C C C C C
4 chr4_97394149 0 97394149 C C A C A A C C C C C C C C C C C C C C
4 chr4_97395390 0 97395390 T T G T G G T T T T T T T T T T T T T T
4 chr4_97400564 0 97400564 C C C C C C C C A A A A C C C C C C C C
4 chr4_97423688 0 97423688 A C A A A A A A A A A A A A A A A A A A
4 chr4_97427272 0 97427272 A A A A A A A A A A A A A A T T A A A A
4 chr4_97437359 0 97437359 A A A A A A A A A C C C A A A A A A A A
4 chr4_97439699 0 97439699 G G G G G G G G G G G G G G T T G G G G
4 chr4_97440387 0 97440387 G G G G G G G G G G G G C G G G G G G G
4 chr4_97449851 0 97449851 G G G G G G G G C G G G G G G G G G G G
4 chr4_97452233 0 97452233 A A A A A A A A A A A A A A A A A T A A
4 chr4_97453132 0 97453132 C C C C C C C C G G G G C C C C C C C C
4 chr4_97461438 0 97461438 G G T T T T G G T T T T T T T T T T G G
4 chr4_97470076 0 97470076 C C G G C C C C C C C C C C C C C C C C
4 chr4_97472982 0 97472982 A A A A A A A A T T T T A A A A A A A A
4 chr4_97476494 0 97476494 C G G G G G G G G G G G G G G G G G G G
4 chr4_97489126 0 97489126 C C C C C C C C C C C C C C G G C C C C
4 chr4_97492272 0 97492272 G G G G G G G G G T G G G G G G G G G G
4 chr4_97532558 0 97532558 A A A A A A A A A A A A A T A A A A A A
4 chr4_97532628 0 97532628 A A A A A A A A A T A A A A A A A A A A
4 chr4_97547919 0 97547919 T T T T T T T T A A A A T T T T T T T T
4 chr4_97550793 0 97550793 G G G G G G G G T T T T G G G G G G G G
4 chr4_97598724 0 97598724 G G C G C G G G G G G G C C C C C C G G
4 chr4_97606847 0 97606847 A A A A A A A A A A A C A A A A A A A A
4 chr4_97638053 0 97638053 G G G G G G G G G G G G G G G G C G G G
4 chr4_97638671 0 97638671 A A A A A A C C A A A A A A A A A A A A
4 chr4_97678835 0 97678835 G T G G G G G G G G G G G G G G G G G G
4 chr4_97694433 0 97694433 T T T T T T T T G G G G T T T T T T T T
4 chr4_97714177 0 97714177 A A A A A C A A A A A A A A A A A A A A
4 chr4_97717955 0 97717955 T T T T T T T T T T G T T T T T T T T T
4 chr4_97719468 0 97719468 G G G G G G G G T T T T G G G G G G G G
4 chr4_97722727 0 97722727 G G G G G G G G G G G G G G G T G G G G
4 chr4_97734575 0 97734575 C C C C C C C C C C A C C C C C C C C C
4 chr4_97758401 0 97758401 C C C C C C C C A C C C C C C C C C C C
4 chr4_97802383 0 97802383 C C C C C C C C A A A A C C C C C C C C
4 chr4_97827380 0 97827380 G G G G G G G G C C C C G G G G G G G G
4 chr4_97844290 0 97844290 C C C C C C C C C C C C C C G G C C C C
4 chr4_97849526 0 97849526 T T T T T T T T T T A T T T T T T T T T
4 chr4_97856452 0 97856452 C C C C C C C C C C C C C C C G C C C C
4 chr4_97891035 0 97891035 G G G G G G G G C C C C C C C C C C G G
4 chr4_97899467 0 97899467 A A A A A A A A A A A A A A A C A A A A
4 chr4_97912487 0 97912487 T T T T T T T T A A A A T T T T T T T T
4 chr4_97921928 0 97921928 C C A A A A C C C C C C C C C C C C C C
4 chr4_97929219 0 97929219 A A A A A A A A A A A A A A A C A A A A
4 chr4_97935818 0 97935818 G G G G G G G G G G G G T T T T T T G G
4 chr4_97940264 0 97940264 C C C C C C C C G G G G C C C C C C C C
4 chr4_97952054 0 97952054 G T T T T T G G T T T T T T T T T T T T
4 chr4_97959049 0 97959049 T T T T T T T T T T T T T T A A T T T T
4 chr4_97966828 0 97966828 G G G G G G G G G G G G G G G G G T G G
4 chr4_97973001 0 97973001 T T T T T T T T T T A T T T T T T T T T
4 chr4_97974204 0 97974204 C C C C C C C C C C C C C C C C A C C C
4 chr4_97999377 0 97999377 T T T T T T T T A A A A T T T T T T T T
4 chr4_98037693 0 98037693 G G C C C C C C C C C C C C C C C C G G
4 chr4_98051885 0 98051885 C C C C C C C C C C C C C C C C G G C C
4 chr4_98052224 0 98052224 C C A A A A A A A A A A A A A A A A C C
4 chr4_98125746 0 98125746 G G C G G G G G G G G G G G G G G G G G
4 chr4_98149602 0 98149602 G G G G G G G G G G G G G G G T G G G G
4 chr4_98177749 0 98177749 C C C C C C C C C C C C C C C C A C C C
4 chr4_98185297 0 98185297 T T T T T T G T T T T T T T T T T T T T
4 chr4_98204747 0 98204747 C C G G C C C C C C C C C C C C C C C C
4 chr4_98229092 0 98229092 T T T T T T A T T T T T T T T T T T T T
4 chr4_98234287 0 98234287 A A A A A C A A A A A A A A A A A A A A
4 chr4_98236946 0 98236946 C C C C C C C C G G G G C C C C C C C C
4 chr4_98248767 0 98248767 C C C C C C C C C C C C C C C G C C C C
4 chr4_98306832 0 98306832 T T T T T T T T T T T T G T T T T T T T
4 chr4_98318573 0 98318573 A A A A A A A A A A A A A A A A C C A A
4 chr4_98346432 0 98346432 T T T T T T T T T T T T A T T T T T T T
4 chr4_98357596 0 98357596 T T T T T T T T G G G G T T T T T T T T
4 chr4_98360537 0 98360537 G G G G G G G G T T T T G G G G G G G G
4 chr4_98378787 0 98378787 C C C C C C C C C C C C C C C G C C C C
4 chr4_98395545 0 98395545 G G G G G G G G C C C C G G G G G G G G
4 chr4_98410882 0 98410882 A A A A A A A A A A A A A A A A A T A A
4 chr4_98417805 0 98417805 G T G G G G G G G G G G G G G G G G G G
4 chr4_98421717 0 98421717 A A A A A A A A A A A A A A A A C C A A
4 chr4_98424658 0 98424658 G G G G G G G G T T T T G G G G G G G G
4 chr4_98425106 0 98425106 C C C C C C C C C C C C C C A A C C C C
4 chr4_98429260 0 98429260 T T G G G G G G G G G G G G G G G G T T
4 chr4_98436228 0 98436228 A A A A A A A A A A A A A A A A A T A A
4 chr4_98445992 0 98445992 G G G G G T G G G G G G G G G G G G G G
4 chr4_98450036 0 98450036 A A A A A A C C A A A A A A A A A A A A
4 chr4_98451591 0 98451591 C C C C C C C C C C C C C G C C C C C C
4 chr4_98465968 0 98465968 G G G G G G G G G G G G G G G G C C G G
4 chr4_98479686 0 98479686 A A A A A A A A A A A A A C A A A A A A
4 chr4_98484832 0 98484832 G T G G G G G G G G G G G G G G G G G G
4 chr4_98487269 0 98487269 A A T T T T T T T T T T T T T T T T A A
4 chr4_98511155 0 98511155 A A A A A A A A C C C C A A A A A A A A
4 chr4_98527440 0 98527440 A A C C C C A A A A A A A A A A A A A A
4 chr4_98532367 0 98532367 C C C C C C C C C C C C C C C G C C C C
4 chr4_98548634 0 98548634 G G G G G G G G C C C C G G G G G G G G
4 chr4_98572729 0 98572729 C C C C C C C C C C C C C C C C A A C C
4 chr4_98581129 0 98581129 G G G G G G G G G G G G G G G G C G G G
4 chr4_98587176 0 98587176 T T T T T T T T A A A A T T T T T T T T
4 chr4_98599529 0 98599529 A A A A A A A A T T T T A A A A A A A A
4 chr4_98646976 0 98646976 A A A A A A A A A A A A A T A A A A A A
4 chr4_98647436 0 98647436 T T T T T T T T T T T T A T T T T T T T
4 chr4_98672900 0 98672900 G G G G G G G G C G G G G G G G G G G G
4 chr4_98690188 0 98690188 A A A A A A A A A A A A A C A A C C A A
4 chr4_98711773 0 98711773 T T T T T T A A T T T T T T T T T T T T
4 chr4_98728431 0 98728431 G G G G G G G G C C C C C G G G G G G G
4 chr4_98747782 0 98747782 G G G G G G G G T T T T G G G G G G G G
4 chr4_98773134 0 98773134 A A A A A A A A T T T T A A A A A A A A
4 chr4_98789538 0 98789538 T T T T T T T T T T A T T T T T T T T T
4 chr4_98807745 0 98807745 T T T T T T T T G G G G T T T T T T T T
4 chr4_98809841 0 98809841 C C C C C C C C A A A A C C C C C C C C
4 chr4_98818776 0 98818776 A A A A A A A A T T A T A A A A A A A A
4 chr4_98821776 0 98821776 A A A A A A A A A A A T A A A A A A A A
4 chr4_98833194 0 98833194 T T T T T T T T T T T T A T T T T T T T
4 chr4_98844813 0 98844813 C C C C C C C C G G G G C C C C C C C C
4 chr4_98845891 0 98845891 A A A A A A A A A A A A A A A C A A A A
4 chr4_98853031 0 98853031 G G G G G G G G C C C C G G G G G G G G
4 chr4_98899573 0 98899573 G G G G G G G G C C C C G G G G G G G G
4 chr4_98903647 0 98903647 C C C C C C C C G G G G C C C C C C C C
4 chr4_98908077 0 98908077 A A A A A A A A A A A A A A A A A C A A
4 chr4_98915854 0 98915854 C C C C C C C C A A A A C C C C C C C C
4 chr4_98957940 0 98957940 T T T T T T T T T T A T T T T T T T T T
4 chr4_98967802 0 98967802 C C C C C C C C G G G G C C C C C C C C
4 chr4_98977937 0 98977937 G G C G G G G G G G G G G G G G G G G G
4 chr4_99009922 0 99009922 G G G G G G G G G G G G G G G G C C G G
4 chr4_99020778 0 99020778 T T T T T T T T G G G G T T T T T T T T
4 chr4_99048179 0 99048179 T T T T T T T T T T T T G G T T T T T T
4 chr4_99060874 0 99060874 G G G G G G G G G T G G G G G G G G G G
4 chr4_99093982 0 99093982 T T T T T T T T G T T T T T T T T T T T
4 chr4_99133189 0 99133189 G G G G G T G G T T T T G T T T G T G G
4 chr4_99156558 0 99156558 C C C C C C C C C C C C G G C C C C C C
4 chr4_99169763 0 99169763 G G G G G G G T G G G G G G G G G G G G
4 chr4_99171703 0 99171703 T T T T T T T T T T T T G T G G T T T T
4 chr4_99184904 0 99184904 T T T T T T T T T T T T A A A A A A T T
4 chr4_99192096 0 99192096 C C C C C C C C C C C C C C G G C C C C
4 chr4_99197590 0 99197590 C C C C C C C C C C A C C C C C C C C C
4 chr4_99202490 0 99202490 C C G G C G C C C C C C C C C C C C C C
4 chr4_99211458 0 99211458 T T T T T T T T G G T T T T T T T T T T
4 chr4_99219749 0 99219749 C C C C C C C C C C C C C C G G C C C C
4 chr4_99228698 0 99228698 A A A A A C A A A A A A A A A A A A A A
4 chr4_99235866 0 99235866 G G G G G G G G C C C C G G G G G G G G
4 chr4_99267550 0 99267550 G G C G C G G G G G G G G G G G G G G G
4 chr4_99269530 0 99269530 T T T T T T T T G G G G T T T T T T T T
4 chr4_99281764 0 99281764 T T T T A T T T T T T T T T T T T T T T
4 chr4_99282468 0 99282468 T T T T T T T T A A A A T T T T T T T T
4 chr4_99302392 0 99302392 G G G G G G G G T T T T G G G G G G G G
4 chr4_99305654 0 99305654 C C C G C C C C C C C C C C C C C C C C
4 chr4_99306418 0 99306418 G G G G G G G G C C C C G G G G G G G G
4 chr4_99308119 0 99308119 A A A A A A A A A A A A A A A C A A A A
4 chr4_99322212 0 99322212 A A A A A A A A A A A A A C A A C C A A
4 chr4_99328827 0 99328827 C C A A A C C C C C C C C C C C C C C C
4 chr4_99338039 0 99338039 T T T T T T G T T T T T T T T T T T T T
4 chr4_99340747 0 99340747 G G G G G T G G G G G G G G G G G G G G
4 chr4_99365061 0 99365061 T T T T A T T T T T T T T T T T T T T T
4 chr4_99369923 0 99369923 C G G G G G G G G G G G G G G G G G G G
4 chr4_99385181 0 99385181 C C C C C C C C A A A A C C C C C C C C
4 chr4_99391325 0 99391325 T T T T T T T T G G G G T T T T T T T T
4 chr4_99422130 0 99422130 G G C C G G G G G G G G G G G G G G G G
4 chr4_99494746 0 99494746 G G C G G G G G G G G G G G G G G G G G
4 chr4_99497186 0 99497186 A A A A A A A A A A A A C C C C C C A A
4 chr4_99502771 0 99502771 T T T T T T T T T T T T T T T T G G T T
4 chr4_99551279 0 99551279 C C C C A C C C C C C C C C C C C C C C
4 chr4_99560846 0 99560846 G G G G G G C G G G G G G G G G G G G G
4 chr4_99576703 0 99576703 C C C C C C C C A A C C C C C C C C C C
4 chr4_99591299 0 99591299 G G G G G G G G T T G T G G G G G G G G
4 chr4_99598502 0 99598502 C C C C C C C C G G G G C C C C C C C C
4 chr4_99614669 0 99614669 T T G T T T T T T T T T T T T T T T T T
4 chr4_99622602 0 99622602 A A A A A A A A A A A T A A A A A A A A
4 chr4_99625996 0 99625996 A A A A A A A A A A A A A A A C A A A A
4 chr4_99645034 0 99645034 G G C G G G G G G G G G G G G G G G G G
4 chr4_99650801 0 99650801 A C C C C C C C C C C C C C C C C C C C
4 chr4_99653868 0 99653868 C C C C C C A C C C C C C C C C C C C C
4 chr4_99666186 0 99666186 T T T T T T T T G G G G T T T T T T T T
4 chr4_99693140 0 99693140 T T T T T T T T T T T T T T G T T T T T
4 chr4_99707053 0 99707053 A A A A A A A A C C C C A A A A A A A A
4 chr4_99779931 0 99779931 A A A A A A A A T T A T A A A A A A A A
4 chr4_99786317 0 99786317 C C C C C C C C C C C C C C C C A C C C
4 chr4_99807072 0 99807072 A A C C A C A A A A A A A A A A A A A A
4 chr4_99813655 0 99813655 C C C C C C C C G G G G C C C C C C C C
4 chr4_99822221 0 99822221 T T G G G G T T T T T T T T T T T T T T
4 chr4_99826364 0 99826364 C C C C C C C C C C C G C C C C C C C C
4 chr4_99830651 0 99830651 A A A A A A A A C C C C A A A A A A A A
4 chr4_99833134 0 99833134 A A A A A A A A A A A T A A A A A A A A
4 chr4_99833860 0 99833860 T T T T T T T T T T T T A T A A T T T T
4 chr4_99841995 0 99841995 T T T T T T T T T T T T T T G G T T T T
4 chr4_99842251 0 99842251 G G G G G G G G G G G G G G T T G G G G
4 chr4_99854594 0 99854594 T T T T T T T T A A A A T T T T T T T T
4 chr4_99860679 0 99860679 T T T T T T T T T T T T T T T T G T T T
4 chr4_99863191 0 99863191 T T T T T T T T T T T T G G T T T T T T
4 chr4_99879062 0 99879062 T T T T T T T T G T T T T T T T T T T T
4 chr4_99893388 0 99893388 G G G G G G G G C C C C G G G G G G G G
4 chr4_99914103 0 99914103 T T G G G G T T T T T T T T T T T T T T
4 chr4_99930582 0 99930582 T T T T T T T T T T T T G T T T T T T T
4 chr4_99932004 0 99932004 C C C C C C C C C C C C G G G G G G C C
4 chr4_99944768 0 99944768 C C C C C C C C C G C C C C C C C C C C
4 chr4_99992092 0 99992092 C C A A A C C C C C C C C C C C C C C C
4 chr4_100009284 0 100009284 C C C C C C C C C C C C C C C C G G C C
4 chr4_100014651 0 100014651 A A A A A A A A A A A C A A A A A A A A
4 chr4_100046585 0 100046585 G G G G G G G G T T T T G G G G G G G G
4 chr4_100058977 0 100058977 T T T T T T T T G G G T T T T T T T T T
4 chr4_100094498 0 100094498 A A C C A A A A A A A A A A A A A A A A
4 chr4_100112887 0 100112887 A A A A A T A A A A A A A A A A A A A A
4 chr4_100147487 0 100147487 A A A C A C A A A A A A A A A A A A A A
4 chr4_100160093 0 100160093 A A A A A A A A A A A A T T A A A A A A
4 chr4_100175590 0 100175590 G G G G G G G G G G G G G G C G G G G G
4 chr4_100186166 0 100186166 A A A A A C A A A A A A A A A A A A A A
4 chr4_100186253 0 100186253 G G C C C G G G G G G G G G G G G G G G
4 chr4_100187710 0 100187710 G G G G G G G G C C C C G G G G G G G G
4 chr4_100212617 0 100212617 G G G G G G G G C C C C G G G G G G G G
4 chr4_100212963 0 100212963 G G G G G G G G T T T T G G G G G G G G
4 chr4_100219719 0 100219719 A A A A A A A A T T T T A A A A A A A A
4 chr4_100232120 0 100232120 G G G G G G G G C C C C G G G G G G G G
4 chr4_100245308 0 100245308 A A A A A A A A A C A C A A A A A A A A
4 chr4_100248561 0 100248561 G G G G G G G G G G G G G G G T G G G G
4 chr4_100254307 0 100254307 A A A A A A A A A A A C A A A A A A A A
4 chr4_100256542 0 100256542 C C C C C C C C A A A A C C C C C C C C
4 chr4_100268385 0 100268385 T T T T T T T T T T A T T T T T T T T T
4 chr4_100308379 0 100308379 C C C C C C C C C C C C C C C C A C C C
4 chr4_100325256 0 100325256 G G G G G G G G G G G G C C G G G G G G
4 chr4_100329648 0 100329648 T T T T G T T T T T T T T T T T T T T T
4 chr4_100346955 0 100346955 G G G G G G G G G G G G G G G G C C G G
4 chr4_100361462 0 100361462 G G T T T T T T T T T T T T T T T T T T
4 chr4_100363114 0 100363114 A A A A A A A A A A A A A C A A A A A A
4 chr4_100368520 0 100368520 C C C C C C C C C C C C C C C C A A C C
4 chr4_100388033 0 100388033 A A C C C C A A A A A A A A A A A A A A
4 chr4_100420112 0 100420112 G G G G G G G G C C C C G G G G G G G G
4 chr4_100422418 0 100422418 C C A A A A C C C C C C C C C C C C C C
4 chr4_100425115 0 100425115 A A T T T T A A A A A A T T A A T T A A
4 chr4_100435766 0 100435766 C C C C C C C C C C A C C C C C C C C C
4 chr4_100453911 0 100453911 G G G G G G G G G G G G G T G G G G G G
4 chr4_100457285 0 100457285 C C C C C C C C C C C C C C A A C C C C
4 chr4_100467310 0 100467310 C C C C C C C C A A A A C C C C C C C C
4 chr4_100468809 0 100468809 G G G G G G G G G G G G G G G G C G G G
4 chr4_100477552 0 100477552 C C C G C G C C C C C C C C C C C C C C
4 chr4_100483665 0 100483665 C C C C C C C C C C C C A C C C C C C C
4 chr4_100500755 0 100500755 A A A A A A A A C C C C A A A A A A A A
4 chr4_100501647 0 100501647 A A A A A T A A A A A A A A A A A A A A
4 chr4_100510372 0 100510372 C C A A A C C C A A A A C C C C C C C C
4 chr4_100541265 0 100541265 T T T T T T T T T T T T G T T T T T T T
4 chr4_100572347 0 100572347 A A A A A A A A A A A C A A A A A A A A
4 chr4_100587462 0 100587462 C C C C C C C C A A A A C C C C C C C C
4 chr4_100588829 0 100588829 G G G G G G C G G G G G G G G G G G G G
4 chr4_100608715 0 100608715 T T T T T T T T T T G T T T T T T T T T
4 chr4_100668839 0 100668839 T T T T T T T T G G G G G G G G G G T T
4 chr4_100683542 0 100683542 A A T T T T A A T T T T T T T T T T A A
4 chr4_100693662 0 100693662 G G G G G G G G G T G G G G G G G G G G
4 chr4_100714294 0 100714294 G G G G G G G G T T T T G G G G G G G G
4 chr4_100768733 0 100768733 T T T T T T T T T T T T G T T T T T T T
4 chr4_100778753 0 100778753 C C C C C C C C C G C C C C C C C C C C
4 chr4_100816201 0 100816201 G G T T T T G G T T T T T T T T T T G G
4 chr4_100816683 0 100816683 G G G G G G G G T T T T G G G G G G G G
4 chr4_100819305 0 100819305 A A A A A A A A A A A A A C A A A A A A
4 chr4_100834114 0 100834114 G G G G G G G G C C C C G G G G G G G G
4 chr4_100848478 0 100848478 G G G G G T G G G G G G G G G G G G G G
4 chr4_100853148 0 100853148 G G G G G G G G G G G G G G G G C C G G
4 chr4_100853586 0 100853586 G G G G G G G G G G G G C G G G G G G G
4 chr4_100862984 0 100862984 T T T T T T T T A T A A T T T T T T T T
4 chr4_100874809 0 100874809 C C C C C G C C C C C C C C C C C C C C
4 chr4_100892533 0 100892533 T T T T T T T T T T T T T T T T G G T T
4 chr4_100897257 0 100897257 G G G G G G T T G G G G G G G G G G G G
4 chr4_100915837 0 100915837 G G G G G G G G G G G G G G C G G G G G
4 chr4_100917690 0 100917690 C C C C C C C C C C C G C C C C C C C C
4 chr4_100923450 0 100923450 G G G G G G G G T T T T G G G G G G G G
4 chr4_100941968 0 100941968 T T T T T T T T T T T T T T G G T T T T
4 chr4_100959803 0 100959803 G G G G G G G G T T G T G G G G G G G G
4 chr4_100968568 0 100968568 C C C C C C C C A A A A C C C C C C C C
4 chr4_100969736 0 100969736 C C C C C C C C C C C G C C C C C C C C
4 chr4_101001502 0 101001502 A A C C C C A A C C C C C C C C C C A A
4 chr4_101004745 0 101004745 C C C C C C C C G G G G C C C C C C C C
4 chr4_101039201 0 101039201 C C C C C C C G C C C C C C C C C C C C
4 chr4_101039570 0 101039570 A A A A A A A A A A A A A A T T A A A A
4 chr4_101061981 0 101061981 C G C C C C G G C C C C C C C C C C C C
4 chr4_101091009 0 101091009 G G G G G G G G G T G G G G G G G G G G
4 chr4_101098810 0 101098810 T T T T T T T T A A A A T T T T T T T T
4 chr4_101133447 0 101133447 G G G G C G G G G G G G G G G G G G G G
4 chr4_101150718 0 101150718 C C C C C C C C C C C C C C C C A A C C
4 chr4_101151460 0 101151460 A A A A A A A A A T A T A A A A A A A A
4 chr4_101153580 0 101153580 A A A A A T A A A A A A A A A A A A A A
4 chr4_101161505 0 101161505 G G G G G G G G G G G G G G C C G G G G
4 chr4_101162336 0 101162336 G G G G G G G G C C C C G G G G G G G G
4 chr4_101174566 0 101174566 G G G G G G G G G G C G G G G G G G G G
4 chr4_101214192 0 101214192 C C C C C G C C C C C C C C C C C C C C
4 chr4_101247183 0 101247183 T T T T T T T T T T T T T T G G T T T T
4 chr4_101251451 0 101251451 G G G G G G T T G G G G G G G G G G G G
4 chr4_101271551 0 101271551 G G G G G G G G G G G G G T G G G G G G
4 chr4_101278268 0 101278268 C C C C C C C C G G G G C C C C C C C C
4 chr4_101293419 0 101293419 A A A A A A A A T T T T A A A A A A A A
4 chr4_101313644 0 101313644 G G G G G G G G C C C C G G G G G G G G
4 chr4_101339151 0 101339151 A T T T T T T T T T T T T T T T T T T T
4 chr4_101352881 0 101352881 C C G G G G C C G G G G G G G G G G C C
4 chr4_101423285 0 101423285 C C C C C C C C G G G G C C C C C C C C
4 chr4_101427868 0 101427868 T T T T T T T T T T T T T T T T G T T T
4 chr4_101475251 0 101475251 G G G G G G G G G G G G G G C G G G G G
4 chr4_101481233 0 101481233 G G T T T T G G G G G G G G G G G G G G
4 chr4_101487227 0 101487227 C C C C C C C C A C C C C C C C C C C C
4 chr4_101499006 0 101499006 T T T T T T T T A A A A T T T T T T T T
4 chr4_101667137 0 101667137 C C C C C C C C C C C C C G C C C C C C
4 chr4_101684810 0 101684810 A A A A A A A A T T T T T T T T T T A A
4 chr4_101686700 0 101686700 G G G G G G G G C G G G G G G G G G G G
4 chr4_101700795 0 101700795 T T T T T T T T T T T T G T T T T T T T
4 chr4_101707162 0 101707162 G G G G G G C C G G G G G G G G G G G G
4 chr4_101719426 0 101719426 G G G G G G G G G G G G G G C G G G G G
4 chr4_101719864 0 101719864 C C C C C C C C C C C G C C C C C C C C
4 chr4_101720493 0 101720493 G G G G G G G G C C C C G G G G G G G G
4 chr4_101723031 0 101723031 G G G G G G G G G G G G G T G G G G G G
4 chr4_101724719 0 101724719 C C C C C C C C A A A A C C C C C C C C
4 chr4_101724896 0 101724896 A A T T A T A A A A A A A A A A A A A A
4 chr4_101734382 0 101734382 A A A A A A A A A A A A A A A C A A A A
4 chr4_101781008 0 101781008 C C C C C C C C G G G G C C C C C C C C
4 chr4_101799849 0 101799849 C C C C C C C C C C C C C C A A C C C C
4 chr4_101810460 0 101810460 A A A A A A A A A C A C A A A A A A A A
4 chr4_101816840 0 101816840 G G G G G G G G T T T T G G G G G G G G
4 chr4_101842032 0 101842032 G G G G G G G G C C C C G G G G G G G G
4 chr4_101854163 0 101854163 T T T T T T T T T T T T A A T T T T T T
4 chr4_101858439 0 101858439 A A A A A A A C A A A A A A A A A A A A
4 chr4_101860919 0 101860919 G G G G G G G G G G G G C G G G G G G G
4 chr4_101866629 0 101866629 G G C C C C G G G G G G G G G G G G G G
4 chr4_101871682 0 101871682 A T A A A A A T A A A A A A A A A A A A
4 chr4_101889955 0 101889955 A A A A A A A A A A A A T T T T T T A A
4 chr4_101934033 0 101934033 C C C C C C C C C C C G C C C C C C C C
4 chr4_101961530 0 101961530 T T T T T T T T T T T T T T T T A A T T
4 chr4_102014127 0 102014127 A C A C A C A C A A A A A C A C C C A A
4 chr4_102014809 0 102014809 A A A A A A A A A T T T A A A A A A A A
4 chr4_102176176 0 102176176 C C C C C C C C C C C C C C C C A A C C
4 chr4_102276341 0 102276341 G G G G G G G G G G G G C C C C C G G G
4 chr4_102321857 0 102321857 T T T T T T T T G T G T G G G G G G T T
4 chr4_102416696 0 102416696 G G G G G G G G G G G G C G G G G G G G
4 chr4_102425344 0 102425344 T T T T T T T T A T T T T T T T T T T T
4 chr4_102436286 0 102436286 A A A A A A A A A A C C A A A A A A A A
4 chr4_102452771 0 102452771 A A A A A A A A A A A A A A A A T T A A
4 chr4_102456658 0 102456658 C C C C A A C C C C C C C C C C C C C C
4 chr4_102499131 0 102499131 C C C C C C C C C C C C A A A A C C C C
4 chr4_102514101 0 102514101 C C C C C C A C C C C C C C C C C C C C
4 chr4_102517806 0 102517806 G G G G G G G G C C C C G G G G G G G G
4 chr4_102520280 0 102520280 A A A A A A A A A T A A A A A A A A A A
4 chr4_102522270 0 102522270 C C C C C C C C C C C C C C C C C G C C
4 chr4_102524761 0 102524761 A A A A A A A A A A A A A C A A A A A A
4 chr4_102525021 0 102525021 C C C C C C C G C C C C C C C C C C C C
4 chr4_102525797 0 102525797 T T T T T T T T G T G G T T T T T T T T
4 chr4_102530982 0 102530982 G G G G G G G G G G G G G G G G C C G G
4 chr4_102542347 0 102542347 G G G G G G G G G G G G C C C C C C G G
4 chr4_102595052 0 102595052 G G G G G G G G C C C C G G G G G G G G
4 chr4_102629172 0 102629172 C C C C C C C C A A A A C C C C C C C C
4 chr4_102630606 0 102630606 C C C C C C C C C C C C C C C C A A C C
4 chr4_102632235 0 102632235 G G G G G G G G C C C C G G G G G G G G
4 chr4_102633099 0 102633099 C C A A C C C C C C C C C C C C C C C C
4 chr4_102634781 0 102634781 A A C C C C A A A A A A A A A A A A A A
4 chr4_102635390 0 102635390 G G T T T T G G G G G G G G G G G G G G
4 chr4_102653829 0 102653829 T T T T T T T T G G G G T T T T T T T T
4 chr4_102686806 0 102686806 C C C C C C C C C C C G C C C C C C C C
4 chr4_102690563 0 102690563 T T T T T T T T T T T T T T A A T T T T
4 chr4_102700389 0 102700389 A C C C C C C C C C C C C C C C C C A A
4 chr4_102704963 0 102704963 C C A A A A C C A A A A A A A A A A C C
4 chr4_102713445 0 102713445 G G G G G G G G G G G T G G G G G G G G
4 chr4_102714779 0 102714779 G G G G G G G G C C C C G G G G G G G G
4 chr4_102721237 0 102721237 C C C C C C C C A A A A C C C C C C C C
4 chr4_102723707 0 102723707 G G G G G G G G T T T T G G G G G G G G
4 chr4_102737422 0 102737422 C C C C A C C C C C C C C C C C C C C C
4 chr4_102738773 0 102738773 G G G G G G G G G G G G T T T T T T G G
4 chr4_102756310 0 102756310 A A A A T T A A A A A A A A A A A A A A
4 chr4_102772580 0 102772580 G G G G G G G G C C C C G G G G G G G G
4 chr4_102878720 0 102878720 T T T T T T T T G G G G T T T T T T T T
4 chr4_102885648 0 102885648 T T T T T T T T G G G G T T T T T T T T
4 chr4_102885723 0 102885723 A A C C C C A A C C C C C C C C C C A A
4 chr4_102934257 0 102934257 T T T T T T T T T T T T G G G G T T T T
4 chr4_102951283 0 102951283 G G G G G G G G G G G G G G C C G G G G
4 chr4_102957149 0 102957149 T T T T T T T T T T T T T T G G T T T T
4 chr4_102970255 0 102970255 T T T T T T T T G G G G T T T T T T T T
4 chr4_102973281 0 102973281 A A A A A A A A T T T T A A A A A A A A
4 chr4_102984918 0 102984918 C C C C C C C G C C C C C C C C C C C C
4 chr4_103004328 0 103004328 G G G G G G G G G G G G C G G G G G G G
4 chr4_103013405 0 103013405 G G G G G G G G G G G G C G G G G G G G
4 chr4_103023750 0 103023750 C C C C C C C C A A A A C C C C C C C C
4 chr4_103098907 0 103098907 T T T T T T T T T T T T T T A T T T T T
4 chr4_103099808 0 103099808 T T T T T T T T T T T T T T T T G T T T
4 chr4_103102667 0 103102667 C C C C C C C C C C C C C C C G C C C C
4 chr4_103112687 0 103112687 C C A C C C C C C C C C C C C C C C C C
4 chr4_103116040 0 103116040 A A A A A A A A A A A A A A A T A A A A
4 chr4_103116589 0 103116589 G G G G G G G G C C C C G G G G G G G G
4 chr4_103150164 0 103150164 C C C C C C C C G G G G C C C C C C C C
4 chr4_103156025 0 103156025 C C C C C C C C G G G G G G G G G G C C
4 chr4_103165388 0 103165388 T T G T G T T T T T T T T T T T T T T T
4 chr4_103173122 0 103173122 G G G G G G G G C C C C G G G G G G G G
4 chr4_103194356 0 103194356 A A A A A A A A A A C C A A A A A A A A
4 chr4_103196084 0 103196084 G G G G G G G G C C G G G G G G G G G G
4 chr4_103206858 0 103206858 G G G G G G G G C G G G G G G G G G G G
4 chr4_103211846 0 103211846 G G G G G G G G G G G G G G G G G T G G
4 chr4_103221592 0 103221592 T T T T T T T T T T T T T T A A T T T T
4 chr4_103223898 0 103223898 G G G G G G G G G G G G G G G G C C G G
4 chr4_103244919 0 103244919 C C C C C C C C C C C C C C C G C C C C
4 chr4_103254144 0 103254144 A A C C A C A A C C C C C C C C C C A A
4 chr4_103269533 0 103269533 G G G G G G G G G G G G G G G T G G G G
4 chr4_103277548 0 103277548 G G T T T T G G T T T T T T T T T T G G
4 chr4_103282619 0 103282619 G G G G G T G G G G G G G G G G G G G G
4 chr4_103286176 0 103286176 C C C C C C C C C C C C C C C C A C C C
4 chr4_103286696 0 103286696 C G G G G G G G G G G G G G G G G G G G
4 chr4_103289339 0 103289339 G G G G G G G G G G G G G G G T G G G G
4 chr4_103300960 0 103300960 G G G G G G G G C C C C G G G G G G G G
4 chr4_103311306 0 103311306 A C A A A A A A A A A A A A A A A A A A
4 chr4_103321884 0 103321884 C C C C C C C C G G G G C C C C C C C C
4 chr4_103353454 0 103353454 G G G G G G G G G T T T G G G G G G G G
4 chr4_103374766 0 103374766 A C C C C C C C C C C C C C C C C C C C
4 chr4_103375081 0 103375081 T T G G G G T T G G G G G G G G G G T T
4 chr4_103386990 0 103386990 T T A A A A T T T T T T T T T T T T T T
4 chr4_103414139 0 103414139 C C G G C G C C C C C C C C C C C C C C
4 chr4_103418025 0 103418025 A A A T A T A A A A A A A A A A A A A A
4 chr4_103448516 0 103448516 T T G G G T T T T T T T T T T T T T T T
4 chr4_103462662 0 103462662 A A A A A A A A C C C C A A A A A A A A
4 chr4_103468561 0 103468561 C C C C C C C C A A A A A A A A A A C C
4 chr4_103495846 0 103495846 C C C C A C C C C C C C C C C C C C C C
4 chr4_103508452 0 103508452 A A A A A T A A A A A A A A A A A A A A
4 chr4_103517924 0 103517924 T T T T T T T T T T T T G T T T T T T T
4 chr4_103538961 0 103538961 C C C C C C C C A C C C C C C C C C C C
4 chr4_103562529 0 103562529 C C C C C C C C G G G G C C C C C C C C
4 chr4_103568569 0 103568569 G G G G G G G G C G C G G G G G G G G G
4 chr4_103588479 0 103588479 A A A A A A A A A A A A A A A A T T A A
4 chr4_103617366 0 103617366 A A A A A A A A A A A A A A A A A T A A
4 chr4_103643334 0 103643334 C C G G G G C C G G G G G G G G G G C C
4 chr4_103650534 0 103650534 G G G G G G G G G G G G C G G G G G G G
4 chr4_103665669 0 103665669 A A A A A A A A A A A A C C A A A A A A
4 chr4_103669414 0 103669414 C C C C C C G G C C C C C C C C C C C C
4 chr4_103673607 0 103673607 C C C C C C C C C C C C C G C C C C C C
4 chr4_103682831 0 103682831 A A A A A A A A T T T T A A A A A A A A
4 chr4_103705279 0 103705279 C C C C C C C C C C C G C C C C C C C C
4 chr4_103717158 0 103717158 T T T T T T T T T T T T T T A A T T T T
4 chr4_103750944 0 103750944 T T T T T T T T T T T T G T T T T T T T
4 chr4_103755534 0 103755534 T T T T T T T T T T T T A T T T T T T T
4 chr4_103756978 0 103756978 G G G G G G G G G G G G C G G G G G G G
4 chr4_103840385 0 103840385 G G G G G G G G G G G G G T G G G G G G
4 chr4_103880656 0 103880656 C C C C C C C C A A A C C C C C C C C C
4 chr4_103898507 0 103898507 C C C C C C C C C C C G C C C C C C C C
4 chr4_103939770 0 103939770 C C C C C C C C A A A A C C C C C C C C
4 chr4_103944862 0 103944862 G G G G G G G G T T T T G G G G G G G G
4 chr4_103949013 0 103949013 T T T T T T T T T T T T A A T T T T T T
4 chr4_103985476 0 103985476 G G G G G G G G G G G G G G G G C C G G
4 chr4_104003484 0 104003484 T T T T T T T T G G G G T T T T T T T T
4 chr4_104005889 0 104005889 A A A A A A A A A A A A A A A A C C A A
4 chr4_104035087 0 104035087 C C A A A A C C C C C C C C C C C C C C
4 chr4_104035224 0 104035224 G G G G G G G G C C C C G G G G G G G G
4 chr4_104068374 0 104068374 G G G G G G G G T T T T G G G G G G G G
4 chr4_104097058 0 104097058 C C C C C C C C C C C C C C C G C C C C
4 chr4_104105112 0 104105112 G G G G G G G G G G G G G T G G G G G G
4 chr4_104109135 0 104109135 T T T T T T T T T T T T T T T T A A T T
4 chr4_104119480 0 104119480 G G G G G G G G G G G G G T G G G G G G
4 chr4_104204598 0 104204598 G G C G G G G G G G G G G G G G G G G G
4 chr4_104209220 0 104209220 C C C C C C C C C C C C C C A A C C C C
4 chr4_104230293 0 104230293 C C A A A A A C A A A A A A A A A A A A
4 chr4_104244499 0 104244499 C C C C C C C C A C A C C C C C C C C C
4 chr4_104280557 0 104280557 C C G G G G C C G G G G G G G G G G C C
4 chr4_104359917 0 104359917 A A A A A A A A A A A A A C A A A A A A
4 chr4_104395301 0 104395301 T T T T T T T T T T T T T T G G T T T T
4 chr4_104408789 0 104408789 C C C C C C C C C C C C G G C C C C C C
4 chr4_104425059 0 104425059 T T T T T T T T T T T T T T G G T T T T
4 chr4_104453314 0 104453314 A A A A A A A A T T T T A A A A A A A A
4 chr4_104540959 0 104540959 C C A A C C C C C C C C C C C C C C C C
4 chr4_104547252 0 104547252 G G G G G G G G C C C C G G G G G G G G
4 chr4_104554349 0 104554349 A A A A A A A A C C C C A A A A A A A A
4 chr4_104561187 0 104561187 T T T T T T T T G G G G T T T T T T T T
4 chr4_104567939 0 104567939 A A A A A A A A C C C C A A A A A A A A
4 chr4_104580901 0 104580901 T T G G G T T T T T T T T T T T T T T T
4 chr4_104614109 0 104614109 T T T T T T T T A A A A T T T T T T T T
4 chr4_104624469 0 104624469 A C C C C C C C C C C C C C C C C C C C
4 chr4_104641423 0 104641423 G T T T T T G T T T T T T T T T T T G G
4 chr4_104663240 0 104663240 C C A A C C C C C C C C C C C C C C C C
4 chr4_104665160 0 104665160 T T T T T T T T T T T T A A T T T T T T
4 chr4_104677327 0 104677327 T T T T T T T T T T A T T T T T T T T T
4 chr4_104745398 0 104745398 C C C C C C C C C C C C C G C C C C C C
4 chr4_104748651 0 104748651 G G G G G G G G G G G G G G G G C G G G
4 chr4_104763664 0 104763664 C C C C C C C C C C C C A C C C C C C C
4 chr4_104780202 0 104780202 T T T T T T T T T T T T T T T T G T T T
4 chr4_104784215 0 104784215 A A A A A A A A A A A A A A A A A T A A
4 chr4_104784741 0 104784741 C C C C C C C C C C C C C C C C A C C C
4 chr4_104790610 0 104790610 C C C C C C C C C C C C C C C C A C C C
4 chr4_104801099 0 104801099 T T T T T T T T G G G G T T T T T T T T
4 chr4_104801229 0 104801229 G G G G G G G G C C C C G G G G G G G G
4 chr4_104894292 0 104894292 A A A A A A A A A A A A A C A A A A A A
4 chr4_104907940 0 104907940 C C C C C C C C C C C C A A A A A A C C
4 chr4_104915284 0 104915284 T T G G G G T T G G G G G G G G G G T T
4 chr4_104918688 0 104918688 T T T T T T T T T T T T T T T T G T T T
4 chr4_104934775 0 104934775 T T T T T T T T G G G G T T T T T T T T
4 chr4_104940950 0 104940950 C C C C C C C C C C C C A C C C C C C C
4 chr4_104978972 0 104978972 A A A C A C A A A A A A A A A A A A A A
4 chr4_104985653 0 104985653 A A A A A A A A T T T T A A A A A A A A
4 chr4_105001504 0 105001504 G T G G G G G T G G G G G G G G G G T T
4 chr4_105034829 0 105034829 A A A A A A A A A A A A A C A A A A A A
4 chr4_105051993 0 105051993 A A A A A A A A T T T T A A A A A A A A
4 chr4_105056191 0 105056191 A A A C A A A A A A A A A A A A A A A A
4 chr4_105062006 0 105062006 T T T T T T T T G G G G T T T T T T T T
4 chr4_105102314 0 105102314 C C C C C C C C C C C C G G C C C C C C
4 chr4_105118114 0 105118114 T T T T T T T T T T T T T T G T T T T T
4 chr4_105138017 0 105138017 C C C C C C C C C C C C C C C C A A C C
4 chr4_105175369 0 105175369 C G C C C C C C C C C C C C C C C C C C
4 chr4_105210677 0 105210677 A A A A A A A A T T T T A A A A A A A A
4 chr4_105252607 0 105252607 T T T T T T T T T T T T A T T T T T T T
4 chr4_105261719 0 105261719 T T T T T T A T T T T T T T T T T T T T
4 chr4_105266928 0 105266928 C C A C C C C C C C C C C C C C C C C C
4 chr4_105293812 0 105293812 G G C G C C G G G G G G G G G G G G G G
4 chr4_105313186 0 105313186 A A A A A A A A A C A A A A A A A A A A
4 chr4_105346375 0 105346375 T T T T T T T T T T T T T T G T T T T T
4 chr4_105362985 0 105362985 A A A A A A A A T T T T A A A A A A A A
4 chr4_105384620 0 105384620 T T G T T T T T T T T T T T T T T T T T
4 chr4_105386086 0 105386086 T T T T G T T T T T T T T T T T T T T T
4 chr4_105395001 0 105395001 A A A A A A A A A A A A C C C C C C A A
4 chr4_105400868 0 105400868 G G G G G G G G G G G G G G T T G G G G
4 chr4_105427851 0 105427851 C C C C C C C C G G G G C C C C C C C C
4 chr4_105478628 0 105478628 C C A A A A C C A A A A A A A A A A C C
4 chr4_105487708 0 105487708 G G G G G G G T G G G G G G G G G G G G
4 chr4_105488608 0 105488608 C C C C C C C C A A A A C C C C C C C C
4 chr4_105498067 0 105498067 A T A A A A A A A A A A A A A A A A T T
4 chr4_105531594 0 105531594 C C C C C C C C G G G G C C C C C C C C
4 chr4_105555930 0 105555930 T T T T T T T T G G G G T T T T T T T T
4 chr4_105568562 0 105568562 A A A C A A A A A A A A A A A A A A A A
4 chr4_105570203 0 105570203 G G G G G G G G G G G G G G G G C C G G
4 chr4_105584181 0 105584181 G T T T T T T T T T T T T T T T T T T T
4 chr4_105584848 0 105584848 G G C C C C G G G G G G G G G G G G G G
4 chr4_105616995 0 105616995 T T G G G G T T T T T T G G G G G G T T
4 chr4_105623564 0 105623564 C C C C C C C C C C C C G G G G G G C C
4 chr4_105634826 0 105634826 G G G G G G G G G G G G G G G G C C G G
4 chr4_105643775 0 105643775 C C A A A C C C C C C C C C C C C C C C
4 chr4_105645092 0 105645092 C C C C C C C C C C C C C C C C C G C C
4 chr4_105690440 0 105690440 T T T T T T T T T T T T G G T T T T T T
4 chr4_105719901 0 105719901 G G G G C G G G G G G G G G G G G G G G
4 chr4_105731209 0 105731209 G G G G G G G T G G G G G G G G G G G G
4 chr4_105731261 0 105731261 G G G G G G G G G G G G C G G G G G G G
4 chr4_105741758 0 105741758 A T T T T T T T T T T T T T T T T T T T
4 chr4_105742170 0 105742170 C C C C C C C C G G G G C C C C C C C C
4 chr4_105752688 0 105752688 C C C C C C C C C C C C C C A A C C C C
4 chr4_105753167 0 105753167 T T T T T T T T G G G G T T T T T T T T
4 chr4_105829116 0 105829116 T T T T T T T T G G G G T T T T T T T T
4 chr4_105833395 0 105833395 T T T T T T T T T T T T T T T T G G T T
4 chr4_105837772 0 105837772 T T T T T T T T T T T T T T T T G G T T
4 chr4_105881398 0 105881398 A C A A A A A A A A A A A A A A A A A A
4 chr4_105895869 0 105895869 G G G G G G G G G G G G G G G G G T G G
4 chr4_105913629 0 105913629 T T T T T T T T T T A T T T T T T T T T
4 chr4_105921786 0 105921786 G G G G G G G G G G G G C G G G G G G G
4 chr4_105923992 0 105923992 G G G G G G C C G G G G G G G G G G G G
4 chr4_105972116 0 105972116 C C G G C G C C C C C C C C C C C C C C
4 chr4_105976050 0 105976050 G G C C C C G G C C C C C C C C C C G G
4 chr4_105982599 0 105982599 C C C C C C C C C C C C C G C C C C C C
4 chr4_105984354 0 105984354 A A A A A A A A A T A A A A A A A A A A
4 chr4_105993208 0 105993208 T T T T T T T T G G G G T T T T T T T T
4 chr4_106043929 0 106043929 C C C C C C C C C C C C G G G G G G C C
4 chr4_106045003 0 106045003 C C C C C C C C C C C C C C C C C G C C
4 chr4_106046489 0 106046489 T T G G T T T T T T T T T T T T T T T T
4 chr4_106058351 0 106058351 G G G G G G G G G G G G G G G G C G G G
4 chr4_106133305 0 106133305 T T T T T T A A T T T T T T T T T T T T
4 chr4_106142855 0 106142855 G G G G G G G G G G G T G G G G G G G G
4 chr4_106150073 0 106150073 A A A A A A A A A A A C A A A A A A A A
4 chr4_106160712 0 106160712 G G G G G G G G C G G G G G G G G G G G
4 chr4_106199176 0 106199176 T T T T A T T T T T T T T T T T T T T T
4 chr4_106228763 0 106228763 G G G G G G G G G G C C G G G G G G G G
4 chr4_106245597 0 106245597 A A A A A C A A A A A A A A A A A A A A
4 chr4_106259971 0 106259971 G G G G G G G G C C C C G G G G G G G G
4 chr4_106288894 0 106288894 T T T T T T T T T T A T T T T T T T T T
4 chr4_106306862 0 106306862 G G G G G G G G C G G G G G G G G G G G
4 chr4_106321260 0 106321260 G G G G G G G G G G G G G G C C G G G G
4 chr4_106340039 0 106340039 G G G G G G G G G G G G G G G G T T G G
4 chr4_106346797 0 106346797 C C A A A C C C C C C C C C C C C C C C
4 chr4_106410652 0 106410652 G G G G G G G G G T T T G G G G G G G G
4 chr4_106435154 0 106435154 G G G G G G G G C C C C G G G G G G G G
4 chr4_106447182 0 106447182 A A T T A A A A A A A A A A A A A A A A
4 chr4_106472075 0 106472075 G G G G G G G G G G G G G G G G C G G G
4 chr4_106505771 0 106505771 C C C C C C C C C C C C C C A A C C C C
4 chr4_106511817 0 106511817 C C C C C C C C C C A A C C C C C C C C
4 chr4_106543243 0 106543243 C C C C C C C C C C C C A C C C C C C C
4 chr4_106560784 0 106560784 A A C C A C A A A A A A A A A A A A A A
4 chr4_106571980 0 106571980 C C C C C C C C G G G G C C C C C C C C
4 chr4_106609389 0 106609389 A A A A A A A A A A A A A A A T A A A A
4 chr4_106619219 0 106619219 G T G G G G G G G G G G G G G G G G G G
4 chr4_106630609 0 106630609 G G G G G G G G G G G G G G G G C C G G
4 chr4_106644244 0 106644244 G G G G G G G G C C C C G G G G G G G G
4 chr4_106649999 0 106649999 A A A A A A A A A A A A A C A A A A A A
4 chr4_106663411 0 106663411 A C C C C C C C C C C C C C C C C C C C
4 chr4_106666486 0 106666486 C C C C C C C C C C C C C C C C A A C C
4 chr4_106679422 0 106679422 C C C C C C C C C C C C C C G G C C C C
4 chr4_106706700 0 106706700 C C C C C C C C A A A A C C C C C C C C
4 chr4_106708919 0 106708919 C C C C C G C C C C C C C C C C C C C C
4 chr4_106733219 0 106733219 A A A A A A A A C C C C A A A A A A A A
4 chr4_106747896 0 106747896 C C C C A C C C A A A A C C C C C C C C
4 chr4_106749567 0 106749567 G G G G G G G G T T T T G G G G G G G G
4 chr4_106757118 0 106757118 G G G G G G G G G G G G G G G G T T G G
4 chr4_106766308 0 106766308 C C C C C C C C G G G G C C C C C C C C
4 chr4_106771704 0 106771704 T T T T T T T T T T A T T T T T T T T T
4 chr4_106807730 0 106807730 C C C C C C C C G G G G C C C C C C C C
4 chr4_106821760 0 106821760 C C C C C C C C A A A C C C C C C C C C
4 chr4_106852954 0 106852954 A A A A A A A C A A A A A A A A A A A A
4 chr4_106855303 0 106855303 A A A A A A A A C C C C A A A A A A A A
4 chr4_106864252 0 106864252 C C C C C C C C C C A A C C C C C C C C
4 chr4_106886011 0 106886011 G G G G G G G G G G C C G G G G G G G G
4 chr4_106919234 0 106919234 G G G G G G G G G G G T G G G G G G G G
4 chr4_106920239 0 106920239 G G G G G G G G G G G G G T G G G G G G
4 chr4_106963268 0 106963268 A C C C C C C C C C C C C C C C C C C C
4 chr4_106971690 0 106971690 G G G G G G G G T T T T G G G G G G G G
4 chr4_106985834 0 106985834 T T T T T T G G T T T T T T T T T T T T
4 chr4_107007527 0 107007527 G G G G G G G G G T G T G G G G G G G G
4 chr4_107021901 0 107021901 T T T T T T T T G G G G T T T T T T T T
4 chr4_107036873 0 107036873 T T T T T T T T G G G G T T T T T T T T
4 chr4_107037316 0 107037316 A A A A A A A A A A A A A A C C A A A A
4 chr4_107065459 0 107065459 A A A A A A A A A C A A A A A A A A A A
4 chr4_107067994 0 107067994 G G G G G G G G G G G G G G G G C C G G
4 chr4_107068731 0 107068731 A A A A A A A A A A A A A A A A C C A A
4 chr4_107081536 0 107081536 A A A A A A A A A A A A A A C C A A A A
4 chr4_107088320 0 107088320 G G G G G G G G G G G G G T G G G G G G
4 chr4_107101772 0 107101772 A A T T T T A A A A A A T T T T T T A A
4 chr4_107122555 0 107122555 T T T T T T T T G T T T T T T T T T T T
4 chr4_107148528 0 107148528 G G G T G T G G G G G G G G G G G G G G
4 chr4_107149333 0 107149333 T T T T T T T T A A A A T T T T T T T T
4 chr4_107155406 0 107155406 G G G G G G G G G G G G C G G G G G G G
4 chr4_107186033 0 107186033 A A A A A A A A A A A A A A T T A A A A
4 chr4_107210107 0 107210107 T T T T T T T T T T G T T T T T T T T T
4 chr4_107286455 0 107286455 A A A A A A A A C C C C C C C C C C A A
4 chr4_107289006 0 107289006 G G G G G G G G G G G G C C C C C C G G
4 chr4_107322508 0 107322508 C C C C C C C C G G G G C C C C C C C C
4 chr4_107327339 0 107327339 G G G G G G G G G G G G G T G G G G G G
4 chr4_107353144 0 107353144 G G G G C G G G G G G G G G G G G G G G
4 chr4_107361159 0 107361159 G G G G G G G G G G G G C G G G G G G G
4 chr4_107380978 0 107380978 C C C C C C C C C C C C A C A A C C C C
4 chr4_107382479 0 107382479 G T G G G G G G G G G G G G G G G G T T
4 chr4_107401169 0 107401169 G G G G G G G G C G G G G G G G G G G G
4 chr4_107402983 0 107402983 A A A A A A A A A T A T A A A A A A A A
4 chr4_107412784 0 107412784 G G G G G G G G G G G G G G G G T T G G
4 chr4_107425916 0 107425916 G G C C C C G G G G G G G G G G G G G G
4 chr4_107461685 0 107461685 A A A A A C A A A A A A A A A A A A A A
4 chr4_107463455 0 107463455 G G G G G G G G T T T T G G G G G G G G
4 chr4_107471090 0 107471090 G G G G G G C C G G G G G G G G G G G G
4 chr4_107477931 0 107477931 C C C C C C C C G G G G C C C C C C C C
4 chr4_107485126 0 107485126 C C C C C C C C G G G G C C C C C C C C
4 chr4_107500776 0 107500776 G G G G G G G G G G G G G G G G C C G G
4 chr4_107565030 0 107565030 C C C C C C C C C C C C A A C C C C C C
4 chr4_107611790 0 107611790 C C C C C C C C A C C C C C C C C C C C
4 chr4_107627194 0 107627194 C C C C C C C C C C C C A A C C C C C C
4 chr4_107635286 0 107635286 C G C C C C C C C C C C C C C C C C G G
4 chr4_107642526 0 107642526 G G G G G G G G G G G G G G C C G G G G
4 chr4_107648148 0 107648148 G G G G G G G G C C C C G G G G G G G G
4 chr4_107650361 0 107650361 T T G T G T T T T T T T T T T T T T T T
4 chr4_107650744 0 107650744 G T T T T T T T T T T T T T T T T T G G
4 chr4_107656560 0 107656560 C C C C A C C C C C C C C C C C C C C C
4 chr4_107674925 0 107674925 G G G G G G G G T T T T G G G G G G G G
4 chr4_107678876 0 107678876 G G G G G G C C G G G G G G G G G G G G
4 chr4_107680974 0 107680974 C C C C C C C C C C C C C C G G C C C C
4 chr4_107690977 0 107690977 T T T T T T T T T T G T T T T T T T T T
4 chr4_107692708 0 107692708 G G G G G G G G G G G G G G G G T T G G
4 chr4_107697417 0 107697417 C C C C C C C C G G G G C C C C C C C C
4 chr4_107767280 0 107767280 T T T T T T T T G T T T T T T T T T T T
4 chr4_107779277 0 107779277 G G G G G G G G C C C C G G G G G G G G
4 chr4_107788067 0 107788067 G G G G G G G G T T T T G G G G G G G G
4 chr4_107791325 0 107791325 C C C C C C C C A C C C C C C C C C C C
4 chr4_107803090 0 107803090 G G G G G G G G G G G G C G G G G G G G
4 chr4_107810515 0 107810515 C C C C C C C C C C C C C C G G C C C C
4 chr4_107845880 0 107845880 A A A A A A A A A A A A A A A C A A A A
4 chr4_107865012 0 107865012 A A A C A A A A A A A A A A A A A A A A
4 chr4_107879162 0 107879162 C C C C C C C C C C C C C C C C A A C C
4 chr4_107892023 0 107892023 C C C C C C C C A C C C C C C C C C C C
4 chr4_107908675 0 107908675 A A A A A A A A A A A A A C A A A A A A
4 chr4_107919574 0 107919574 T T T T T T T T A A A A T T T T T T T T
4 chr4_107935854 0 107935854 C C C C C C C C A A A A C C C C C C C C
4 chr4_107950608 0 107950608 G G G G G G G G G G G G G G C G G G G G
4 chr4_107952127 0 107952127 G G T T T T G G G G G G G G G G G G G G
4 chr4_107961674 0 107961674 A A A T T T A A A A A A A A A A A A A A
4 chr4_107964715 0 107964715 A A A A A C A A A A A A A A A A A A A A
4 chr4_107968383 0 107968383 T T A T T T T T T T T T T T T T T T T T
4 chr4_107981806 0 107981806 G G G T G G G G G G G G G G G G G G G G
4 chr4_107981973 0 107981973 T T T T T T T T T T T T T T A A T T T T
4 chr4_107982213 0 107982213 A A A A A A A A A T A A A A A A A A A A
4 chr4_107995070 0 107995070 A A A A A A A A A A A A A A C C A A A A
4 chr4_108035175 0 108035175 A A A A A T A A A A A A A A A A A A A A
4 chr4_108042023 0 108042023 C G C C C C C C C C C C C C C C C C C C
4 chr4_108069688 0 108069688 T T A T T T T T T T T T T T T T T T T T
4 chr4_108075757 0 108075757 A A A A A C A A A A A A A A A A A A A A
4 chr4_108076414 0 108076414 G G C C G G G G G G G G G G G G G G G G
4 chr4_108085672 0 108085672 C C C C C C C C C C C C G G G G C C C C
4 chr4_108098148 0 108098148 A A A A A A A A A A A C A A A A A A A A
4 chr4_108106219 0 108106219 A T T T T T T T T T T T T T T T T T T T
4 chr4_108124797 0 108124797 C C A A C C C C C C C C C C C C C C C C
4 chr4_108126182 0 108126182 A C C C C C A A C C C C C C C C C C C C
4 chr4_108152962 0 108152962 G G G G G G G G G T G G G G G G G G G G
4 chr4_108187988 0 108187988 G G G G G G G G T T T T G G G G G G G G
4 chr4_108204973 0 108204973 C C C C C C C C C C C C A C C C C C C C
4 chr4_108223961 0 108223961 C C C C C C C C G G G G C C C C C C C C
4 chr4_108230321 0 108230321 T T T T T T G G T T T T T T T T T T T T
4 chr4_108259681 0 108259681 C C C C C C C C C C C C C C C C A A C C
4 chr4_108263759 0 108263759 T T T T A A T T T T T T T T T T T T T T
4 chr4_108268203 0 108268203 C C C C C C C C C G C C C C C C C C C C
4 chr4_108276887 0 108276887 T T T T T T T T A A A A T T T T T T T T
4 chr4_108316443 0 108316443 C C C C C C C C G G G G C C C C C C C C
4 chr4_108363511 0 108363511 G G G G G G G G C C C C G G G G G G G G
4 chr4_108377775 0 108377775 T T T T T T T T T T T T A A T T T T T T
4 chr4_108396576 0 108396576 T T T T T T T T T T T T A T T T T T T T
4 chr4_108397458 0 108397458 G G G G G G G G G G G G G G C C C C G G
4 chr4_108408374 0 108408374 T T T T T T T T T T G T T T T T T T T T
4 chr4_108431506 0 108431506 C C A A A A C C C C C C C C C C C C C C
4 chr4_108504327 0 108504327 G G G G G G G G G G G G G G G G G T G G
4 chr4_108505677 0 108505677 A A C C C C A A A A A A A A A A A A A A
4 chr4_108512503 0 108512503 G G G G G G G G G G G G G T G G G G G G
4 chr4_108519486 0 108519486 G G G G G G C G G G G G G G G G G G G G
4 chr4_108529535 0 108529535 T T T T T T T T A A A A T T T T T T T T
4 chr4_108537420 0 108537420 T T T T T T T T G G G G T T T T T T T T
4 chr4_108547618 0 108547618 T T T T T T T T G G G G T T T T T T T T
4 chr4_108559325 0 108559325 A A A A A A A A C C C C A A A A A A A A
5 chr5_23195 0 23195 A A A A A A A A A A A A A A A A A C A A
5 chr5_60088 0 60088 C C C C C C C C C C C C C C A C C C C C
5 chr5_66177 0 66177 T T T T T T T T A A A A T T T T T T T T
5 chr5_69645 0 69645 C C C C C C C C G G G G C C C C C C C C
5 chr5_80908 0 80908 C C C C C C C C C C C C C C G G C C C C
5 chr5_84550 0 84550 A A A A A A A A A A A A A A T T A A A A
5 chr5_98044 0 98044 C C C C C C C C A A A A C C C C C C C C
5 chr5_98715 0 98715 C G G G G G G G G G G G G G G G G G G G
5 chr5_100591 0 100591 G G G G G G C C G G G G G G G G G G G G
5 chr5_128148 0 128148 T T T T T T T T G G G G T T T T T T T T
5 chr5_137173 0 137173 T T T T T T T T G G G G T T T T T T T T
5 chr5_138098 0 138098 C C C C C C C C G G G G C C C C C C C C
5 chr5_139192 0 139192 G G G G G G G G G G G G G T G G G G G G
5 chr5_155359 0 155359 G G G G C G G G G G G G G G G G G G G G
5 chr5_166974 0 166974 C C G G C G C C C C C C C C C C C C C C
5 chr5_172790 0 172790 C C C C C C C C C C C C C G C C C C C C
5 chr5_188935 0 188935 G G G G G G G G T T T T G G G G G G G G
5 chr5_194474 0 194474 C C C C C G C C C C C C C C C C C C C C
5 chr5_209582 0 209582 G G G G C G G G G G G G G G G G G G G G
5 chr5_219281 0 219281 C C C C C C C C C C C C C C G G C C C C
5 chr5_222848 0 222848 A A A A A A A A A A A A C C A A A A A A
5 chr5_242936 0 242936 C C C C C C C C G G G G C C C C C C C C
5 chr5_269962 0 269962 G G G G G G G G G G G G G G C C G G G G
5 chr5_277507 0 277507 T T G G G G T T T T T T T T T T T T T T
5 chr5_291316 0 291316 C C C C A C C C C C C C C C C C C C C C
5 chr5_313045 0 313045 A A A A A A A A A A A A A A A A C C A A
5 chr5_325427 0 325427 T T T T T T T T G G G G T T T T T T T T
5 chr5_363183 0 363183 A A A A A A A A A A A A A C A A A A A A
5 chr5_396957 0 396957 C C A A C C C C C C C C C C C C C C C C
5 chr5_420004 0 420004 C C C C C C C C A A A A C C C C C C C C
5 chr5_421940 0 421940 T T G G G G T T G G G G G G G G G G T T
5 chr5_423997 0 423997 T T T T T T T T T T T T G T T T T T T T
5 chr5_461769 0 461769 A A A A A A A A A A A A A A C C A A A A
5 chr5_464344 0 464344 A A A A A A A A A A A A A C A A A A A A
5 chr5_464440 0 464440 C C C C C C C C C C C G C C C C C C C C
5 chr5_465394 0 465394 T T T T T T T T T T T T T T G G T T T T
5 chr5_474844 0 474844 C C C C C C C C C C C C C C G G C C C C
5 chr5_483200 0 483200 G G G G G G G G G G G G G T T T G G G G
5 chr5_497653 0 497653 C C C C G G C C C C C C C C C C C C C C
5 chr5_504686 0 504686 G G C C G G G G G G G G C G C C G G G G
5 chr5_533944 0 533944 A A A A A A A A A A A A A A A A C C A A
5 chr5_562612 0 562612 G G G G G G T T G G G G G G G G G G G G
5 chr5_588766 0 588766 T T T T T T T T T T T T T T G G T T T T
5 chr5_606206 0 606206 T T T T T T T T A A A A T T T T T T T T
5 chr5_610708 0 610708 A A A A A A A A C C A A A A A A A A A A
5 chr5_612888 0 612888 C C C C G G C C C C C C C C C C C C C C
5 chr5_629916 0 629916 C C C C C C C C C C C C C G C C C C C C
5 chr5_680024 0 680024 C C A A C C C C C C C C C C C C C C C C
5 chr5_686081 0 686081 C C C C C C C C G G G G C C C C C C C C
5 chr5_707654 0 707654 G G G G G G G G G G G G C G G G G G G G
5 chr5_784256 0 784256 G G G G G G G G G G G G G T G G G G G G
5 chr5_792112 0 792112 G G G G G G G G G G G G C C G G G G G G
5 chr5_807739 0 807739 T T T T T T T T G G G G T T T T T T T T
5 chr5_839017 0 839017 A A A A A A A A C C C C A A A A A A A A
5 chr5_877192 0 877192 C C C C A C C C C C C C C C C C C C C C
5 chr5_884567 0 884567 A A A A A A A A A A A A A C A A A A A A
5 chr5_919995 0 919995 C C C C C C C C C C C C C C G G C C C C
5 chr5_933656 0 933656 T T T T T T T T T T T T G G T T T T T T
5 chr5_944590 0 944590 G G T T G T G G G G G G G G G G G G G G
5 chr5_1043895 0 1043895 C C G G C C C C C C C C C C C C C C C C
5 chr5_1051214 0 1051214 C C C C C C C C C C C G C C C C C C C C
5 chr5_1086686 0 1086686 A A A A C C A A A A A A A A A A A A A A
5 chr5_1103629 0 1103629 G G G G G G G G G G G T G G G G G G G G
5 chr5_1118294 0 1118294 G G G G G T G G G G G G G G G G G G G G
5 chr5_1124358 0 1124358 G G T T G G G G G G G G G G T T G G G G
5 chr5_1132876 0 1132876 A A A A T T A A A A A A A A A A A A A A
5 chr5_1136469 0 1136469 G G G G G G G G G G G G G G C C G G G G
5 chr5_1179049 0 1179049 G G G G G G G G C C C G G G G G G G G G
5 chr5_1195553 0 1195553 C C C G C C C C C C C C C C C C C C C C
5 chr5_1200966 0 1200966 G G G G G G G G C C C C G G G G G G G G
5 chr5_1219079 0 1219079 C C C C C C C C C C C C C G C C C C C C
5 chr5_1226020 0 1226020 G G T T G T G G G G G G G G G G G G G G
5 chr5_1250896 0 1250896 A A A A A A A A C C C C A A A A A A A A
5 chr5_1277811 0 1277811 C G G G G G G G G G G G G G G G G G G G
5 chr5_1278479 0 1278479 C C C C C C C C C C C C C C A A C C C C
5 chr5_1285667 0 1285667 A A A A A T A A A A A A A A A A A A A A
5 chr5_1300737 0 1300737 G G G G G G G G C C C C G G G G G G G G
5 chr5_1305896 0 1305896 A A A A A A A A C C C C A A A A A A A A
5 chr5_1307389 0 1307389 G G G G G G C C G G G G G G G G G G G G
5 chr5_1366632 0 1366632 C C C C C G C C C C C C C C C C C C C C
5 chr5_1373304 0 1373304 G G G G G G G G G G G G C G G G G G G G
5 chr5_1386238 0 1386238 A A A A A A A A A A A T A A A A A A A A
5 chr5_1387853 0 1387853 T T T T G T T T T T T T T T T T T T T T
5 chr5_1399707 0 1399707 G G G G G G G G G G G G G G C G C C G G
5 chr5_1406392 0 1406392 T T T T T T T T A A A A T T T T T T T T
5 chr5_1407298 0 1407298 T T T T T T T T T T T T A T T T T T T T
5 chr5_1418087 0 1418087 G G G G G G G G T T T T G G G G G G G G
5 chr5_1438716 0 1438716 G G G G G G G G C C C C G G G G G G G G
5 chr5_1449284 0 1449284 C C C C C C C C C C C C C C C C A C C C
5 chr5_1477199 0 1477199 A A A A A A A A A A A A A A A A T T A A
5 chr5_1486518 0 1486518 C C C C C C C C A A A A C C C C C C C C
5 chr5_1489430 0 1489430 G G G G G G G G G G G G G G G G G T G G
5 chr5_1491301 0 1491301 A A A A A A A A C C A C A A A A A A A A
5 chr5_1498347 0 1498347 T T T T T T T T G G G G T T T T T T T T
5 chr5_1518349 0 1518349 A A A A A T A A A A A A A A A A A A A A
5 chr5_1547621 0 1547621 A A A A A A A A A A A A C C A A A A A A
5 chr5_1571202 0 1571202 C C C C C C C C G G G G C C C C C C C C
5 chr5_1603922 0 1603922 G G G G G G G G G G G G C C G G G G G G
5 chr5_1629128 0 1629128 G G G G G G G G C C C C G G G G G G G G
5 chr5_1638842 0 1638842 T T T T T T T T T T T T T T G G T T T T
5 chr5_1662240 0 1662240 A C C C C C C C C C C C C C C C C C C C
5 chr5_1663597 0 1663597 C C C C C C C C G G G G C C C C C C C C
5 chr5_1670812 0 1670812 C C C C C C C C A A A A C C C C C C C C
5 chr5_1674937 0 1674937 G G G G G G G G C C C C G G G G G G G G
5 chr5_1681857 0 1681857 A A A A A A A A T T T T A A A A A A A A
5 chr5_1693211 0 1693211 C C C C C C C C C C C C C C A C C C C C
5 chr5_1697699 0 1697699 C C C C C C C C G G G G C C C C C C C C
5 chr5_1707153 0 1707153 T T T T T T T T G G G G T T T T T T T T
5 chr5_1714424 0 1714424 T T T T T T T T T T A T T T T T T T T T
5 chr5_1739706 0 1739706 G G G G G G G G C C C C G G G G G G G G
5 chr5_1759026 0 1759026 T T T T A T T T T T T T T T T T T T T T
5 chr5_1764650 0 1764650 T T T T T T T T G G G G T T T T T T T T
5 chr5_1798500 0 1798500 C C C C C C C C C C C C C C G G C C C C
5 chr5_1813946 0 1813946 T T T T T T T T A A A A T T T T T T T T
5 chr5_1822155 0 1822155 C C C C C C C C C C C C C C C G C C C C
5 chr5_1856661 0 1856661 A A A A A A A A T T T T A A A A A A A A
5 chr5_1927848 0 1927848 C C C C C C C C C C C C C C G G C C C C
5 chr5_1960243 0 1960243 T T T T T T T T T T G T T T T T T T T T
5 chr5_2028037 0 2028037 T T G G G T T T T T T T T T T T T T T T
5 chr5_2039798 0 2039798 G T G G G G G G G G G G G G G G G G T T
5 chr5_2039997 0 2039997 A A A A A A A A C C C C A A A A A A A A
5 chr5_2056573 0 2056573 A A A A A A A A C C C C A A A A A A A A
5 chr5_2103752 0 2103752 G G G G G G G G G T G G G G G G G G G G
5 chr5_2112560 0 2112560 T T T T T T T T A A A A T T T T T T T T
5 chr5_2121577 0 2121577 A A A A A A A A T T T T A A A A A A A A
5 chr5_2137724 0 2137724 C C A A C C C C C C C C C C C C C C C C
5 chr5_2168180 0 2168180 C C C C C C C C C G C C C C C C C C C C
5 chr5_2169252 0 2169252 C C C C C C C C G G G G C C C C C C C C
5 chr5_2194108 0 2194108 C C C C C C G G C C C C C C C C C C C C
5 chr5_2201651 0 2201651 G G G G G G G G G T T T G G G G G G G G
5 chr5_2209436 0 2209436 T T T T T T T T T T T T G G G G G G T T
5 chr5_2213626 0 2213626 A A A A A A A A A A A A A C A A A A C C
5 chr5_2223695 0 2223695 A A T T A T A A A A A A A A A A A A A A
5 chr5_2237470 0 2237470 T T T T T T T T G T T T T T T T T T T T
5 chr5_2239237 0 2239237 A A A A A A A A A A A A A C A A A A A A
5 chr5_2249223 0 2249223 G G T T G T G G G G G G G G G G G G G G
5 chr5_2255614 0 2255614 G G G G G G G G C C C C G G G G G G G G
5 chr5_2261800 0 2261800 G T G G G G G G G G G G G G G G G G G G
5 chr5_2271928 0 2271928 G G C C C G G G G G G G G G G G G G G G
5 chr5_2273588 0 2273588 G G C C C C G G C C C C C C C C C C G G
5 chr5_2291473 0 2291473 C C C C C C C C C C C C C C C C C G C C
5 chr5_2319588 0 2319588 C C C C C C A A C C C C C C C C C C C C
5 chr5_2319944 0 2319944 C C C C C C C C G G G G C C C C C C C C
5 chr5_2336553 0 2336553 C C C C A C C C C C C C C C C C C C C C
5 chr5_2345390 0 2345390 T T T T T T T T T T T T T T G G T T T T
5 chr5_2370091 0 2370091 C C A A C C C C C C C C C C C C C C C C
5 chr5_2377867 0 2377867 G G G G G T G G G G G G G G G G G G G G
5 chr5_2393829 0 2393829 C C C C C C C C C G C G C C C C C C C C
5 chr5_2450399 0 2450399 C C C C A C C C C C C C C C C C C C C C
5 chr5_2453370 0 2453370 C C C C A C C C C C C C C C C C C C C C
5 chr5_2453612 0 2453612 T T T T T T T T G G G G T T T T T T T T
5 chr5_2460511 0 2460511 C C C C C C C C C G C C C C C C C C C C
5 chr5_2466378 0 2466378 C C C C C C C C C C C C C G C C C C C C
5 chr5_2469788 0 2469788 T T G T T T T T T T T T T T T T T T T T
5 chr5_2481962 0 2481962 G G G G G G G G G G G G G G G G T T G G
5 chr5_2526911 0 2526911 T T T T T T T T A A A A T T T T T T T T
5 chr5_2536785 0 2536785 A A A A A A A A T T T T A A A A A A A A
5 chr5_2566136 0 2566136 G G G G G G G G C C C C G G G G G G G G
5 chr5_2582365 0 2582365 G G C C C C G G G G G G G G G G G G G G
5 chr5_2597210 0 2597210 G G G G G G G G T T T T G G G G G G G G
5 chr5_2624255 0 2624255 C C C C C C C C C C C C C C G G C C C C
5 chr5_2639255 0 2639255 A A A A A A A A A C A C A A A A A A A A
5 chr5_2641239 0 2641239 C C G G G G G G G G G G G G G G G G C C
5 chr5_2692663 0 2692663 T T T T T T T T T T T T A T T T T T T T
5 chr5_2693003 0 2693003 C C C C A C C C C C C C C C C C C C C C
5 chr5_2699507 0 2699507 A A A A A A A A A A A A A A A A T T A A
5 chr5_2700139 0 2700139 G G C C C C G G C C C C C C C C C C G G
5 chr5_2713254 0 2713254 C C C C C C C C C C C C C G C C C C C C
5 chr5_2716124 0 2716124 C C C C C C C C C C C C C C G G C C C C
5 chr5_2723487 0 2723487 C C A A C C C C C C C C C C C C C C C C
5 chr5_2728307 0 2728307 C C C C C C C C G G G G C C C C C C C C
5 chr5_2743199 0 2743199 T T T T T T T T A A A A T T T T T T T T
5 chr5_2761055 0 2761055 G G C G C G G G G G G G G G G G G G G G
5 chr5_2776194 0 2776194 C C C C C C C C A A A A C C C C C C C C
5 chr5_2812079 0 2812079 A A A T A A A A A A A A A A A A A A A A
5 chr5_2826406 0 2826406 C C C C C C C C C C C C A C C C A A C C
5 chr5_2831311 0 2831311 T T T T T T T T T T T T T T G G T T T T
5 chr5_2858629 0 2858629 T T T T T T T T A A A A T T T T T T T T
5 chr5_2862338 0 2862338 C C C C C C C C C C C C C G C C C C C C
5 chr5_2866147 0 2866147 G G G G G G G G C C C C G G G G G G G G
5 chr5_2875345 0 2875345 C C C C C C C C A A A A C C C C C C C C
5 chr5_2886902 0 2886902 C C C C C C C C C C C C C C C C A A C C
5 chr5_2899475 0 2899475 G G G G C G G G G G G G G G G G G G G G
5 chr5_2901454 0 2901454 C C C C A C C C C C C C C C C C C C C C
5 chr5_2919051 0 2919051 G G T T T T G G G G G G G G G G G G G G
5 chr5_2928115 0 2928115 T T T T T T T T A T A T T T T T T T T T
5 chr5_2966030 0 2966030 A A A A A A A A A C A A A A A A A A A A
5 chr5_3025991 0 3025991 G G G G G G G G G G G G G G C C G G G G
5 chr5_3036768 0 3036768 G G G G G G G G G G G G C G G G G G G G
5 chr5_3048573 0 3048573 T T T T T T T T T T T T T T G G T T T T
5 chr5_3063319 0 3063319 T T T T A A T T A A A A A A A A A A T T
5 chr5_3067347 0 3067347 C G C C C C C C C C C C C C C C C C C C
5 chr5_3086462 0 3086462 C C C C C C A A C C C C C C C C C C C C
5 chr5_3093662 0 3093662 T T T T T T T T T T T T A T T T T T T T
5 chr5_3093792 0 3093792 A A A A A A A A A A A A A C A A A A A A
5 chr5_3096657 0 3096657 C C C C C C C C G G G G C C C C C C C C
5 chr5_3104868 0 3104868 G G G G G G G G G G G G C G G G G G G G
5 chr5_3115491 0 3115491 C C A A C C C C C C C C C C C C C C C C
5 chr5_3127192 0 3127192 A A C C C C A A A A A A A A A A A A A A
5 chr5_3128397 0 3128397 A A A A A A A A A A A A A A A A A T A A
5 chr5_3151634 0 3151634 G G G G G G G G T T T T G G G G G G G G
5 chr5_3158360 0 3158360 C C C C C C C C C C C C C C A C C C C C
5 chr5_3160163 0 3160163 G G G G G G G G G T G G G G G G G G G G
5 chr5_3162048 0 3162048 A A A A A A A A T T T T A A A A A A A A
5 chr5_3180972 0 3180972 A A A A A A A A A A A A A A A A A T A A
5 chr5_3196115 0 3196115 C C C C C C C C G G G G C C C C C C C C
5 chr5_3259274 0 3259274 G G G G G G G G G G G G G G G G C G G G
5 chr5_3270334 0 3270334 T T T T T T T T A T T T T T T T T T T T
5 chr5_3285478 0 3285478 C C C C C C C C C C C C A C C C C C C C
5 chr5_3289847 0 3289847 A A A A A A A A C C C C A A A A A A A A
5 chr5_3292424 0 3292424 T T T T T T T T T T T T T T T T A T T T
5 chr5_3337207 0 3337207 G G T T T T G G T T T T G G G G G G G G
5 chr5_3343193 0 3343193 C C C C C C C C C C C C A A A A A A C C
5 chr5_3353494 0 3353494 T T T T T T T T G G G G T T T T T T T T
5 chr5_3373071 0 3373071 A A A A A T A A A A A A A A A A A A A A
5 chr5_3396789 0 3396789 C C C C C C C C C C C C C C C C G G C C
5 chr5_3396912 0 3396912 C C C C C C C C C C C C A C C C C C C C
5 chr5_3422991 0 3422991 G G G G G G G G G G G T G G G G G G G G
5 chr5_3452325 0 3452325 A A A A A A A A C C C C A A A A A A A A
5 chr5_3455962 0 3455962 G G G G G G G G C C C C G G G G G G G G
5 chr5_3458762 0 3458762 A A A A A A A A A A A A A T A A A T A A
5 chr5_3459675 0 3459675 C C C C C C C C C C C C A C C C C C C C
5 chr5_3470602 0 3470602 G G G G G G G G G G G G G G C C G G G G
5 chr5_3485672 0 3485672 T T T T T T T T G G G G T T T T T T T T
5 chr5_3491618 0 3491618 A A A A A A A A A A A A A C A A A A A A
5 chr5_3502471 0 3502471 A A A A A A A A T T T T A A A A A A A A
5 chr5_3513496 0 3513496 T T T T T T T T T T T T T T T T G G T T
5 chr5_3563750 0 3563750 T T T T T T T T T T T T T T A T T T T T
5 chr5_3567665 0 3567665 G G G G G G G G T T T T G G G G G G G G
5 chr5_3612727 0 3612727 C C C C C C C C C C C C C C C C G G C C
5 chr5_3613853 0 3613853 G G G G G G G G C C C C G G G G G G G G
5 chr5_3626723 0 3626723 G G G G G G G G C C C C G G G G G G G G
5 chr5_3650392 0 3650392 G G G G G G G G T T T T G G G G G G G G
5 chr5_3650586 0 3650586 A T T T T T A A T T T T T T T T T T T T
5 chr5_3651771 0 3651771 C C A A C C C C C C C C C C C C C C C C
5 chr5_3669895 0 3669895 T T T T G T T T T T T T T T T T T T T T
5 chr5_3679048 0 3679048 C C C C C C C C A A A A C C C C C C C C
5 chr5_3679120 0 3679120 T T T T T T G G T T T T T T T T T T T T
5 chr5_3699563 0 3699563 C C C C C C C C G G G G C C C C C C C C
5 chr5_3710663 0 3710663 G G G G G G G G T T T T G G G G G G G G
5 chr5_3716256 0 3716256 C C C C C C C C A A A A C C C C C C C C
5 chr5_3743159 0 3743159 A A C C A A A A A A A A A A A A A A A A
5 chr5_3758028 0 3758028 C C C C C C C C C C C C G G C C C C C C
5 chr5_3775549 0 3775549 T T T T T T T T A A T T T T T T T T T T
5 chr5_3777519 0 3777519 G G G G G G G G T T T T G G G G G G G G
5 chr5_3784896 0 3784896 G G G G C C G G G G G G G G G G G G G G
5 chr5_3786063 0 3786063 G G C C C C C C C C C C C C C C C C C C
5 chr5_3794362 0 3794362 G G T T G G G G G G G G G G G G G G G G
5 chr5_3806451 0 3806451 T T T T T T T T A A A A T T T T T T T T
5 chr5_3815061 0 3815061 C C G G G G G G G G G G G G G G G G C C
5 chr5_3819536 0 3819536 G G G G G G G G C C C C G G G G G G G G
5 chr5_3823552 0 3823552 C C C C A C C C C C C C C C C C C C C C
5 chr5_3833835 0 3833835 C C C C C C C C C C C C C C C C A A C C
5 chr5_3865197 0 3865197 C C C C C C C C C C C C C C C C G G C C
5 chr5_3865535 0 3865535 T T T T T T T T G G G G T T T T T T T T
5 chr5_3892097 0 3892097 C C A A A A C C A A A A A A A A A A C C
5 chr5_3902016 0 3902016 A A A A A A A A T T T T A A A A A A A A
5 chr5_3903773 0 3903773 G G G G G G G G G G G G G G G G C G G G
5 chr5_3904998 0 3904998 A A A A A A A A A A A A A T A A A A A A
5 chr5_3917416 0 3917416 G G G G G G G G G G G G G G G G C C G G
5 chr5_3931765 0 3931765 A A A A A A A A A A A A A A C C A A A A
5 chr5_3933133 0 3933133 A A A A A A A A A A A C A A A A A A A A
5 chr5_3933566 0 3933566 A A A A A A C C A A A A A A A A A A A A
5 chr5_3947446 0 3947446 C C C C C C C C G G G G C C C C C C C C
5 chr5_3953299 0 3953299 C C C C C C C C C C C G C C C C C C C C
5 chr5_3968812 0 3968812 A A A A A A A A A A A A C C A A A A A A
5 chr5_3973678 0 3973678 C C A A A A C C C C C C C C C C C C C C
5 chr5_3979821 0 3979821 C G C C C C C C C C C C C C C C C C C C
5 chr5_3991545 0 3991545 A C A A A A A A A A A A A A A A A A A A
5 chr5_3991744 0 3991744 G G C G G G G G G G G G G G G G G G G G
5 chr5_3999070 0 3999070 C C C C C C C C C C C C C C C C A A C C
5 chr5_4023788 0 4023788 C C C C C G C C C C C C C C C C C C C C
5 chr5_4028790 0 4028790 C C G G G G C C C C C C C C C C C C C C
5 chr5_4033413 0 4033413 G G G G G G G G G G G G G G T T G G G G
5 chr5_4048675 0 4048675 C C C C C C C C G G G G C C C C C C C C
5 chr5_4073923 0 4073923 C C G G G G C C G G G G C C C C C C C C
5 chr5_4090793 0 4090793 G G G G G G G G C C C C G G G G G G G G
5 chr5_4125841 0 4125841 C C C C C C C C C C C C C C C C A A C C
5 chr5_4165933 0 4165933 C C C C C C C C C C C C C C C C C G C C
5 chr5_4204646 0 4204646 C C C C C C C C C C C C C C G G C C C C
5 chr5_4233203 0 4233203 G G G G G G G G G G G G G G G G G T G G
5 chr5_4233680 0 4233680 A A A A A A A A A C A A A A A A A A A A
5 chr5_4244254 0 4244254 A A A A C C A A A A A A A A A A A A A A
5 chr5_4247403 0 4247403 T T T T T T T T T T T T T T T T G G T T
5 chr5_4260371 0 4260371 T T T T T T T T T T T T G T T T T T T T
5 chr5_4271973 0 4271973 G G G G G G G G C G G G G G G G G G G G
5 chr5_4284667 0 4284667 C C C C C C C C C C C C C C C C A C C C
5 chr5_4300489 0 4300489 G G G G G G G G T T T T G G G G G G G G
5 chr5_4324197 0 4324197 G G C C C C G G C C C C C C C C C C G G
5 chr5_4334806 0 4334806 T T T T G G T T T T T T T T T T T T T T
5 chr5_4354928 0 4354928 A A A A A A A A A A A A A T A A A A A A
5 chr5_4382936 0 4382936 C C C C C C C C C C C C C C C C C G C C
5 chr5_4395887 0 4395887 C C C C C C C C C C C C C C C C A A C C
5 chr5_4398507 0 4398507 T T G G G G T T G G G G G G G G G G G G
5 chr5_4408218 0 4408218 A A A A A A A A A A A A A C A A A A A A
5 chr5_4408576 0 4408576 A A A A A A A A C C C C A A A A A A A A
5 chr5_4414172 0 4414172 C C C C C C C C C C C C C C C C C G C C
5 chr5_4438094 0 4438094 T T T T A T T T T T T T T T T T T T T T
5 chr5_4447068 0 4447068 C C C C C C C C A A A A C C C C C C C C
5 chr5_4479530 0 4479530 T T G G G G T T T T T T T T T T T T T T
5 chr5_4491860 0 4491860 G G G G G G G G C C C C G G G G G G G G
5 chr5_4506103 0 4506103 C C C C C C C C C G C C C C C C C C C C
5 chr5_4535988 0 4535988 G G G G G G G G G T T T G G G G G G G G
5 chr5_4549106 0 4549106 A A A A A A A A A A A C A A A A A A A A
5 chr5_4552907 0 4552907 C C C C C C C C A A A A C C C C C C C C
5 chr5_4569697 0 4569697 A A A C A A A A A A A A A A A A A A A A
5 chr5_4577879 0 4577879 C C A A A A C C A A A A A A A A A A C C
5 chr5_4583333 0 4583333 C C C C C C C C G G G G C C C C C C C C
5 chr5_4600075 0 4600075 C C C C C C C C C C C C C C C C C G C C
5 chr5_4609034 0 4609034 C C C C C C C C C C C G C C C C C C C C
5 chr5_4616963 0 4616963 G G G G G G G G G G G G C G G G G G G G
5 chr5_4623918 0 4623918 G G G G G G G G G G G G G G G T G G G G
5 chr5_4628493 0 4628493 A A A A A A A A A A A A A A A A C C A A
5 chr5_4629322 0 4629322 G G G G G G G G C G G G G G G G G G G G
5 chr5_4633017 0 4633017 C C A A C C C C C C C C C C C C C C C C
5 chr5_4645219 0 4645219 T T A A A A T T A A A A A A A A A A T T
5 chr5_4660401 0 4660401 A A A A A A A A A T T T A A A A A A A A
5 chr5_4664732 0 4664732 C C C C C C C C G G G G C C C C C C C C
5 chr5_4666129 0 4666129 T T G T G T T T T T T T T T T T T T T T
5 chr5_4671253 0 4671253 T T T T A T T T T T T T T T T T T T T T
5 chr5_4676604 0 4676604 T T T T G T T T T T T T T T T T T T T T
5 chr5_4712318 0 4712318 T T T T T T T T G T T T T T T T T T T T
5 chr5_4726719 0 4726719 C C C C A C C C C C C C C C C C C C C C
5 chr5_4734346 0 4734346 A A A A A A A A T T T T A A A A A A A A
5 chr5_4779320 0 4779320 C C C C C C C C C G C C C C C C C C C C
5 chr5_4782175 0 4782175 A A A A T T A A A A A A A A A A A A A A
5 chr5_4794684 0 4794684 G G T T T T G G T T T T T T T T T T G G
5 chr5_4803360 0 4803360 C C C C C C C C C C C C C C C G C C C C
5 chr5_4850305 0 4850305 C C C C C C C C C C C C C C C G C C C C
5 chr5_4862892 0 4862892 T T T T T T T T A T A T T T T T T T T T
5 chr5_4862941 0 4862941 C C C C C C C C C C C C C C C C A C C C
5 chr5_4865406 0 4865406 A A A A A A A A A A C C A A A A A A A A
5 chr5_4866687 0 4866687 C C C C C C C C G G G G C C C C C C C C
5 chr5_4869830 0 4869830 A A C C A C A A A A A A A A A A A A A A
5 chr5_4883082 0 4883082 T T T T T T T T A T T T T T T T T T T T
5 chr5_4891592 0 4891592 T T T T T T T T G G G G T T T T T T T T
5 chr5_4913119 0 4913119 T T T T T T T T G G G G T T T T T T T T
5 chr5_4918813 0 4918813 G G G G G G G G G G G G G G G G T T G G
5 chr5_4933739 0 4933739 A A A A A A A A A A A C A A A A A A A A
5 chr5_4934760 0 4934760 T T G G G G T T G G G G G G G G G G T T
5 chr5_4937223 0 4937223 G G G G G G G G T T T T G G G G G G G G
5 chr5_4993875 0 4993875 T T G G G G G G G G G G G G G G G G G G
5 chr5_4995845 0 4995845 A A C C C C A A C C C C C C C C C C C C
5 chr5_5004964 0 5004964 A A A A A A A A A A A A A A A A A T A A
5 chr5_5033012 0 5033012 A A A A A A A A A A A A A A A C A A A A
5 chr5_5035346 0 5035346 C C A A A A C C C C C C A A A A A A C C
5 chr5_5051435 0 5051435 T T T T T T T T T T T T T T T T A T T T
5 chr5_5069680 0 5069680 T T T T T T G G T T T T T T T T T T T T
5 chr5_5083256 0 5083256 T T T T T T T T T T T T T T G G T T T T
5 chr5_5084454 0 5084454 T T T T T T T T T T T T G T T T T T T T
5 chr5_5101342 0 5101342 C C C C A C C C C C C C C C C C C C C C
5 chr5_5104302 0 5104302 G G G G G G G G G G G G G G T T G G G G
5 chr5_5147490 0 5147490 A A A A A A A A A A A A A C A A A A A A
5 chr5_5174012 0 5174012 T T T T T T T T G G G G T T T T T T T T
5 chr5_5177412 0 5177412 A A A A A A A A C C A A A A A A A A A A
5 chr5_5186438 0 5186438 T T T T T T T T T T T T G T T T T T T T
5 chr5_5193894 0 5193894 G G G G G G G G G G T T G G G G G G G G
5 chr5_5217585 0 5217585 G G G G G G G G G G G G G G T T G G G G
5 chr5_5222798 0 5222798 G G T T T T G G G G G G G G G G G G G G
5 chr5_5239346 0 5239346 A A C C A A A A A A A A A A A A A A A A
5 chr5_5252947 0 5252947 G G G G T T G G G G G G G G G G G G G G
5 chr5_5276205 0 5276205 C C A A A C C C C C C C C C C C C C C C
5 chr5_5309228 0 5309228 T T T T T T T T A A A A T T T T T T T T
5 chr5_5320384 0 5320384 A C A A A A A A A A A A A A A A A A A A
5 chr5_5333588 0 5333588 C C C C C C C C C C C C A C C C C C C C
5 chr5_5411988 0 5411988 C C C C C C C C C C A C C C C C C C C C
5 chr5_5423308 0 5423308 G G C G G G G G G G G G G G G G G G G G
5 chr5_5483714 0 5483714 A A C C C C A A C C C C C C C C C C A A
5 chr5_5494871 0 5494871 C C C C C C C C G G G G C C C C C C C C
5 chr5_5500832 0 5500832 C C C C C C C C A A A A C C C C C C C C
5 chr5_5510085 0 5510085 G G G G G G G G C C C C G G G G G G G G
5 chr5_5512458 0 5512458 T T T T T T T T T T T T T T T T A T T T
5 chr5_5520931 0 5520931 T T T T T T T T G G G G T T T T T T T T
5 chr5_5522065 0 5522065 G G G G G G G G C C C C G G G G G G G G
5 chr5_5548098 0 5548098 A A A A A A A A A C A C A A A A A A A A
5 chr5_5554395 0 5554395 C C C C G G C C C C C C C C C C C C C C
5 chr5_5565922 0 5565922 C C C C C C C C A A A A C C C C C C C C
5 chr5_5571164 0 5571164 G G G G G G G G C C C C G G G G G G G G
5 chr5_5581633 0 5581633 C C C C C C C C A A A A C C C C C C C C
5 chr5_5604602 0 5604602 G G G G G G G G G G G G C C G G G G G G
5 chr5_5672536 0 5672536 G G G G G G G G T T T T G G G G G G G G
5 chr5_5682255 0 5682255 G G G G G G G G T T T T G G G G G G G G
5 chr5_5712013 0 5712013 G G G G G G G G T T T T G G G G G G G G
5 chr5_5727260 0 5727260 T T T T T T T T T T A T T T T T T T T T
5 chr5_5756724 0 5756724 A A C C C C C C C C C C C C C C C C C C
5 chr5_5772051 0 5772051 T T T T T T T T G G G G T T T T T T T T
5 chr5_5778190 0 5778190 A A A A A C A A A A A A A A A A A A A A
5 chr5_5798356 0 5798356 A A A A A A A A A A A A A C A A A A A A
5 chr5_5809285 0 5809285 C C C C C C C C C C C C C C C C G G C C
5 chr5_5839073 0 5839073 T T T T T T T T G G G G T T T T T T T T
5 chr5_5876837 0 5876837 C C C C C C C C A A A A C C C C C C C C
5 chr5_5889784 0 5889784 C C C C C C C C G G G G C C C C C C C C
5 chr5_5902239 0 5902239 A A A A A A A A A A A T A A A A A A A A
5 chr5_5923249 0 5923249 C C C C C C C C C C C C A C C C C C C C
5 chr5_5956361 0 5956361 C C C C C C C C G G G G C C C C C C C C
5 chr5_5957199 0 5957199 A A A A A A A A C C C C A A A A A A A A
5 chr5_5961385 0 5961385 C C A C C C C C C C C C C C C C C C C C
5 chr5_5966202 0 5966202 G G G G G G G G G G G G C C C C C C G G
5 chr5_5989769 0 5989769 A A A A A A A A C C C C A A A A A A A A
5 chr5_5989879 0 5989879 C C C C C C C C A A A A C C C C C C C C
5 chr5_5996896 0 5996896 A A A A T T A A A A A A A A A A A A A A
5 chr5_6010669 0 6010669 T T T T T T T T A A A A T T T T T T T T
5 chr5_6013864 0 6013864 G G C C G G G G G G G G G G G G G G G G
5 chr5_6014072 0 6014072 G G G G G G G G G G G G C C G G G G G G
5 chr5_6015078 0 6015078 T T A A A A T T A A A A A A A A A A T T
5 chr5_6019332 0 6019332 C C A A C C C C C C C C C C C C C C C C
5 chr5_6024612 0 6024612 G G G G G G G G C C C C G G G G G G G G
5 chr5_6029645 0 6029645 T T T T T T T T T T T T T T G T T T T T
5 chr5_6134795 0 6134795 C C C C C C A A C C C C C C C C C C C C
5 chr5_6138059 0 6138059 G G G G G G G G G G G G G G G G T T G G
5 chr5_6144453 0 6144453 T T T T T T T T T T T T G G T T T T T T
5 chr5_6145800 0 6145800 T T G G T T T T T T T T T T T T G G T T
5 chr5_6172132 0 6172132 G G T T T T T T T T T T T T T T T T G G
5 chr5_6178900 0 6178900 A A A A A A A A C C C C A A A A A A A A
5 chr5_6195461 0 6195461 A A A A A A A A A T A T A A A A A A A A
5 chr5_6198251 0 6198251 C C C G C C C C C C C C C C C C C C C C
5 chr5_6213603 0 6213603 C C G G C C C C C C C C C C C C C C C C
5 chr5_6227157 0 6227157 C C C C C C C C G G G G C C C C C C C C
5 chr5_6247763 0 6247763 C C C C C C C C G G G G C C C C C C C C
5 chr5_6249027 0 6249027 C C G G G G C C C C C C C C C C C C C C
5 chr5_6272195 0 6272195 G G G G G G G G C C C C G G G G G G G G
5 chr5_6277986 0 6277986 G G G G C C G G G G G G G G G G G G G G
5 chr5_6277996 0 6277996 G G C C G G G G G G G G G G G G G G G G
5 chr5_6327053 0 6327053 G G G G G G G G G G G G C G G G G G G G
5 chr5_6349142 0 6349142 C C G G C C C C C C C C C C C C C C C C
5 chr5_6396546 0 6396546 A A A A A A A A C C C C A A A A A A A A
5 chr5_6398988 0 6398988 C C G G G G C C G G G G G G G G G G C C
5 chr5_6407490 0 6407490 A A A A A A A A A A A A A A A A A T A A
5 chr5_6416921 0 6416921 T T T T T T T T T T T T G G T T T T T T
5 chr5_6445125 0 6445125 C C C C C C C C C C A C C C C C C C C C
5 chr5_6489339 0 6489339 T T T T T T T T A T A T T T T T T T T T
5 chr5_6514478 0 6514478 T T T T T T T T T T T T A T T T T T T T
5 chr5_6518168 0 6518168 T T T T T T T T A T T T T T T T T T T T
5 chr5_6537405 0 6537405 T T T T G T T T T T T T T T T T T T T T
5 chr5_6541960 0 6541960 G G G G G G G G G G G G T T T T G G G G
5 chr5_6542825 0 6542825 G G G G G G G G T T T T G G G G G G G G
5 chr5_6573949 0 6573949 G G G G G G G G T T T T G G G G G G G G
5 chr5_6595192 0 6595192 A A A A A T A A A A A A A A A A A A A A
5 chr5_6599371 0 6599371 T T T T T T T T T T T T T T T T A A T T
5 chr5_6603180 0 6603180 A A A A A A A A T T T T A A A A A A A A
5 chr5_6634130 0 6634130 T T G G G G T T T T T T T T T T T T T T
5 chr5_6655768 0 6655768 G G G G G G G G G G G G G G T T G G G G
5 chr5_6656459 0 6656459 A A A A A A A A A A A A A T A A A A A A
5 chr5_6661343 0 6661343 T T T T T T T T T T T T G T T T T T T T
5 chr5_6679410 0 6679410 C C A A A C C C C C C C C C C C C C C C
5 chr5_6707813 0 6707813 C C C C C C C C C C C C C C C C A C C C
5 chr5_6719247 0 6719247 C C C C C C C C C C C C C C C G C C C C
5 chr5_6721559 0 6721559 A A A A A A A A A A A A A A A A A C A A
5 chr5_6730928 0 6730928 T T T T T T T T G T T T T T T T T T T T
5 chr5_6753867 0 6753867 T T T T T T T T T T T T A T T T T T T T
5 chr5_6758946 0 6758946 C C C C C C C C G G G G C C C C C C C C
5 chr5_6773194 0 6773194 C C C C C C C C A C C C C C C C C C C C
5 chr5_6782321 0 6782321 A A A A A A A A A A A C A A A A A A A A
5 chr5_6783099 0 6783099 T T T T T T T T A A A T T T T T T T T T
5 chr5_6786643 0 6786643 C C G G G G C C G G G G G G G G G G C C
5 chr5_6806830 0 6806830 C C C C C C C C C C C C C C A C C C C C
5 chr5_6811435 0 6811435 G G G G G G G G C C C C G G G G G G G G
5 chr5_6829853 0 6829853 G G T T T T T T T T T T T T T T T T T T
5 chr5_6851041 0 6851041 C C A A C C C C C C C C C C C C C C C C
5 chr5_6851175 0 6851175 C C C C C C C C A A A A C C C C C C C C
5 chr5_6885588 0 6885588 T T T T T T T T A A A A T T T T T T T T
5 chr5_6901269 0 6901269 A A A A A C A A A A A A A A A A A A A A
5 chr5_6941725 0 6941725 G G G G G G G G C C C C G G G G G G G G
5 chr5_6947159 0 6947159 G G G G G G C C G G G G G G G G G G G G
5 chr5_6955147 0 6955147 A A A A A A A A C C C C A A A A A A A A
5 chr5_6961874 0 6961874 G G G G G G G G T T T T G G G G G G G G
5 chr5_6965070 0 6965070 C C C C C C C C A A A A C C C C C C C C
5 chr5_6968234 0 6968234 C C C C C C C C C C C C C C C C G G C C
5 chr5_6978649 0 6978649 G G G G G G G G G G G G G G G G G T G G
5 chr5_7019905 0 7019905 C C C C C C C C G G G G C C C C C C C C
5 chr5_7031878 0 7031878 G G G G G G G G G G G G G G G G T T G G
5 chr5_7070699 0 7070699 G G G G G G G G G G G G C C G G G G G G
5 chr5_7072127 0 7072127 A C A A A A A A A A A A A A A A A A A A
5 chr5_7087314 0 7087314 C C C C A C C C C C C C C C C C C C C C
5 chr5_7088488 0 7088488 G G G G G G G G C C C G G G G G G G G G
5 chr5_7090157 0 7090157 T T A A A A T T A A A A A A A A A A T T
5 chr5_7090363 0 7090363 T T T T T T T T A A A A T T T T T T T T
5 chr5_7109163 0 7109163 A A A A A A A A A A A A A A C C A A A A
5 chr5_7126716 0 7126716 G G G G G G G G G G G G G G C C G G G G
5 chr5_7133043 0 7133043 C C C C C C C C A A A A A A A A A A C C
5 chr5_7134093 0 7134093 A A A A A A A A C C C C A A A A A A A A
5 chr5_7168332 0 7168332 G G G G G G G G G G C G G G G G G G G G
5 chr5_7209517 0 7209517 C C C C C C C C C C C C C C C C A C C C
5 chr5_7237236 0 7237236 A A C C C C A A C C C C C C C C C C A A
5 chr5_7353958 0 7353958 C C C C C C C C C C C G C C C C C C C C
5 chr5_7377464 0 7377464 C C C C C C C C G G G G C C C C C C C C
5 chr5_7389478 0 7389478 G G G T G G G G G G G G G G G G G G G G
5 chr5_7389664 0 7389664 G G G G G G G G G G G T G G G G G G G G
5 chr5_7402769 0 7402769 T T T T T T T T T T T T T T G T T T T T
5 chr5_7432630 0 7432630 T T T T T T T T G G G G T T T T T T T T
5 chr5_7451719 0 7451719 A A A A A A A A C C C C A A A A A A A A
5 chr5_7456065 0 7456065 C C C C C C C C C G C C C C C C C C C C
5 chr5_7479907 0 7479907 C C C C C C C C C C C C C C C G C C C C
5 chr5_7502256 0 7502256 A A C C C C A A A A A A A A A A A A A A
5 chr5_7539330 0 7539330 T T T T T T T T G G G G T T T T T T T T
5 chr5_7553999 0 7553999 G G G G G G G G G G G G G G C G G G G G
5 chr5_7558839 0 7558839 C C C C C C C C G G G G C C C C C C C C
5 chr5_7575680 0 7575680 G G T T T T G G T T T T T T T T T T G G
5 chr5_7586116 0 7586116 A A A A T T A A A A A A A A A A A A A A
5 chr5_7589083 0 7589083 G G G G G G G G G G C G G G G G G G G G
5 chr5_7591761 0 7591761 G G C C C C G G G G G G C C C C C C G G
5 chr5_7608453 0 7608453 G G G G G G G G G G G G G G C G G G G G
5 chr5_7623198 0 7623198 A A A A A A A A A A A A A C A A A A A A
5 chr5_7639730 0 7639730 T T T T T T T T T T T T G G T T T T T T
5 chr5_7663314 0 7663314 C C G G G G G G G G G G G G G G G G C C
5 chr5_7670637 0 7670637 T T T T T T T T G G G G T T T T T T T T
5 chr5_7671097 0 7671097 C C C C C C C C C C C C C G C C C C C C
5 chr5_7688073 0 7688073 G G G G G G G G G G G G G G G G T T G G
5 chr5_7690726 0 7690726 A A A A A A A A A A A A C C A A C C A A
5 chr5_7716563 0 7716563 C C C G C G C C C C C C C C C C C C C C
5 chr5_7745667 0 7745667 T T T T T T T T T T G T T T T T T T T T
5 chr5_7762623 0 7762623 T T T T T T T T A A A A T T T T T T T T
5 chr5_7814946 0 7814946 A A A A A A A A A A A A A A A A C C A A
5 chr5_7816813 0 7816813 C C C C C C C C C C C C C C C G C C C C
5 chr5_7818187 0 7818187 G T G G G G G G G G G G G G G G G G G G
5 chr5_7829050 0 7829050 C C C C C G C C C C C C C C C C C C C C
5 chr5_7918863 0 7918863 C C G G C C C C C C C C C C C C C C C C
5 chr5_7928216 0 7928216 T T A A A A T T T T T T T T T T T T T T
5 chr5_7964738 0 7964738 A A A A A A A A A A A A A A C C A A A A
5 chr5_7966672 0 7966672 G G G G G G G G T T T T G G G G G G G G
5 chr5_7972852 0 7972852 G G C C C C C C C C C C C C C C C C G G
5 chr5_7981006 0 7981006 T T T T T T T T G G G G T T T T T T T T
5 chr5_7984578 0 7984578 C C C C C C G G C C C C C C C C C C C C
5 chr5_8013140 0 8013140 C C C C C C C C C C C C C G C C C C C C
5 chr5_8017935 0 8017935 T T G T T T T T T T T T T T T T T T T T
5 chr5_8025802 0 8025802 A A A A A A A A C C C C A A A A A A A A
5 chr5_8035506 0 8035506 G G G G T T G G G G G G G G G G G G G G
5 chr5_8040543 0 8040543 G G G G T T G G G G G G G G G G G T G G
5 chr5_8044609 0 8044609 C C C C C C C C G G G G C C C C C C C C
5 chr5_8050230 0 8050230 C C C C C C C C C G C G C C C C C C C C
5 chr5_8079856 0 8079856 G G G G G G G G G G G G G G G G C C G G
5 chr5_8093072 0 8093072 T T T T T T T T G G G G T T T T T T T T
5 chr5_8126438 0 8126438 T T T T T T T T T T T T A T T T T T T T
5 chr5_8140316 0 8140316 A A C C C C A A A A A A C C C C C C A A
5 chr5_8147455 0 8147455 T T T T T T T T T T T T G G T T T T T T
5 chr5_8173011 0 8173011 G G G G G G G G G G G G G G C C G G G G
5 chr5_8174271 0 8174271 T T T T T T T T T T T T G G T T T T T T
5 chr5_8179574 0 8179574 T T T T T T T T T T T T G G G G G G T T
5 chr5_8195327 0 8195327 A A A A A A A A A A A A A A A T A A A A
5 chr5_8222338 0 8222338 A A A A A C A A A A A A A A A A A A A A
5 chr5_8225367 0 8225367 T T T T T T T T T T T T T T T T G G T T
5 chr5_8242571 0 8242571 A A A A A A A A A A A A C C A A A A A A
5 chr5_8261554 0 8261554 A A A A A A A A A A A A C C A C A A A A
5 chr5_8275454 0 8275454 C C C C A C C C C C C C C C C C C C C C
5 chr5_8293883 0 8293883 C C C C A A C C C C C C C C C C C C C C
5 chr5_8303549 0 8303549 C C C C C C C C A C C C C C C C C C C C
5 chr5_8304631 0 8304631 T T T T T T T T T T G T T T T T T T T T
5 chr5_8307587 0 8307587 T T T T T T T T T T T T T T G T T T T T
5 chr5_8328208 0 8328208 A A A A A A C C A A A A A A A A A A A A
5 chr5_8338614 0 8338614 G G G G G G G G C C C C G G G G G G G G
5 chr5_8371533 0 8371533 T T T T T T T T G G G G T T T T T T T T
5 chr5_8373566 0 8373566 G G T T T T T T T T T T T T T T T T G G
5 chr5_8379114 0 8379114 T T G G T T T T T T T T T T T T T T T T
5 chr5_8382618 0 8382618 C C C C C C C C C C C C C C G G C C C C
5 chr5_8393477 0 8393477 T T T T T T T T G G G G T T T T T T T T
5 chr5_8415725 0 8415725 A A A A A A A A A A A A A T A A A A A A
5 chr5_8416252 0 8416252 G G T T T T G G G G G G T T T T T T G G
5 chr5_8443533 0 8443533 G G G G G G G G G G G G G G G G T T G G
5 chr5_8446511 0 8446511 T T T T T T T T T T T T T T A A T T T T
5 chr5_8462711 0 8462711 T T T T T T T T G T T T T T T T T T T T
5 chr5_8478057 0 8478057 G G T T T T T T T T T T T T T T T T G G
5 chr5_8480998 0 8480998 C C C C C C C C C C C C C C C C A A C C
5 chr5_8514656 0 8514656 T T T T T T T T T T T T A T T T T T T T
5 chr5_8554391 0 8554391 A A A A A A A A A T A A A A A A A A A A
5 chr5_8559196 0 8559196 C C A C A C C C C C C C C C C C C C C C
5 chr5_8559546 0 8559546 A A A A A A A A C C C C A A A A A A A A
5 chr5_8567447 0 8567447 T T T T T T T T G G G G T T T T T T T T
5 chr5_8581398 0 8581398 T T G G G G G G G G G G G G G G G G T T
5 chr5_8581731 0 8581731 G G G T T T G G G G G G G G G G G G G G
5 chr5_8642528 0 8642528 C C C C C G C C C C C C C C C C C C C C
5 chr5_8644490 0 8644490 C C C C C C C C A A A A C C C C C C C C
5 chr5_8703689 0 8703689 G G G G G G G G C C C C G G G G G G G G
5 chr5_8704780 0 8704780 G G G G G G G G G G G G C C G G G G G G
5 chr5_8710798 0 8710798 C C C C A C C C C C C C C C C C C C C C
5 chr5_8745968 0 8745968 C C C C C C C C A C A C C C C C C C C C
5 chr5_8751848 0 8751848 C C C C C C C C C C C C C G C C C C C C
5 chr5_8762552 0 8762552 C C A A A A C C A A A A A A A A A A C C
5 chr5_8794114 0 8794114 G G G G G G G G T T T T G G G G G G G G
5 chr5_8812758 0 8812758 C C C C C C C C A A A A C C C C C C C C
5 chr5_8818530 0 8818530 C C C C A C C C C C C C C C C C C C C C
5 chr5_8820925 0 8820925 G G G G G G C C G G G G G G G G G G G G
5 chr5_8826662 0 8826662 G G G G G G G G C C C C G G G G G G G G
5 chr5_8838174 0 8838174 G G G G G G G G G G G G G G G T G G G G
5 chr5_8864579 0 8864579 A A A A A A A A C C C C A A A A A A A A
5 chr5_8876111 0 8876111 C C C C C C C C G G G G C C C C C C C C
5 chr5_8889687 0 8889687 C C C C C C C C G G C C C C C C C C C C
5 chr5_8918530 0 8918530 C C C C C C C C C C C C C C C C A A C C
5 chr5_8918557 0 8918557 G G G G G G G G G G G G G G G G C C G G
5 chr5_8926544 0 8926544 C C C C C C C C C C C C A C C C C C C C
5 chr5_8962801 0 8962801 T T T T T T T T A A A A T T T T T T T T
5 chr5_8962806 0 8962806 C C C C C C C C C C C C A A C C C C C C
5 chr5_8971960 0 8971960 A A A A A A A A C C C C A A A A A A A A
5 chr5_8972533 0 8972533 C C C C C C C C C C C C A C C C C C C C
5 chr5_8982588 0 8982588 T T T T T T T T G G G G T T T T T T T T
5 chr5_8994863 0 8994863 T T G T T T T T T T T T T T T T T T T T
5 chr5_8998463 0 8998463 A A A A A A A A A A A A A A A T A A A A
5 chr5_9000789 0 9000789 T T T T T T T T G T G T T T T T T T T T
5 chr5_9002962 0 9002962 C C G G C C C C C C C C C C C C C C C C
5 chr5_9023835 0 9023835 G G G G G G G G C C C C C C C C C C G G
5 chr5_9025525 0 9025525 G G G G G G G G C G C G G G G G G G G G
5 chr5_9030400 0 9030400 C C C C C C C C C C C C C C C C A A C C
5 chr5_9040877 0 9040877 G G G G G G G G G G G G G G G G T T G G
5 chr5_9042465 0 9042465 C C A C C C C C C C C C C C C C C C C C
5 chr5_9045551 0 9045551 T T T T T T T T T T T T T T T T G G T T
5 chr5_9049046 0 9049046 C C C C C C C C C C C C C G C C C C C C
5 chr5_9058279 0 9058279 T T T T T T T T A A A A T T T T T T T T
5 chr5_9062012 0 9062012 G G G G G G G G G G G G G T G G G G G G
5 chr5_9069836 0 9069836 G G C C C C G G C C C C C C C C C C G G
5 chr5_9095125 0 9095125 T T G G G G G G G G G G G G G G G G G G
5 chr5_9100921 0 9100921 A A A A A A A A A A A A A A C C A A A A
5 chr5_9119464 0 9119464 G G G G G G G G C C C C G G G G G G G G
5 chr5_9126424 0 9126424 T T T T T T T T T T T T G T T T T T T T
5 chr5_9129049 0 9129049 C C A A A A C C A A A A A A A A A A C C
5 chr5_9150653 0 9150653 G G G G G G G G G G G G C C G G G G G G
5 chr5_9161117 0 9161117 A A A A A A A A A A A T A A A A A A A A
5 chr5_9173814 0 9173814 C C C C C C C C C C C C C C C C A A C C
5 chr5_9217645 0 9217645 A A A A A A A A A A A A A A A A C C A A
5 chr5_9218160 0 9218160 C C C G C C C C C C C C C C C C C C C C
5 chr5_9225239 0 9225239 C C C C C C C C C C C C C C A A C C C C
5 chr5_9233811 0 9233811 C C C C C C C C C C C C C C A A C C C C
5 chr5_9245025 0 9245025 T T T T T T T T T T T T A T T T T T T T
5 chr5_9254477 0 9254477 C C C C C C C C A A A A C C C C C C C C
5 chr5_9264964 0 9264964 C C C C C C C C C C C C C C C C C G C C
5 chr5_9282201 0 9282201 A A A A A A A A A A A A A A A A C C A A
5 chr5_9342664 0 9342664 G G G G G T G G G G G G G G G G G G G G
5 chr5_9350199 0 9350199 G G G G G G G G C G G G G G G G G G G G
5 chr5_9367696 0 9367696 G G G T G G G G G G G G G G G G G G G G
5 chr5_9384836 0 9384836 A A A A A A A A A A A A A T A A A A A A
5 chr5_9391516 0 9391516 T T T T T T T T G G G G T T T T T T T T
5 chr5_9398196 0 9398196 T T T T T T T T T T T T T T T T A T T T
5 chr5_9421167 0 9421167 G G G G G G G G G G G G G G G G T T G G
5 chr5_9486108 0 9486108 C C C C C C C C C C C C C C A A C C C C
5 chr5_9491500 0 9491500 G G G G G G G G T T T T G G G G G G G G
5 chr5_9511094 0 9511094 G G G G G G G G C C C C G G G G G G G G
5 chr5_9547001 0 9547001 C C C C C C C C C C C C G G G G G G C C
5 chr5_9565116 0 9565116 C C C C C C C C C C C C C C G G C C C C
5 chr5_9567143 0 9567143 A A A A A A A A A A A A T T A A A A A A
5 chr5_9584261 0 9584261 C C C C C C C C C C C C C C G G C C C C
5 chr5_9596976 0 9596976 G G G G G G C C G G G G G G G G G G G G
5 chr5_9660231 0 9660231 A C A A A A A A A A A A A A A A A A C C
5 chr5_9665724 0 9665724 T T T T T T T T T T G G T T T T T T T T
5 chr5_9679563 0 9679563 C C C C A C C C C C C C C C C C C C C C
5 chr5_9703663 0 9703663 A A A A A T A A A A A A A A A A A A A A
5 chr5_9705507 0 9705507 C C C C C C C C C C C C C C G G C C C C
5 chr5_9706991 0 9706991 A A A A A A A A A T A A A A A A A A A A
5 chr5_9713697 0 9713697 T T T T T T T T A T A A T T T T T T T T
5 chr5_9713744 0 9713744 A A A A A A A A A C C C A A A A A A A A
5 chr5_9724405 0 9724405 T T T T T T T T A T A A T T T T T T T T
5 chr5_9727513 0 9727513 C C C C C C G G C C C C C C C C C C C C
5 chr5_9749521 0 9749521 G G G G G G G G G T G G G G G G G G G G
5 chr5_9756114 0 9756114 A A A A A A A A C C C C A A A A A A A A
5 chr5_9768445 0 9768445 G G C C C G G G G G G G G G G G G G G G
5 chr5_9773439 0 9773439 T T T T A T T T T T T T T T T T T T T T
5 chr5_9775903 0 9775903 C C C C C C C C A A A A C C C C C C C C
5 chr5_9776804 0 9776804 C C C C C C C C G G G G C C C C C C C C
5 chr5_9782722 0 9782722 G G G G G G C C G G G G G G G G G G G G
5 chr5_9790254 0 9790254 A A T T A A A A A A A A A A A A A A A A
5 chr5_9809889 0 9809889 C C G G G G C C G G G G G G G G G G C C
5 chr5_9823059 0 9823059 A A A A A A A A A A A A C C A A C C A A
5 chr5_9833736 0 9833736 G G G G G G C C G G G G G G G G G G G G
5 chr5_9833762 0 9833762 C C C C C C C C G G G G C C C C C C C C
5 chr5_9857139 0 9857139 G G T T T T G G G G G G G G G G G G G G
5 chr5_9863452 0 9863452 T T T T T T T T T T T T T T A A T T T T
5 chr5_9866307 0 9866307 A A A A A A A A A A A A A C A A A A A A
5 chr5_9870639 0 9870639 C C A A A A C C A A A A A A A A A A C C
5 chr5_9901331 0 9901331 A A A A A A A A C C C C A A A A A A A A
5 chr5_9915808 0 9915808 G G G G G G G G G G G G G G G G C C G G
5 chr5_9933133 0 9933133 A A A A A T A A A A A A A A A A A A A A
5 chr5_9933783 0 9933783 C G C C C C C C C C C C C C C C C C G G
5 chr5_9934701 0 9934701 C C G G G G C C G G G G G G G G G G C C
5 chr5_9949808 0 9949808 T T G G G G T T T T T T T T T T T T T T
5 chr5_9961999 0 9961999 C C C C C C C C A C C C C C C C C C C C
5 chr5_10001410 0 10001410 A A A A A A A A T T T T A A A A A A A A
5 chr5_10033917 0 10033917 A A A A A A A A A C A A A A A A A A A A
5 chr5_10035661 0 10035661 A A A A A A A A A A A A A A A A A C A A
5 chr5_10050466 0 10050466 C C C G C C C C C C C C C C C C C C C C
5 chr5_10052245 0 10052245 A A A A A A A A A A A A A A A A T T A A
5 chr5_10080792 0 10080792 C C C C C C C C G G G G C C C C C C C C
5 chr5_10084839 0 10084839 C C C C C C C C C C C C C G C C C C C C
5 chr5_10097392 0 10097392 T T T T T T T T T T T T T T A T T T T T
5 chr5_10104691 0 10104691 A A A A A A A A T T T T A A A A A A A A
5 chr5_10105049 0 10105049 G G C G C C G G G G G G G G G G G G G G
5 chr5_10115902 0 10115902 T T T T T T T T A A A A T T T T T T T T
5 chr5_10123061 0 10123061 A A A A A A A A A A A A A C A A A A A A
5 chr5_10129691 0 10129691 C C C C C C C C C C C C C C G G C C C C
5 chr5_10141820 0 10141820 A A A C A A A A A A A A A A A A A A A A
5 chr5_10159421 0 10159421 A A A A A A A A A A A A A T A A A A A A
5 chr5_10180506 0 10180506 G G G G G G G G C C C C G G G G G G G G
5 chr5_10222058 0 10222058 T T T T G T T T T T T T T T T T T T T T
5 chr5_10231405 0 10231405 C C C C C C C C G G G G C C C C C C C C
5 chr5_10232501 0 10232501 G G G G G G C C G G G G G G G G G G G G
5 chr5_10264690 0 10264690 A A A A A A A A C C C C A A A A A A A A
5 chr5_10267567 0 10267567 G G G G G G G G T T T T G G G G G G G G
5 chr5_10297387 0 10297387 G G T T T T G G G G G G G G G G G G G G
5 chr5_10314436 0 10314436 A A A A A A A A A A A A A A C C A A A A
5 chr5_10368904 0 10368904 G G T T G T G G G G G G G G G G G G G G
5 chr5_10395240 0 10395240 A A A A A A A A A A A A A T A A A A A A
5 chr5_10419701 0 10419701 A A A A A A A A C C C C A A A A A A A A
5 chr5_10435977 0 10435977 A A A A A A A A A A A A A A C C A A A A
5 chr5_10444879 0 10444879 G G G G G G G G C C C C G G G G G G G G
5 chr5_10450881 0 10450881 C C C C C C C C C C C C G G C C C C C C
5 chr5_10459098 0 10459098 T T T T T T T T T T T T G T G G T T T T
5 chr5_10564830 0 10564830 C C A A A A C C A A A A A A A A A A C C
5 chr5_10659073 0 10659073 T T T T T T T T G G G G T T T T T T T T
5 chr5_10662716 0 10662716 C C C C C C C C G G G G C C C C C C C C
5 chr5_10671744 0 10671744 G G G G G G G G C C C C G G G G G G G G
5 chr5_10678272 0 10678272 A A A A A C A A A A A A A A A A A A A A
5 chr5_10682673 0 10682673 C G C C C C C C C C C C C C C C C C G G
5 chr5_10688405 0 10688405 A A A A A A A A A A A A A A C C A A A A
5 chr5_10698554 0 10698554 C C A A A A C C A A A A A A A A A A C C
5 chr5_10726261 0 10726261 A A A A A A A A T T T T A A A A A A A A
5 chr5_10742179 0 10742179 A A A A A T A A A A A A A A A A A A A A
5 chr5_10758741 0 10758741 A A A A A A A A A A A A A A A A C C A A
5 chr5_10758797 0 10758797 C C C C C C G G C C C C C C C C C C C C
5 chr5_10769999 0 10769999 C C C C A C C C C C C C C C C C C C C C
5 chr5_10774203 0 10774203 G G G G G G G G C C C C G G G G G G G G
5 chr5_10794643 0 10794643 C C G G C G C C C C C C C C C C C C C C
5 chr5_10800386 0 10800386 A A A A A T A A A A A A A A A A A A A A
5 chr5_10813670 0 10813670 G G T T T T G G T T T T T T T T T T G G
5 chr5_10823709 0 10823709 G G C C C C C C C C C C C C C C C C G G
5 chr5_10834454 0 10834454 T T T T T T T T T T T T T T T T G G T T
5 chr5_10838366 0 10838366 G G G G G G G G G G G G G T G G G G G G
5 chr5_10839753 0 10839753 A A A A A A A A T T T T A A A A A A A A
5 chr5_10844736 0 10844736 C C A C C C C C C C C C C C C C C C C C
5 chr5_10851459 0 10851459 C C C G C C C C C C C C C C C C C C C C
5 chr5_10861372 0 10861372 A A A A A A A A C C C C A A A A A A A A
5 chr5_10865688 0 10865688 C C C C C C C C C C C C C C A C C C C C
5 chr5_10868234 0 10868234 G G G G G G G G G T G G G G G G G G G G
5 chr5_10878573 0 10878573 T T T T T T T T T T T T A A A A T T T T
5 chr5_10878892 0 10878892 C C C C C C C C C G G G C C C C C C C C
5 chr5_10888898 0 10888898 T T T T T T T T G G G G T T T T T T T T
5 chr5_10890401 0 10890401 C C C C C G C C C C C C C C C C C C C C
5 chr5_10891241 0 10891241 C C C C C C C C C C C C C G C C C C C C
5 chr5_10894985 0 10894985 A A A A A A A A A A C C A A A A A A A A
5 chr5_10936253 0 10936253 T T T T A T T T T T T T A A T T A A T T
5 chr5_10941274 0 10941274 C G C C C C C C C C C C C C C C C C C C
5 chr5_10951333 0 10951333 G G G G G G G G G G T T G G G G G G G G
5 chr5_10951775 0 10951775 C C C C C C C C C C C C C C C C G G C C
5 chr5_11013141 0 11013141 A A T T T T A A T T T T T T T T T T A A
5 chr5_11072159 0 11072159 T T T T T T T T G T T T T T T T T T T T
5 chr5_11119638 0 11119638 G G G G G G G G C G G G G G G G G G G G
5 chr5_11132836 0 11132836 C C C C C C C C C C C C C C C C G G C C
5 chr5_11143296 0 11143296 C C C C C C G G C C C C C C C C C C C C
5 chr5_11155396 0 11155396 G G G T G G G G G G G G G G G G G G G G
5 chr5_11163486 0 11163486 T T T T T T T T G G G G T T T T T T T T
5 chr5_11185236 0 11185236 C C C C C C C C C C C C C C A A C C C C
5 chr5_11192927 0 11192927 A A A A A A A A C C C C A A A A A A A A
5 chr5_11196432 0 11196432 G G G G G G C C G G G G G G G G G G G G
5 chr5_11205972 0 11205972 C C C C A C C C C C C C C C C C C C C C
5 chr5_11212946 0 11212946 C C C C C C C C C C C C A C C C C C C C
5 chr5_11218426 0 11218426 C C G G C G C C C C C C C C C C C C C C
5 chr5_11221845 0 11221845 C C C C C C C C C C C C C G C C C C C C
5 chr5_11242572 0 11242572 C C C C C C C C C C C C C G C C C C C C
5 chr5_11251994 0 11251994 G G G G G G G G C C C C G G G G G G G G
5 chr5_11261804 0 11261804 G G G G G G G G C C C C G G G G G G G G
5 chr5_11280639 0 11280639 G G G G G G G G G G G G G G C G G G G G
5 chr5_11372113 0 11372113 T T T T G T T T T T T T T T T T T T T T
5 chr5_11374294 0 11374294 C C C C C C C C C C C C C C C C A C C C
5 chr5_11388838 0 11388838 A A A A A A A A A A A A T T A A A A A A
5 chr5_11407866 0 11407866 C C C C C C C C C C C C C C C C G G C C
5 chr5_11425195 0 11425195 A A A A A A A A A A A A A C A A A A A A
5 chr5_11439089 0 11439089 A A A A A A C C A A A A A A A A A A A A
5 chr5_11453001 0 11453001 A A A A A A A A A A A A A A A A A C A A
5 chr5_11488564 0 11488564 C C C C C C C C C C C C C C C C A C C C
5 chr5_11500755 0 11500755 T T T T G T T T T T T T T T T T T T T T
5 chr5_11511773 0 11511773 A A A A A A A A T T T T A A A A A A A A
5 chr5_11537391 0 11537391 C C C C C C C C C C C C C C A A C C C C
5 chr5_11543389 0 11543389 G G G G G G G G G G G T G G G G G G G G
5 chr5_11551672 0 11551672 C C C C C C C C C C C G C C C C C C C C
5 chr5_11556946 0 11556946 G G G G G G G G G G G G C G G G G G G G
5 chr5_11574568 0 11574568 G G G G G G G G T T T T G G G G G G G G
5 chr5_11575185 0 11575185 C C C C A C C C C C C C C C C C C C C C
5 chr5_11590886 0 11590886 A A A A A A A A C C C C A A A A A A A A
5 chr5_11622839 0 11622839 C C C C C C C C C C C C C C C C A C C C
5 chr5_11630041 0 11630041 A A A A A A A A T T T T A A A A A A A A
5 chr5_11642451 0 11642451 T T A T A T T T T T T T T T T T T T T T
5 chr5_11653506 0 11653506 T T G G G G G G G G G G G G G G G G T T
5 chr5_11656605 0 11656605 A A A A A A A A C C C C A A A A A A A A
5 chr5_11660095 0 11660095 G G T T T T G G T T T T T T T T T T G G
5 chr5_11692597 0 11692597 C C C C C C C C C C C C C C G G C C C C
5 chr5_11729922 0 11729922 T T T T T T T T G G G G T T T T T T T T
5 chr5_11738363 0 11738363 G G G G G G G G C C C C G G G G G G G G
5 chr5_11739626 0 11739626 G G G G G G G G C C C C G G G G G G G G
5 chr5_11741060 0 11741060 C C C C C C C C G G G G C C C C C C C C
5 chr5_11745660 0 11745660 C C C C C C C C C C C C C G C C C C C C
5 chr5_11747762 0 11747762 G G G G G G G G G G G G G G C C G G G G
5 chr5_11754915 0 11754915 T T T T T T T T T T T T G G G G T T T T
5 chr5_11758129 0 11758129 A A A A A A A A A A A A A C A A A A A A
5 chr5_11758159 0 11758159 G G G G G G G G G G G G C G G G G G G G
5 chr5_11760046 0 11760046 G G G G G G G G G G G G C G G G G G G G
5 chr5_11775238 0 11775238 T T T T T T G G T T T T T T T T T T T T
5 chr5_11780990 0 11780990 G G G G G G G G C C C C G G G G G G G G
5 chr5_11793618 0 11793618 G G G G G G G G G G G G G T G G G G G G
5 chr5_11808410 0 11808410 A A A A A T A A A A A A A A A A A A A A
5 chr5_11811412 0 11811412 T T T T T T T T A A A A T T T T T T T T
5 chr5_11811735 0 11811735 A A A A A A A A T T T T A A A A A A A A
5 chr5_11827607 0 11827607 T T T T T T T T T T T T G T T T T T T T
5 chr5_11841445 0 11841445 C C C C C C C C C C C C C C C G C C C C
5 chr5_11848512 0 11848512 T T T T A T T T T T T T T T T T T T T T
5 chr5_11856720 0 11856720 C C C C C C C C A A A A C C C C C C C C
5 chr5_11874260 0 11874260 G G G G G G G G G G G G G G G G C C G G
5 chr5_11896479 0 11896479 G G C C G G G G G G G G G G G G G G G G
5 chr5_11898716 0 11898716 C C C C C C C C C C A C C C C C C C C C
5 chr5_11901912 0 11901912 A A A A A A A A A A A A A A A C A A A A
5 chr5_11902438 0 11902438 A A A A A A A A A A A A A T A A A A A A
5 chr5_11905821 0 11905821 A A A A A A A A A C A A A A A A A A A A
5 chr5_11908699 0 11908699 C C C C C C C C C C C C C C C C G G C C
5 chr5_11918380 0 11918380 G G T T G G G G G G G G G G G G G G G G
5 chr5_11926379 0 11926379 G G G G G G G G G G G T G G G G G G G G
5 chr5_11930531 0 11930531 G G G G G G G G G G G G G G G G C G G G
5 chr5_11935671 0 11935671 G G G G G G G G G G G G C G G G G G G G
5 chr5_11978697 0 11978697 A A A A A A A A A A A A A T A A A A A A
5 chr5_11980553 0 11980553 G G G G G G G G T T T T G G G G G G G G
5 chr5_12046367 0 12046367 C C C G C G C C C C C C C C C C C C C C
5 chr5_12050540 0 12050540 G G G G G G G G G G C G G G G G G G G G
5 chr5_12060288 0 12060288 C C C C C C C C G G G G C C C C C C C C
5 chr5_12060834 0 12060834 A A A A A A A A C C C C A A A A A A A A
5 chr5_12105002 0 12105002 A A A A A A A A A A A A A C A A A A A A
5 chr5_12139861 0 12139861 G G G G G G G G G G G G C G G G G G G G
5 chr5_12145665 0 12145665 A A C C A A A A A A A A A A A A A A A A
5 chr5_12163573 0 12163573 T T T T T T T T G G T T T T T T T T T T
5 chr5_12173446 0 12173446 A A A A A A A A C C A A A A A A A A A A
5 chr5_12178112 0 12178112 C C C C C C C C C C C C C C C C G G C C
5 chr5_12193566 0 12193566 A A A A A A A A A A A A A C A A A A A A
5 chr5_12209990 0 12209990 G G G G G G G G T T T T G G G G G G G G
5 chr5_12219370 0 12219370 C C C G C C C C C C C C C C C C C C C C
5 chr5_12220948 0 12220948 A A A A A A A A A A A A A A C C A A A A
5 chr5_12248746 0 12248746 C G G G G G G G G G G G G G G G G G G G
5 chr5_12284958 0 12284958 G G G G G G G G C G G G G G G G G G G G
5 chr5_12287507 0 12287507 C C C C C C C C C G C C C C C C C C C C
5 chr5_12302462 0 12302462 A A T T T T A A T T T T T T T T T T A A
5 chr5_12303081 0 12303081 A A A A A A A A A A A A A A A C A A A A
5 chr5_12307208 0 12307208 C C C C C G C C C C C C C C C C C C C C
5 chr5_12336867 0 12336867 G G G G G G T T G G G G G G G G G G G G
5 chr5_12356832 0 12356832 T T G G G T T T T T T T T T T T T T T T
5 chr5_12359839 0 12359839 A A A A A A A A A A A A A A C C A A A A
5 chr5_12361283 0 12361283 G G G G G G G G T T T T G G G G G G G G
5 chr5_12373116 0 12373116 G G C C G G G G G G G G G G G G G G G G
5 chr5_12378027 0 12378027 C C A A A A C C A A A A A A A A A A C C
5 chr5_12381495 0 12381495 G G C C C C G G C C C C C C C C C C G G
5 chr5_12383521 0 12383521 G G G G G G G G G G G G G G C G G G G G
5 chr5_12391972 0 12391972 T T T T T T T T A T A A T T T T T T T T
5 chr5_12393012 0 12393012 G G G G G T G G G G G G G G G G G G G G
5 chr5_12421107 0 12421107 T T T T T T T T A A A A A T T T T T T T
5 chr5_12424797 0 12424797 T T T T T T T T T T T T T T G T T T T T
5 chr5_12460559 0 12460559 C C C C C C C C C C C C C C C C C G C C
5 chr5_12474380 0 12474380 G G G G G G G G G G G G G G G G C G G G
5 chr5_12493186 0 12493186 G G G G G T G G G G G G G G G G G G G G
5 chr5_12543528 0 12543528 T T T T T T T T A A A A T T T T T T T T
5 chr5_12554241 0 12554241 C C C C A C C C C C C C C C C C C C C C
5 chr5_12565889 0 12565889 A A C C C C A A A A A A A A A A A A A A
5 chr5_12614933 0 12614933 G G G G G G G G G G G G G G G G C C G G
5 chr5_12617460 0 12617460 A A A A A A A A A C A A A A A A A A A A
5 chr5_12618340 0 12618340 G G G G G G G G G G G G G G G T G G G G
5 chr5_12632185 0 12632185 C C C C A C C C C C C C C C C C C C C C
5 chr5_12635478 0 12635478 A A A A A A A A A A A A A A T T A A A A
5 chr5_12638623 0 12638623 G G T T G G G G G G G G G G G G G G G G
5 chr5_12677565 0 12677565 G G G G G T G G G G G G G G G G G G G G
5 chr5_12683385 0 12683385 A A C C C C A A A A A A A A A A A A A A
5 chr5_12698583 0 12698583 T T T T T T T T T T T T T T A T T T T T
5 chr5_12753152 0 12753152 T T T T A A T T T T T T T T T T T T T T
5 chr5_12786134 0 12786134 C C C C C C C C A C A C C C C C C C C C
5 chr5_12789915 0 12789915 A A A A A A A A C C C C A A A A A A A A
5 chr5_12792505 0 12792505 A A A A A A A A C C C C A A A A A A A A
5 chr5_12795670 0 12795670 G G G G G G G G C C C C G G G G G G G G
5 chr5_12803590 0 12803590 T T T T T T T T A A A A T T T T T T T T
5 chr5_12813465 0 12813465 T T T T G T T T T T T T T T T T T T T T
5 chr5_12848066 0 12848066 C C C C A C C C C C C C C C C C C C C C
5 chr5_12849406 0 12849406 T T T T T T T T G T G G T T T T T T T T
5 chr5_12849951 0 12849951 T T T T T T T T T T T T T T T T A A T T
5 chr5_12860352 0 12860352 G G C C C C G G G G G G G G G G G G G G
5 chr5_12860752 0 12860752 C C G G G G C C G G G G G G G G G G C C
5 chr5_12865982 0 12865982 G T G G G G T T G G G G G G G G G G G G
5 chr5_12894748 0 12894748 C C C C C C C C A C C C C C C C C C C C
5 chr5_12913852 0 12913852 C C C C C C C C C C C C C C C C A A C C
5 chr5_12937753 0 12937753 G G C G C C G G G G G G G G G G G G G G
5 chr5_12972083 0 12972083 G T T T T T G T T T T T T T T T T T T T
5 chr5_12978989 0 12978989 C C C C C C C C C C C C C G C C G G C C
5 chr5_13000627 0 13000627 T T T T T T T T T T T T T T G T T T T T
5 chr5_13003752 0 13003752 T T T T T T T T T T T T T T T T G G T T
5 chr5_13007921 0 13007921 G G G G G G G G G T T T G G G G G G G G
5 chr5_13033202 0 13033202 T T T T T T T T G G G G T T T T T T T T
5 chr5_13129171 0 13129171 T T G T G G T T T T T T T T T T T T T T
5 chr5_13147843 0 13147843 T T A A A A T T A A A A A A A A A A T T
5 chr5_13154241 0 13154241 T T T T T T T T G G G G T T T T T T T T
5 chr5_13157813 0 13157813 C C C C C C C C C C C C A A C C C C C C
5 chr5_13160033 0 13160033 C C G G G G C C G G G G G G G G G G C C
5 chr5_13177570 0 13177570 C C A C A C C C C C C C C C C C C C C C
5 chr5_13183430 0 13183430 T T G T T T T T T T T T T T T T T T T T
5 chr5_13209099 0 13209099 G G G G C G G G G G G G G G G G G G G G
5 chr5_13235102 0 13235102 T T A T A T T T T T T T T T T T T T T T
5 chr5_13259703 0 13259703 G G C G C G G G G G G G G G G G G G G G
5 chr5_13287335 0 13287335 C C C C C C C C G G G G C C C C C C C C
5 chr5_13295956 0 13295956 G G G G G G G G G G G G C G G G G G G G
5 chr5_13299269 0 13299269 C C C C A C C C C C C C C C C C C C C C
5 chr5_13314235 0 13314235 T T T T T T T T G G G G T T T T T T T T
5 chr5_13328192 0 13328192 G G G G G T G G G G G G G G G G G G G G
5 chr5_13355471 0 13355471 T T T T T T T T A A A A T T T T T T T T
5 chr5_13358487 0 13358487 A A A A A A T T A A A A A A A A A A A A
5 chr5_13361190 0 13361190 C C C C C C C C C C C G C C C C C C C C
5 chr5_13385330 0 13385330 G G G G C G G G G G G G G G G G G G G G
5 chr5_13400532 0 13400532 A A A A A A A A A A A A A A A A T T A A
5 chr5_13411700 0 13411700 C C C C C C C C C C C C C C A A C C C C
5 chr5_13419481 0 13419481 C C C C C C C C C C C C C C G G C C C C
5 chr5_13441166 0 13441166 G G G G G G G G G G G G G G C G G G G G
5 chr5_13524406 0 13524406 C C C C C C G G C C C C C C C C C C C C
5 chr5_13527331 0 13527331 A A A A A A A A A A A A A A C C A A A A
5 chr5_13533806 0 13533806 C C C C C C C C G G G G C C C C C C C C
5 chr5_13534138 0 13534138 T T G T G G T T T T T T T T T T T T T T
5 chr5_13543447 0 13543447 G G G G G G G G G G G G T T G G T T G G
5 chr5_13572915 0 13572915 C C C C C C C C C C C C G G C C C C C C
5 chr5_13623930 0 13623930 C C C C C C C C G G G G C C C C C C C C
5 chr5_13654868 0 13654868 T T T T T T T T T T T T T T A T T T T T
5 chr5_13697469 0 13697469 T T T T T T T T T T T T T T T T G G T T
5 chr5_13709692 0 13709692 G G C C C C G G G G G G G G G G G G G G
5 chr5_13726566 0 13726566 C C C C C C C C C C C C C G G G G G C C
5 chr5_13775966 0 13775966 G G G G G G G G G G G G G G G G G T G G
5 chr5_13789854 0 13789854 C C C C C C C C C G G G C C C C C C C C
5 chr5_13808589 0 13808589 C C C C C C C C A A A A C C C C C C C C
5 chr5_13814257 0 13814257 G G G G G G G G G G G G G G G G C G G G
5 chr5_13816370 0 13816370 T T T T T T T T T T T T G G T T T T T T
5 chr5_13823623 0 13823623 G G G G G G G G G G G G G G C C G G G G
5 chr5_13826370 0 13826370 T T T T G T T T T T T T T T T T T T T T
5 chr5_13842141 0 13842141 G G T T T T T T T T T T T T T T T T G G
5 chr5_13842844 0 13842844 G G G G G G C C G G G G G G G G G G G G
5 chr5_13850664 0 13850664 C C C C C C C C C C C C C C A A C C C C
5 chr5_13852117 0 13852117 C G G G G G G G G G G G G G G G G G G G
5 chr5_13852745 0 13852745 T T T T T T T T T T T T G T T T T T T T
5 chr5_13859735 0 13859735 A A A A A A A A A A A A A A A A C C A A
5 chr5_13863122 0 13863122 G G G G G T G G G G G G G G G G G G G G
5 chr5_13875837 0 13875837 A A A A A A A A T T T T A A A A A A A A
5 chr5_13893485 0 13893485 G G G G G G G G C C C C G G G G G G G G
5 chr5_13918531 0 13918531 G G G G G G G G G G G G G T G G G G G G
5 chr5_13920319 0 13920319 C C C C C C C C G G G G C C C C C C C C
5 chr5_13945142 0 13945142 T T T T T T T T T T T T T T A A T T T T
5 chr5_13949158 0 13949158 A A A A A A A A A A A A A A A A A T A A
5 chr5_13960619 0 13960619 C C C C C G C C C C C C C C C C C C C C
5 chr5_14008749 0 14008749 C C C C C C C C A C C C C C C C C C C C
5 chr5_14025013 0 14025013 C C C C C C C C C C C C C C C C A A C C
5 chr5_14044205 0 14044205 A A A A A A A A A A A A A A A A C C A A
5 chr5_14069460 0 14069460 A A A A A A A A C C C C A A A A A A A A
5 chr5_14079900 0 14079900 C C C C C C C C C C C C C G C C C C C C
5 chr5_14089068 0 14089068 A A A A A A A A C C C C A A A A A A A A
5 chr5_14118213 0 14118213 A A A A A A A A A A A A A A A C A A A A
5 chr5_14121715 0 14121715 C C C C C C C C C G C C C C C C C C C C
5 chr5_14125921 0 14125921 G G G G G G G G G G G G G G G G C C G G
5 chr5_14301151 0 14301151 A A A A A A A A A A A A C C A A A A A A
5 chr5_14320224 0 14320224 C C C C C C C C C C C C C C C C A A C C
5 chr5_14326810 0 14326810 G G T T T T G G T T T T T T T T T T G G
5 chr5_14373142 0 14373142 G G G G G G G G G G G T G G G G G G G G
5 chr5_14377571 0 14377571 T T T T T T T T A A A T T T T T T T T T
5 chr5_14379029 0 14379029 C C C C C C C C C C C C G G C C G G C C
5 chr5_14379819 0 14379819 A A A A A A A A A C A A A A A A A A A A
5 chr5_14406107 0 14406107 G G G G G G G G T T T T G G G G G G G G
5 chr5_14414667 0 14414667 C C C C C C C C C G C C C C C C C C C C
5 chr5_14436292 0 14436292 A A A A A A A A C C C C A A A A A A A A
5 chr5_14469963 0 14469963 G G G G T T G G T T T T G G G G G G G G
5 chr5_14484349 0 14484349 A A A A A A A A A A A A A T A A A A A A
5 chr5_14484655 0 14484655 C C A A C C C C C C C C C C C C C C C C
5 chr5_14489684 0 14489684 G G G G G G G G G G G G G T G G G G G G
5 chr5_14490994 0 14490994 T T T T T T T T A A A A T T T T T T T T
5 chr5_14507900 0 14507900 A A A A A A A A A A A A A A A A T T A A
5 chr5_14511226 0 14511226 T T T T T T T T T T T T A T T T T T T T
5 chr5_14518371 0 14518371 T T T T T T T T T T T T G G T T T T T T
5 chr5_14523682 0 14523682 G G C C G G G G G G G G G G G G G G G G
5 chr5_14523937 0 14523937 C C G G C C C C C C C C C C C C C C C C
5 chr5_14529479 0 14529479 T T T T T T T T G G G G T T T T T T T T
5 chr5_14546873 0 14546873 A A A A A A A A A A A A A A C C A A A A
5 chr5_14563079 0 14563079 A A A A A A A A C C C C A A A A A A A A
5 chr5_14568463 0 14568463 G G G G G G G G C C C C G G G G G G G G
5 chr5_14580098 0 14580098 A A A A A A A A A A A A C C A A A A A A
5 chr5_14617907 0 14617907 T T A A A A A A A A A A A A A A A A A A
5 chr5_14633563 0 14633563 A A A A A A A T A A A A A A A A A A A A
5 chr5_14645064 0 14645064 T T T T T T G T T T T T T T T T T T T T
5 chr5_14656149 0 14656149 A A T T T T A A T T T T T T T T T T A A
5 chr5_14684806 0 14684806 T T T T T T T T T T T T T T T T A A T T
5 chr5_14712766 0 14712766 G G G G G G G G T T T T G G G G G G G G
5 chr5_14715312 0 14715312 C C C C C C C C C C C C A C C C C C C C
5 chr5_14716958 0 14716958 T T T T T T T T T T T T T T G G G G T T
5 chr5_14722928 0 14722928 G G G G G G G G C C C C G G G G G G G G
5 chr5_14759165 0 14759165 G G G G G G G G G G G G G G C C G G G G
5 chr5_14768637 0 14768637 G G C C C C G G G G G G G G G G G G G G
5 chr5_14786386 0 14786386 G G G G G G G G T T T T G G G G G G G G
5 chr5_14800816 0 14800816 T T T T A T T T T T T T T T T T T T T T
5 chr5_14854853 0 14854853 G T G G G G G G G G G G G G G G G G G G
5 chr5_14867090 0 14867090 C C C C C C C C G G G G C C C C C C C C
5 chr5_14874861 0 14874861 A A A A A A A A A A A A C C A A A A A A
5 chr5_14887680 0 14887680 C C C C C C C C G G G G C C C C C C C C
5 chr5_14891227 0 14891227 A A A A A A A A A A A A A A A A C C A A
5 chr5_14916634 0 14916634 A A T T A A A A A A A A A A A A A A A A
5 chr5_14923091 0 14923091 G G G G G G T T G G G G G G G G G G G G
5 chr5_14936379 0 14936379 G G G G G G C G G G G G G G G G G G G G
5 chr5_14953873 0 14953873 G G G G G G G G G G G G G T G G G G G G
5 chr5_14978417 0 14978417 G G G G G G G G C C C C G G G G G G G G
5 chr5_14981172 0 14981172 G G G G G G G G G G G G G G C C G G G G
5 chr5_14995264 0 14995264 G G G G G G G G T T T T G G G G G G G G
5 chr5_15001471 0 15001471 G G T T T T G G G G G G G G G G G G G G
5 chr5_15070890 0 15070890 G G G G G G G G G T T T G G G G G G G G
5 chr5_15092276 0 15092276 G G G G G G G G G G G G G G G G C C G G
5 chr5_15101390 0 15101390 A A A A A A A A C C C C A A A A A A A A
5 chr5_15139920 0 15139920 G G G G G G G G C G G G G G G G G G G G
5 chr5_15141820 0 15141820 T T T T T T T T A A A A T T T T T T T T
5 chr5_15192974 0 15192974 T T T T T T T T T T T T T T T T A A T T
5 chr5_15198188 0 15198188 G G G G G G G G G G G G G T G G G G G G
5 chr5_15215949 0 15215949 G G T T T T G G G G G G G G G G G G G G
5 chr5_15227787 0 15227787 C C C C C C C C C C C C C G C C C C C C
5 chr5_15235047 0 15235047 G G G G G G G G C G G G G G G G G G G G
5 chr5_15239765 0 15239765 C C C C C C C C C C C C C C A A C C C C
5 chr5_15274552 0 15274552 A A T T T T A A A A A A A A A A A A A A
5 chr5_15278748 0 15278748 G G G G G G G G C G C C G G G G G G G G
5 chr5_15288752 0 15288752 G G C C C C G G G G G G G G G G G G G G
5 chr5_15289032 0 15289032 A A A A A A A A A A A A A A T T A A A A
5 chr5_15290267 0 15290267 G G G G G G G G G G G G G G C C G G G G
5 chr5_15298997 0 15298997 C C C C C C C C A A A A C C C C C C C C
5 chr5_15315499 0 15315499 A A A A A A A A A A A C A A A A A A A A
5 chr5_15344434 0 15344434 C C C C C C C C G G G G C C C C C C C C
5 chr5_15352490 0 15352490 C C C C C C C C C C C C C G C C C C C C
5 chr5_15379757 0 15379757 T T T T T T T T A A A A T T T T T T T T
5 chr5_15427414 0 15427414 C C A A A A C C A A A A A A A A A A C C
5 chr5_15442640 0 15442640 G G G G G G G G G G G G G G G G C C G G
5 chr5_15451150 0 15451150 C C C C C C C C C C C C A A A A C C C C
5 chr5_15463457 0 15463457 T T T T T T T T G G G G T T T T T T T T
5 chr5_15477699 0 15477699 G G G G G G G G C C C C G G G G G G G G
5 chr5_15486449 0 15486449 G G G G G G G G T T T T G G G G G G G G
5 chr5_15492414 0 15492414 C C C C C C C C A A A A C C C C C C C C
5 chr5_15572116 0 15572116 A A A A A A A A A T A T A A A A A A A A
5 chr5_15587572 0 15587572 G G G G G G G G C G C G G G G G G G G G
5 chr5_15587997 0 15587997 G G G G G G G G C G C G G G G G G G G G
5 chr5_15589338 0 15589338 G G G G C G G G G G G G G G G G G G G G
5 chr5_15626211 0 15626211 T T T T T T T T T T T T T T A A T T T T
5 chr5_15632457 0 15632457 T T T T T T T T A T T T T T T T T T T T
5 chr5_15647811 0 15647811 T T T T T T T T T T T T A A T T T T T T
5 chr5_15705621 0 15705621 T T T T T T T T G G G G T T T T T T T T
5 chr5_15724143 0 15724143 A A A A A A A A A C A A A A A A A A A A
5 chr5_15745867 0 15745867 T T T T T T T T A A A A T T T T T T T T
5 chr5_15777585 0 15777585 T T T T T T T T T T T T G T T T T T T T
5 chr5_15834965 0 15834965 G G C C C C G G G G G G G G G G G G G G
5 chr5_15876650 0 15876650 C C G G G G G G G G G G G G G G G G G G
5 chr5_15934270 0 15934270 A C A A A A A C C C C C A A A A A A C C
5 chr5_15945880 0 15945880 A A A A A A A A A A A A A A A A T T A A
5 chr5_15966108 0 15966108 A A C C C C A A C C C C C C C C C C A A
5 chr5_15984271 0 15984271 G G G G C C G G G G G G G G G G G G G G
5 chr5_15988841 0 15988841 G G G G G G G G G G C G G G G G G G G G
5 chr5_15997339 0 15997339 C C C C C C C C C G C C C C C C C C C C
5 chr5_16018273 0 16018273 G G T T T T G G G G G G G G G G G G G G
5 chr5_16027177 0 16027177 A A A A A A A C A A A A A A A A A A A A
5 chr5_16027898 0 16027898 G G G G G G G G G G C G G G G G G G G G
5 chr5_16030727 0 16030727 G G G G G G G G G G C G G G G G G G G G
5 chr5_16034361 0 16034361 T T T T A A T T T T T T T T T T T T T T
5 chr5_16080022 0 16080022 G G G G G G G G G G G G G G C C G G G G
5 chr5_16925570 0 16925570 G G C C C C G G C C C C C C C C C C G G
5 chr5_16937338 0 16937338 G G G G G G G G C G G G G G G G G G G G
5 chr5_16938012 0 16938012 A A A A A A A A C C C C A A A A A A A A
5 chr5_16954387 0 16954387 G G G G G G G G C C C C G G G G G G G G
5 chr5_16973298 0 16973298 A A A A A A A A A A A A A A A A C C A A
5 chr5_16992924 0 16992924 C C C C C C C C G G G G C C C C C C C C
5 chr5_17009893 0 17009893 T T T T T T T T T T T T T T A T T T T T
5 chr5_17032331 0 17032331 G G G G G G G G G G C C G G G G G G G G
5 chr5_17037519 0 17037519 C C C C C C C C G G G G C C C C C C C C
5 chr5_17052824 0 17052824 A A A A A A A A A A A A C C A A A A A A
5 chr5_17065986 0 17065986 A A A A A C A A A A A A A A A A A A A A
5 chr5_17069035 0 17069035 A A A T A A A A A A A A A A A A A A A A
5 chr5_17091901 0 17091901 A A A A A A A A C C A A A A A A A A A A
5 chr5_17106156 0 17106156 C G C C C C C C C C C C C C C C C C C C
5 chr5_17113070 0 17113070 T T T T T T T T G G G G T T T T T T T T
5 chr5_17124565 0 17124565 C C C C C C C C C C C C C G C C C C C C
5 chr5_17133586 0 17133586 C C C C C C C C A A A A C C C C C C C C
5 chr5_17148177 0 17148177 A A A A A A A A T T T T A A A A A A A A
5 chr5_17160665 0 17160665 A A A A A A A A A A A A A A A A A T A A
5 chr5_17172568 0 17172568 G G G G G G G G G G G G G G G G G T G G
5 chr5_17191825 0 17191825 G G G G G T G G G G G G G G G G G G G G
5 chr5_17203780 0 17203780 C C C C C C C C C C C C C C C C C G C C
5 chr5_17213222 0 17213222 A A A A A A A A C C A C A A A A A A A A
5 chr5_17222588 0 17222588 C G C C C C C C C C C C C C C C C C C C
5 chr5_17224335 0 17224335 A A A A A A A A C C C C A A A A A A A A
5 chr5_17235760 0 17235760 T T T T T T T T T T T T G T T T T T T T
5 chr5_17238938 0 17238938 T T T T T T T T T T T T T T A T T T T T
5 chr5_17241481 0 17241481 T T T T T T T T G G G G T T T T T T T T
5 chr5_17246800 0 17246800 C C C C C C C C C C C C A C C C C C C C
5 chr5_17280843 0 17280843 C C C C C G C C C C C C C C C C C C C C
5 chr5_17321827 0 17321827 C C G G C C C C C C C C C C C C C C C C
5 chr5_17326774 0 17326774 A A A A A A A A A A A A A A C C A A A A
5 chr5_17372282 0 17372282 G G G G C G G G G G G G G G G G G G G G
5 chr5_17398164 0 17398164 C C C C C C C C G G G G C C C C C C C C
5 chr5_17408992 0 17408992 C C G G G G C C G G G G G G G G G G C C
5 chr5_17414680 0 17414680 A T T T T T T T T T T T T T T T T T T T
5 chr5_17417020 0 17417020 C C C C C C A A C C C C C C C C C C C C
5 chr5_17464933 0 17464933 C C A A C C C C C C C C C C C C C C C C
5 chr5_17473689 0 17473689 G G G G G G G G G G G G G G G G C C G G
5 chr5_17483851 0 17483851 T T T T T T G G T T T T T T T T T T T T
5 chr5_17488409 0 17488409 T T T T A T T T T T T T T T T T T T T T
5 chr5_17507464 0 17507464 G G G G G G G G G G G G C G G G G G G G
5 chr5_17513462 0 17513462 A A A A A C A A A A A A A A A A A A A A
5 chr5_17524542 0 17524542 G G G G G T G G G G G G G G G G G G G G
5 chr5_17535088 0 17535088 G G G G G G G G T T T T G G G G G G G G
5 chr5_17597592 0 17597592 C G C C C C C C C C C C C C C C C C C C
5 chr5_17607118 0 17607118 A A A A A A A A A A A A A A T T A A A A
5 chr5_17624068 0 17624068 G G G G G G G G G G G G G G G G G T G G
5 chr5_17745052 0 17745052 C C C C A A C C C C C C C C C C C C C C
5 chr5_17773968 0 17773968 C C G G G G C C G G G G G G G G G G C C
5 chr5_17826048 0 17826048 C C C C C C C C C C C C C C C C A C C C
5 chr5_17843299 0 17843299 A A A A A A A A A A A A A A C C A A A A
5 chr5_17857542 0 17857542 C C C C C C C C C C C C C C C C C G C C
5 chr5_17896500 0 17896500 T T T T T T T T T T T T G T T T T T T T
5 chr5_17922686 0 17922686 C C C C C C C C C C C C C C A A C C C C
5 chr5_17937297 0 17937297 G G G G G G G G G G C G G G G G G G G G
5 chr5_17967990 0 17967990 G G G G G G G G T T T T G G G G G G G G
5 chr5_17986018 0 17986018 C C C C C C C C C C C C G G C C C C C C
5 chr5_18005351 0 18005351 C C A A C C C C C C C C C C C C C C C C
5 chr5_18016999 0 18016999 C C C C C C C C C C C C C C G G C C C C
5 chr5_18020829 0 18020829 A A A A A A A A T T T T A A A A A A A A
5 chr5_18024468 0 18024468 G G G G G G G G G G G G C G G G G G G G
5 chr5_18038577 0 18038577 T T T T T T T T G G G G T T T T T T T T
5 chr5_18041333 0 18041333 G G G G G G T T G G G G G G G G G G G G
5 chr5_18045439 0 18045439 C C C C C C C C C C C C G G C C G G C C
5 chr5_18055618 0 18055618 G G G G G G G G C C C G G G G G G G G G
5 chr5_18061011 0 18061011 T T A T T T T T T T T T T T T T T T T T
5 chr5_18074010 0 18074010 C C C C C C C C G G C G C C C C C C C C
5 chr5_18106486 0 18106486 T T G T T T T T T T T T T T T T T T T T
5 chr5_18132666 0 18132666 C C C C G G C C C C C C C C C C C C C C
5 chr5_18144455 0 18144455 C C C C C C C C C C C C C C C C G G C C
5 chr5_18161630 0 18161630 G G T T G G G G T T T T T T T T T T G G
5 chr5_18194202 0 18194202 G G C C C C G G C C C C C C C C C C G G
5 chr5_18194418 0 18194418 T T T T T T T T T T T T T T G G T T T T
5 chr5_18197023 0 18197023 T T T T T T T T G G G G T T T T T T T T
5 chr5_18202574 0 18202574 A A A A A A A A A A A A C C C C A A A A
5 chr5_18211518 0 18211518 T T T T T T T T G G G G T T T T T T T T
5 chr5_18231538 0 18231538 A A A A A A A A C C C C A A A A A A A A
5 chr5_18264623 0 18264623 A A A A A A A A A A A A A C A A A A A A
5 chr5_18296689 0 18296689 A A A A A A A A A A A A A A C C A A A A
5 chr5_18298020 0 18298020 G G G G G G G G G G C C G G G G G G G G
5 chr5_18353581 0 18353581 C C A A A A C C C C C C C C C C C C C C
5 chr5_18354525 0 18354525 C G G G G G G G G G G G G G G G G G G G
5 chr5_18379376 0 18379376 A A A A A A A A A C A A A A A A A A A A
5 chr5_18381679 0 18381679 G G G G G G G G C C C C G G G G G G G G
5 chr5_18393887 0 18393887 C C C C C C C C G G G G C C C C C C C C
5 chr5_18431283 0 18431283 G G G G G G G G G G G G G G G G C G G G
5 chr5_18434987 0 18434987 C C C C C C C C A C C C C C C C C C C C
5 chr5_18439698 0 18439698 A A A C A C A A A A A A A A A A A A A A
5 chr5_18453381 0 18453381 T T T T T T T T A A T T T T T T T T T T
5 chr5_18455815 0 18455815 T T T T T T T T G G G G T T T T T T T T
5 chr5_18457480 0 18457480 T T T T T T T T T T T T G G G G G G T T
5 chr5_18472762 0 18472762 G T G G G G G G G G G G G G G G G G G G
5 chr5_18473495 0 18473495 A A A A A A A A A A T T A A A A A A A A
5 chr5_18509034 0 18509034 A A A A A T A A A A A A A A A A A A A A
5 chr5_18530595 0 18530595 A A A T A T A A A A A A A A A A A A A A
5 chr5_18539023 0 18539023 A A A A A A A A T T A A A A A A A A A A
5 chr5_18540738 0 18540738 A A A A A A A A C C C C A A A A A A A A
5 chr5_18549385 0 18549385 T T T T T T T T T T T T A T T T T T T T
5 chr5_18589751 0 18589751 C C C G C C C C C C C C C C C C C C C C
5 chr5_18632134 0 18632134 C C C C A C C C C C C C C C C C C C C C
5 chr5_18638338 0 18638338 C C C C C C C C G G G G C C C C C C C C
5 chr5_18641237 0 18641237 T T T T T T T T T T T T G T T T T T T T
5 chr5_18648006 0 18648006 C C C C C C C C C C C C C C A C C C C C
5 chr5_18697916 0 18697916 A A A A A A A A A A A A A A A A T T A A
5 chr5_18701650 0 18701650 T T T T T T T T T T T T T T G T T T T T
5 chr5_18702829 0 18702829 G G G G G G G G T T T T G G G G G G G G
5 chr5_18729403 0 18729403 T T T T T T T T T T T T T T T T G T T T
5 chr5_18730861 0 18730861 G G G G G G G G T T T T G G G G G G G G
5 chr5_18733820 0 18733820 G G G G C G G G G G G G G G G G G G G G
5 chr5_18741619 0 18741619 C C C C C C C C G G G G C C C C C C C C
5 chr5_18764433 0 18764433 C C C C C C A A C C C C C C C C C C C C
5 chr5_18779437 0 18779437 G G G G G G G G C C C C G G G G G G G G
5 chr5_18783938 0 18783938 C C C C C C C C C C C C C C C C A C C C
5 chr5_18785772 0 18785772 G G G G G T G G G G G G G G G G G G G G
5 chr5_18787508 0 18787508 C C C C C C C C C C C C C G C C C C C C
5 chr5_18805748 0 18805748 T T T T T T T T T T T T G T T T T T T T
5 chr5_18813037 0 18813037 C C C C C C C C C C C C C C C C G G C C
5 chr5_18839953 0 18839953 C C C C C C C C C C C C C G C C C C C C
5 chr5_18840009 0 18840009 G G G G G G G G C C C C G G G G G G G G
5 chr5_18885132 0 18885132 T T A T T T T T T T T T T T T T T T T T
5 chr5_18898483 0 18898483 G G G G G G G G G G G G G G G G C G G G
5 chr5_18922914 0 18922914 A A A A A A A A A C C C A A A A A A A A
5 chr5_18965453 0 18965453 T T T T T T T T A T A T T T T T T T T T
5 chr5_18973249 0 18973249 C C C C C C C C A A A C C C C C C C C C
5 chr5_18979227 0 18979227 C C C C C C C C A A A A C C C C C C C C
5 chr5_18981250 0 18981250 A A A A A A A A A A A A A A T T T T A A
5 chr5_18988401 0 18988401 A A A A A A A A A A A A T T A A A A A A
5 chr5_18995903 0 18995903 C C C C C C C C A A A A C C C C C C C C
5 chr5_19011388 0 19011388 G G G G G G G G G G G G G G T T G G G G
5 chr5_19033738 0 19033738 A A A A A A A A A C A A A A A A A A A A
5 chr5_19041447 0 19041447 A A A A A A A A T T T T A A A A A A A A
5 chr5_19061706 0 19061706 T T T T T T T T G T T T T T T T T T T T
5 chr5_19063166 0 19063166 T T T T T T T T G T G G T T T T T T T T
5 chr5_19068445 0 19068445 G G G G G G G G G T T T G G G G G G G G
5 chr5_19077298 0 19077298 G G G G G G G G C C C C G G G G G G G G
5 chr5_19093599 0 19093599 A A A A A A A A C C C C A A A A A A A A
5 chr5_19096076 0 19096076 A A A T A A A A A A A A A A A A A A A A
5 chr5_19109266 0 19109266 A A A C A A A A A A A A A A A A A A A A
5 chr5_19119068 0 19119068 A A A A A A A A T T T T A A A A A A A A
5 chr5_19131553 0 19131553 C C A C C C C C C C C C C C C C C C C C
5 chr5_19151097 0 19151097 C C C C C C A A C C C C C C C C C C C C
5 chr5_19174743 0 19174743 A A A A A A T T A A A A A A A A A A A A
5 chr5_19177838 0 19177838 G G C C G G G G G G G G G G G G G G G G
5 chr5_19184734 0 19184734 C C C C C C C C C C C C C C G G G G C C
5 chr5_19188378 0 19188378 T T G G G G G G G G G G G G G G G G G G
5 chr5_19225188 0 19225188 T T T T T T T T A A A A T T T T T T T T
5 chr5_19226494 0 19226494 C C A A A C C C A A A A A A A A A A C C
5 chr5_19241722 0 19241722 G G G G G G G G G G C G G G G G G G G G
5 chr5_19259213 0 19259213 T T T T T T T T G G G G T T T T T T T T
5 chr5_19261146 0 19261146 G G G G G G G G C C C C G G G G G G G G
5 chr5_19261254 0 19261254 C G C C C C C C C C C C C C C C C C C C
5 chr5_19267306 0 19267306 T T T T T T T T T T T T G T T T T T T T
5 chr5_19270862 0 19270862 G G G G G G G G T T T T G G G G G G G G
5 chr5_19279252 0 19279252 G G T T G G G G G G G G G G G G G G G G
5 chr5_19288476 0 19288476 G G G G G G G G G G G G C G G G G G G G
5 chr5_19320237 0 19320237 G G G G G G G G T T T T G G G G G G G G
5 chr5_19321823 0 19321823 T T T T T T G G T T T T T T T T T T T T
5 chr5_19342408 0 19342408 T T T T T T T T T T A T T T T T T T T T
5 chr5_19347903 0 19347903 A A C C A C A A A A A A A A A A A A A A
5 chr5_19355059 0 19355059 A A A A A A A A A A A A A A A C A A A A
5 chr5_19359735 0 19359735 G G G G G G G G G G C G G G G G G G G G
5 chr5_19365139 0 19365139 T T G G G G T T G G G G G G G G G G T T
5 chr5_19395361 0 19395361 C C C C C C C C A A A A C C C C C C C C
5 chr5_19412592 0 19412592 G G G G G G G G G G G G G T G G G G G G
5 chr5_19419251 0 19419251 C C C C C C C C G G G G C C C C C C C C
5 chr5_19464308 0 19464308 G G G G G G G G G G G G G G C G G G G G
5 chr5_19491418 0 19491418 C C C C C C C C C G C C C C C C C C C C
5 chr5_19531657 0 19531657 C C C C C C C C C C C C G G G G G G C C
5 chr5_19552486 0 19552486 A A A A A A A A A A A A C C A A A A A A
5 chr5_19559604 0 19559604 A A A A A A A T A A A A A A A A A A A A
5 chr5_19563525 0 19563525 G G G G T T G G G G G G G G G G G G G G
5 chr5_19579851 0 19579851 A A A A A A A A C C C C A A A A A A A A
5 chr5_19596516 0 19596516 C C C C C C C C C C C C C C C C G G C C
5 chr5_19635032 0 19635032 A A A A A A A A A A A A A A C C A A A A
5 chr5_19643680 0 19643680 G G G G G G G G T T T T G G G G G G G G
5 chr5_19646340 0 19646340 G G G G G G G G G G G T G G G G G G G G
5 chr5_19670382 0 19670382 T T T T T T T T A T T T T T T T T T T T
5 chr5_19671544 0 19671544 A A A A A A A A A C C C A A A A A A A A
5 chr5_19686677 0 19686677 T T T T T T T T A A A T T T T T T T T T
5 chr5_19687301 0 19687301 C C C C C C C C A C A C C C C C C C C C
5 chr5_19691146 0 19691146 A A A A A A A A A A A A A A T T A A A A
5 chr5_19695307 0 19695307 C C C C C C C C C G C C C C C C C C C C
5 chr5_19701720 0 19701720 A A A A A A A A T T T T A A A A A A A A
5 chr5_19706480 0 19706480 G G G G G G G G C C C G G G G G G G G G
5 chr5_19707338 0 19707338 C C C C C G C C C C C C C C C C C C C C
5 chr5_19709029 0 19709029 A A A A A A A A A A A A A A T T A A A A
5 chr5_19781809 0 19781809 A A A A A A A A C C C C A A A A A A A A
5 chr5_19844579 0 19844579 A A A A A A A A C C C C A A A A A A A A
5 chr5_19849120 0 19849120 G G G G G G G G T T T T G G G G G G G G
5 chr5_19858604 0 19858604 G G G G G G G G T T T T G G G G G G G G
5 chr5_19859210 0 19859210 T T T T T T T T G G G G T T T T T T T T
5 chr5_19867441 0 19867441 G G G G G G G G C C C C G G G G G G G G
5 chr5_19876209 0 19876209 G G G G G G G G G G G G G G G G G T G G
5 chr5_19885633 0 19885633 G G G G G G G G T T T T G G G G G G G G
5 chr5_19885765 0 19885765 T T T T T T T T T T T T G T T T T T T T
5 chr5_19894610 0 19894610 A A C C A A A A A A A A A A A A A A A A
5 chr5_19897520 0 19897520 C C G G G G G G G G G G G G G G G G G G
5 chr5_19900880 0 19900880 T T T T T T T T A T A A T T T T T T T T
5 chr5_19917720 0 19917720 C C C C C C C C C C C C A A C C C C C C
5 chr5_19924570 0 19924570 T T T T T T T T T T T T T T G T T T T T
5 chr5_19927268 0 19927268 A A A A A A A A A A A A A A A C A A A A
5 chr5_19940081 0 19940081 A A T T T T A A T T T T T T T T T T A A
5 chr5_19949356 0 19949356 A A T T A T A A A A A A A A A A A A A A
5 chr5_19989599 0 19989599 T T T T G G T T T T T T T T T T T T T T
5 chr5_20000132 0 20000132 A A A A A A A A A A A A A T A A A A A A
5 chr5_20074033 0 20074033 G G G G G G G G G G G G G G G G G T G G
5 chr5_20080685 0 20080685 C C C C C C C C A C C C C C C C C C C C
5 chr5_20082498 0 20082498 A A A A A A A A A A A A A A A A C C A A
5 chr5_20083350 0 20083350 G G G G G G G G T T T T G G G G G G G G
5 chr5_20098476 0 20098476 C C C C C C C C C G G G C C C C C C C C
5 chr5_20115133 0 20115133 G G G G C G G G G G G G G G G G G G G G
5 chr5_20130627 0 20130627 C C C C C C C C C C C C G G C G C C C C
5 chr5_20141712 0 20141712 T T T T T T T T T T T T A T T T T T T T
5 chr5_20175640 0 20175640 G G G G G G G G T T T T G G G G G G G G
5 chr5_20216566 0 20216566 G G G G T T G G G G G G G G G G G G G G
5 chr5_20228046 0 20228046 A A A A A A A A C C C C A A A A A A A A
5 chr5_20259690 0 20259690 T T G G G G T T G G G G G G G G G G T T
5 chr5_20268587 0 20268587 A T A A A A T T A A A A A A A A A A A A
5 chr5_20270661 0 20270661 T T T T T T T T T T T T T T G T T T T T
5 chr5_20277429 0 20277429 G G G G G G G G G G G G G T G G G G G G
5 chr5_20279707 0 20279707 T T T T T T T T G G G G T T T T T T T T
5 chr5_20331614 0 20331614 A A C C C C A A C C C C C C C C C C A A
5 chr5_20347202 0 20347202 C C C C C G C C C C C C C C C C C C C C
5 chr5_20357784 0 20357784 T T T T T T T T G G G G T T T T T T T T
5 chr5_20382573 0 20382573 C C C C C C C C G G G G G G G G G G C C
5 chr5_20383025 0 20383025 G G G G G G G G C C C C C C C C C C G G
5 chr5_20389943 0 20389943 A A A A A A A A A C C C A A A A A A A A
5 chr5_20403966 0 20403966 C C C C C C C C A C A A C C C C C C C C
5 chr5_20427741 0 20427741 A A A A A A A A C C C C A A A A A A A A
5 chr5_20434260 0 20434260 A A A A A A A A T T T T A A A A A A A A
5 chr5_20440158 0 20440158 C C C C C C C C C C G G C C C C C C C C
5 chr5_20520531 0 20520531 A A A T A A A A A A A A A A A A A A A A
5 chr5_20564566 0 20564566 T T T T T T T T T T A A T T T T T T T T
5 chr5_20576947 0 20576947 G G G G G G G G G G G G G G G G C C G G
5 chr5_20580245 0 20580245 G G G G G G G G G G G G G G G T G G G G
5 chr5_20581501 0 20581501 T T T T T T T T A A A A T T T T T T T T
5 chr5_20587437 0 20587437 C C C C C C C C C C C C G G G G C C C C
5 chr5_20646794 0 20646794 C C C C C C C C C C C C C C C C G G C C
5 chr5_20655791 0 20655791 G G G G G G G G G G C G G G G G G G G G
5 chr5_20662477 0 20662477 A C C C C C C C C C C C C C C C C C C C
5 chr5_20677911 0 20677911 A A A A A A A C A A A A A A A A A A A A
5 chr5_20684841 0 20684841 G G G G G G G G G G G G G T G G G G G G
5 chr5_20693249 0 20693249 T T G G G G T T T T T T T T T T T T T T
5 chr5_20701499 0 20701499 A A T T T T A A T T T T T T T T T T A A
5 chr5_20713339 0 20713339 T T T T T T T T T T G G T T T T T T T T
5 chr5_20726080 0 20726080 C C C C C C C C G G G G C C C C C C C C
5 chr5_20780105 0 20780105 C C C C C C C C C C C C A C C C C C C C
5 chr5_20885681 0 20885681 T T T T T T T T T T T T A T T T T T T T
5 chr5_20888685 0 20888685 C C C C C C C C G G G G C C C C C C C C
5 chr5_20899839 0 20899839 T T T T T T T T T T T T A T T T T T T T
5 chr5_20917537 0 20917537 T T T T T T T T A A A A T T T T T T T T
5 chr5_20953430 0 20953430 A A A A A A A C A A A A A A A A A A A A
5 chr5_20954011 0 20954011 T T T T T T T T T T T T A T T T T T T T
5 chr5_20970299 0 20970299 T T T T G G T T T T T T T T T T T T T T
5 chr5_20978666 0 20978666 A A A A A A A A A A A A A A C C A A A A
5 chr5_21017344 0 21017344 T T T T T T T T G T T T T T T T T T T T
5 chr5_21020332 0 21020332 G G G G G G G G T T T T G G G G G G G G
5 chr5_21025028 0 21025028 T T T T T T T T G T T T T T T T T T T T
5 chr5_21045675 0 21045675 G G G G G G G G C C C C G G G G G G G G
5 chr5_21052128 0 21052128 A A A A A A A A C C C C A A A A A A A A
5 chr5_21055624 0 21055624 A A A A T T A A A A A A A A A A A A A A
5 chr5_21068788 0 21068788 G G C C C G G G G G G G G G G G G G G G
5 chr5_21079567 0 21079567 T T T T T T T T T T T T G T T T T T T T
5 chr5_21086026 0 21086026 A T A A A A A T T T T T A A A A A A A A
5 chr5_21092628 0 21092628 A A A T A T A A A A A A A A A A A A A A
5 chr5_21117209 0 21117209 A A A A A A A A T T T T A A A A A A A A
5 chr5_21124801 0 21124801 C C C C C C C C G G G G C C C C C C C C
5 chr5_21133391 0 21133391 C C C C C C C C C C C C C C C G C C C C
5 chr5_21135483 0 21135483 C C C C C C C C G G G G C C C C C C C C
5 chr5_21142633 0 21142633 G G G G G G G G G G G G G G G T G G G G
5 chr5_21165468 0 21165468 T T T T T T T T A T T T T T T T T T T T
5 chr5_21184006 0 21184006 A A A A A A A A T T T T A A A A A A A A
5 chr5_21210999 0 21210999 A A C C C C A A C C C C C C C C C C A A
5 chr5_21250545 0 21250545 T T T T T T G T T T T T T T T T T T T T
5 chr5_21252251 0 21252251 G G G G G G G T G G G G G G G G G G G G
5 chr5_21271802 0 21271802 C C C C G G C C C C C C C C C C C C C C
5 chr5_21272192 0 21272192 C C C C C C C C C C C C G G C C C C C C
5 chr5_21282075 0 21282075 A A A A A A A A A A A A A A A T A A A A
5 chr5_21316059 0 21316059 A T A A A A A A A A A A A A A A A A A A
5 chr5_21331995 0 21331995 C C C C C C C C C G C C C C C C C C C C
5 chr5_21333760 0 21333760 G G T T T T G T T T T T T T T T T T G G
5 chr5_21335701 0 21335701 G G G G G G G T G G G G G G G G G G G G
5 chr5_21336603 0 21336603 G G G G G G G G C C C C G G G G G G G G
5 chr5_21339781 0 21339781 A A A A A A A A T T T T A A A A A A A A
5 chr5_21366166 0 21366166 C C G G G G C G G G G G G G G G G G G G
5 chr5_21367234 0 21367234 T T T T G T T T T T T T T T T T T T T T
5 chr5_21386093 0 21386093 G G G G G G G G G G G G C C C C C C G G
5 chr5_21421100 0 21421100 G G G G G G G G T T T T G G G G G G G G
5 chr5_21426052 0 21426052 T T T T T T T T G G G G T T T T T T T T
5 chr5_21426890 0 21426890 T T T T T T T T T T T T T T A T T T T T
5 chr5_21433219 0 21433219 A A A A A C A A A A A A A A A A A A A A
5 chr5_21435296 0 21435296 A A A A A A A A A A A A A A A C A A A A
5 chr5_21436997 0 21436997 G G C C C C C G C C C C C C C C C C G G
5 chr5_21446164 0 21446164 A A A A A A A A A A A A A C A A A A A A
5 chr5_21475793 0 21475793 G G G G G G G G T T T T G G G G G G G G
5 chr5_21491013 0 21491013 G G G G G G G G G G G G G G C C G G G G
5 chr5_21506602 0 21506602 C C C C C C C C C C C C C C C C C G C C
5 chr5_21537950 0 21537950 T T T T T T T T T T T T T T G G T T T T
5 chr5_21544661 0 21544661 A A A A A A A A C C C C A A A A A A A A
5 chr5_21547940 0 21547940 G G G G G G G G C C C C G G G G G G G G
5 chr5_21572871 0 21572871 T T A T A A T T T T T T A A A A A A T T
5 chr5_21582124 0 21582124 T T T T T T T T T T T T A T T T T T T T
5 chr5_21589860 0 21589860 T T G G G G T T T T T T T T G G G G T T
5 chr5_21599265 0 21599265 C C C C C C C C C C C C G G C C C C C C
5 chr5_21615296 0 21615296 C C C C C G C C C C C C C C C C C C C C
5 chr5_21625619 0 21625619 C C C C C C C G C C C C C C C C C C C C
5 chr5_21626728 0 21626728 G T T T T T T T T T T T T T T T T T T T
5 chr5_21633974 0 21633974 G G G G G G G G G G G G G G T T G G G G
5 chr5_21634048 0 21634048 T T T T T T T T T T T T A A T T T T T T
5 chr5_21644546 0 21644546 A A A A A A A A C C C C A A A A A A A A
5 chr5_21645223 0 21645223 G G G G G G G G C C C C G G G G G G G G
5 chr5_21648268 0 21648268 G G G G G G G G C C C C G G G G G G G G
5 chr5_21652564 0 21652564 C C C C C C C C A A C C C C C C C C C C
5 chr5_21653106 0 21653106 T T T T T T T T T T T T A T T T T T T T
5 chr5_21681371 0 21681371 C C C C C C C C G G G G C C C C C C C C
5 chr5_21699928 0 21699928 C C C C C C C C G G C G C C C C C C C C
5 chr5_21715412 0 21715412 C C G G G G C C G G G G G G G G G G C C
5 chr5_21749120 0 21749120 T T T T T T T T T T T T G T T T G G T T
5 chr5_21767169 0 21767169 C C C C C C C C C C C C C C G G C C C C
5 chr5_21786882 0 21786882 C C A C C C C C C C C C C C C C C C C C
5 chr5_21797246 0 21797246 G G G G T T G G G G G G G G G G G G G G
5 chr5_21801391 0 21801391 A A C C C C A A C C C C C C C C C C A A
5 chr5_21822006 0 21822006 T T T T T T T T T T T T G G T T T T T T
5 chr5_21859961 0 21859961 G G G G G G G G C C C C G G G G G G G G
5 chr5_21882737 0 21882737 A A A A A A A A A A A C A A A A A A A A
5 chr5_21934751 0 21934751 A A A A A A A A A A A A A C A A A A A A
5 chr5_21938510 0 21938510 C C C C C C C C C C C C C C G G C C C C
5 chr5_22006849 0 22006849 A A A A A A A A A A A A C C A A A A A A
5 chr5_22017702 0 22017702 T T T T T T T T T T T T T T T T G T T T
5 chr5_22020635 0 22020635 T T T T T T T T G G T T T T T T T T T T
5 chr5_22066650 0 22066650 C C C C G G C C C C C C C C C C C C C C
5 chr5_22072635 0 22072635 T T T T T T T T G G G G T T T T T T T T
5 chr5_22104139 0 22104139 G G G G G G G G C C C C G G G G G G G G
5 chr5_22114651 0 22114651 T T T T T T T T A A A A T T T T T T T T
5 chr5_22141386 0 22141386 A A A A A A A A T T T T A A A A A A A A
5 chr5_22143743 0 22143743 A A A A A A A A T T T T A A A A A A A A
5 chr5_22149428 0 22149428 C C A A A A C C C C C C C C C C C C C C
5 chr5_22194763 0 22194763 G G G G G G G G G G C G G G G G G G G G
5 chr5_22212781 0 22212781 C C G G C G C C C C C C C C C C C C C C
5 chr5_22227272 0 22227272 C C C C C C C C A A A A C C C C C C C C
5 chr5_22253501 0 22253501 T T T T T T T T G G G G T T T T T T T T
5 chr5_22262871 0 22262871 C C C C C C C C A A A A C C C C C C C C
5 chr5_22265800 0 22265800 A A A A A A A A A A A A A A A C A A A A
5 chr5_22272108 0 22272108 G G G G G G G G T T G G G G G G G G G G
5 chr5_22274245 0 22274245 C C C C C C C C C C C C C C A C C C C C
5 chr5_22283156 0 22283156 T T T T T T T T T T T T G T T T T T T T
5 chr5_22301077 0 22301077 G G G G G G C C G G G G G G G G G G G G
5 chr5_22307631 0 22307631 T T T T G T T T T T T T T T T T T T T T
5 chr5_22324949 0 22324949 C C C C C C C G C C C C C C C C C C C C
5 chr5_22334949 0 22334949 T T T T T T T T T T T T T T T T G T T T
5 chr5_22335263 0 22335263 A C A A A A C C A A A A A A A A A A A A
5 chr5_22343849 0 22343849 G G G G G G G G G G G G G T G G G T G G
5 chr5_22345971 0 22345971 A C C C C C C C C C C C C C C C C C A A
5 chr5_22387661 0 22387661 C C C C C C C C C C C C C C A C C C C C
5 chr5_22400379 0 22400379 C C C C C C C C G G G G C C C C C C C C
5 chr5_22405477 0 22405477 G G G G G G G G G G G G G G G G C C G G
5 chr5_22406746 0 22406746 G G G G G G G G T T T T G G G G G G G G
5 chr5_22424384 0 22424384 T T T T G T T T T T T T T T T T T T T T
5 chr5_22438937 0 22438937 T T T T T T T T G T G G T T T T T T T T
5 chr5_22448291 0 22448291 G G G G G G G G C G G G G G G G G G G G
5 chr5_22449398 0 22449398 A A A C A A A A A A A A A A A A A A A A
5 chr5_22473275 0 22473275 T T T T T T T T A T T T T T T T T T T T
5 chr5_22485883 0 22485883 T T T T T T T T T T T T T T T T G G T T
5 chr5_22486636 0 22486636 T T T T G T T T T T T T T T T T T T T T
5 chr5_22521246 0 22521246 T T T T T T G T T T T T T T T T T T T T
5 chr5_22525021 0 22525021 A A A A A A A A A A A A C C A A A A A A
5 chr5_22547809 0 22547809 C C C C C C C C C C C C C C C G C C C C
5 chr5_22583293 0 22583293 G G G G G G G G C C C C G G G G G G G G
5 chr5_22660860 0 22660860 C C C C C C C C G G G G C C C C C C C C
5 chr5_22665902 0 22665902 A A A A A A A A T T T T A A A A A A A A
5 chr5_22674095 0 22674095 C C A C A C C C C C C C C C C C C C C C
5 chr5_22677576 0 22677576 T T G T G T T T T T T T T T T T T T T T
5 chr5_22699036 0 22699036 G G G G G G G G G G G G C G G G G G G G
5 chr5_22707234 0 22707234 C C C C C C C C C C C C C C C C A C C C
5 chr5_22710492 0 22710492 G G G G G G G G G G G G G G G G C C G G
5 chr5_22711797 0 22711797 C C C C C C C C A A A A C C C C C C C C
5 chr5_22712210 0 22712210 T T T T T T T T T T T T T T T T G G T T
5 chr5_22719730 0 22719730 G G C C G G G G G G G G G G G G G G G G
5 chr5_22746390 0 22746390 C C G G G G C C G G G G G G G G G G C C
5 chr5_22749628 0 22749628 A A A A A A A A A A A A A A A A C C A A
5 chr5_22757783 0 22757783 A A A A A A A A A A A A A C A A A A A A
5 chr5_22771696 0 22771696 T T T T T T T T T T T T T T G G T T T T
5 chr5_22822269 0 22822269 C C C C A C C C C C C C C C C C C C C C
5 chr5_22822516 0 22822516 G G T T G G G G G G G G G G G G G G G G
5 chr5_22842014 0 22842014 C C C G C C C C C C C C C C C C C C C C
5 chr5_22862347 0 22862347 G T T T T T T T T T T T T T T T T T T T
5 chr5_22887207 0 22887207 C C C C C C C C C C C C C G C C C C C C
5 chr5_22891870 0 22891870 G T T T T T T T T T T T T T T T T T T T
5 chr5_22909510 0 22909510 G G G G G G G G G G G G G T G G G G G G
5 chr5_22911248 0 22911248 C C C C C C C C A A A A C C C C C C C C
5 chr5_22914033 0 22914033 C C C C C C C C C C A C C C C C C C C C
5 chr5_22939421 0 22939421 C C C C C C C C G G G G C C C C C C C C
5 chr5_22947235 0 22947235 C C C C C C C C G G G G C C C C C C C C
5 chr5_22979823 0 22979823 A A A A A A A A A A A A A A A A C C A A
5 chr5_23000197 0 23000197 T T G G G G T T T T T T T T T T T T T T
5 chr5_23073165 0 23073165 A A A A A A A A C C A A A A A A A A A A
5 chr5_23108733 0 23108733 A T T T T T T T T T T T T T T T T T T T
5 chr5_23117500 0 23117500 A A A A A A A A C C C C A A A A A A A A
5 chr5_23132948 0 23132948 A A A A A A A A C C C C A A A A A A A A
5 chr5_23168650 0 23168650 G G G G G G G G C C C C G G G G G G G G
5 chr5_23174542 0 23174542 C C C C C C C C C C C C A A A A A A C C
5 chr5_23182499 0 23182499 A C C C C C C C C C C C C C C C C C C C
5 chr5_23184123 0 23184123 C C C C C C C C C C C C A C C C C C C C
5 chr5_23193045 0 23193045 A A A A A A A A C C C C C C C C C C A A
5 chr5_23193451 0 23193451 G G G G G G G G G G G G C C G G G G G G
5 chr5_23235753 0 23235753 T T G G T T T T T T T T T T T T T T T T
5 chr5_23241620 0 23241620 A A A A A A A A A A A A A C A A A A A A
5 chr5_23245636 0 23245636 C C C C C C C C G G G G C C C C C C C C
5 chr5_23249793 0 23249793 C C C C C C C C C C C C C C C C C G C C
5 chr5_23285469 0 23285469 T T T T T T T T A A A A T T T T T T T T
5 chr5_23295740 0 23295740 A A A A A A A A A T A A A A A A A A A A
5 chr5_23301705 0 23301705 G G G G G G C C G G G G G G G G G G G G
5 chr5_23312145 0 23312145 A A A A A A A A T T T T A A A A A A A A
5 chr5_23317922 0 23317922 C C C C C C C C C C C C C G C C C C C C
5 chr5_23325317 0 23325317 A A A A A A A A T T T T A A A A A A A A
5 chr5_23330971 0 23330971 T T T T G T T T T T T T T T T T T T T T
5 chr5_23399772 0 23399772 G G G G G G G G C C C C G G G G G G G G
5 chr5_23403065 0 23403065 T T T T T T T T T T A T T T T T T T T T
5 chr5_23423111 0 23423111 T T T T T T T T T T T T G G T T T T T T
5 chr5_23443764 0 23443764 T T T T T T T T G G G G T T T T T T T T
5 chr5_23446150 0 23446150 T T T T T T T T T T T T T T T T A T T T
5 chr5_23457944 0 23457944 C C C C C C C C G G G G C C C C C C C C
5 chr5_23458761 0 23458761 T T T T A T T T T T T T T T T T T T T T
5 chr5_23465081 0 23465081 T T T T T T T T T T T T G G T T T T T T
5 chr5_23466824 0 23466824 C C C C C C C C A A A A C C C C C C C C
5 chr5_23473501 0 23473501 T T G G T T T T T T T T T T T T T T T T
5 chr5_23505081 0 23505081 G G G G G G G G G G G G G G G G C C G G
5 chr5_23505985 0 23505985 A A A A A A A A C C C C A A A A A A A A
5 chr5_23522296 0 23522296 T T T T T T T T A A A A T T T T T T T T
5 chr5_23527057 0 23527057 T T T T T T T T T T T T G T T T T T T T
5 chr5_23535192 0 23535192 C C C C C C C C C C C C C C C C C G C C
5 chr5_23552729 0 23552729 C C C C C C C C C C C C A C C C C C C C
5 chr5_23563034 0 23563034 A A A A A A A A A A A A A C A A A A A A
5 chr5_23580368 0 23580368 G G G G G G G G C G G G G G G G G G G G
5 chr5_23581895 0 23581895 A A A A A A A A A A A A A A A A C C A A
5 chr5_23635416 0 23635416 A A A A A A A A A A A A A A C C A A A A
5 chr5_23658853 0 23658853 C G G G G G G G G G G G G G G G G G G G
5 chr5_23661964 0 23661964 G G G G C G G G G G G G G G G G G G G G
5 chr5_23698135 0 23698135 C C C C C C C C A C A C C C C C C C C C
5 chr5_23712095 0 23712095 A A A A A A A A A A A A A C A A A A A A
5 chr5_23723675 0 23723675 A A A T T T A A A A A A A A A A A A A A
5 chr5_23749434 0 23749434 G G G G G G G G G G G G G G G G G T G G
5 chr5_23769767 0 23769767 C C C C C C C C C C C C C C C C G G C C
5 chr5_23779833 0 23779833 C C C C C C C C C C C C C C C C A A C C
5 chr5_23784240 0 23784240 G G G G G G G T G G G G G G G G G G G G
5 chr5_23787454 0 23787454 G G G G G G G G C G G G G G G G G G G G
5 chr5_23792878 0 23792878 C C A A A A C C A A A A A A A A A A C C
5 chr5_23794130 0 23794130 G G G T G G G G G G G G G G G G G G G G
5 chr5_23795195 0 23795195 T T T T T T T T T T T T T T T T A A T T
5 chr5_23802278 0 23802278 C C C C C C C C C C A C C C C C C C C C
5 chr5_23856726 0 23856726 C C C C C C C C C C C C C C A A C C C C
5 chr5_23872026 0 23872026 T T T T T T T T A T T T T T T T T T T T
5 chr5_23919433 0 23919433 A A A A A A A A A A A A A A C C C C A A
5 chr5_23936386 0 23936386 C C C C C C C C C C C C C G C C C C C C
5 chr5_23938242 0 23938242 T T T T T T T T T T T T G G T T T T T T
5 chr5_23939187 0 23939187 C C C C C C C C A A A A C C C C C C C C
5 chr5_23940398 0 23940398 C C C C C C C C C C C C C C C C G G C C
5 chr5_23967558 0 23967558 T T T T G G T T T T T T T T T T T T T T
5 chr5_23972988 0 23972988 T T T T T T T T T T T T T T A A T T T T
5 chr5_23989618 0 23989618 C C A A A C C C A A A A A A A A A A C C
5 chr5_24025196 0 24025196 C C C C C C C C G G G G C C C C C C C C
5 chr5_24035318 0 24035318 G G G G G G G G G G G G G G G G G T G G
5 chr5_24043180 0 24043180 T T T T T T T T T T G G T T T T T T T T
5 chr5_24054431 0 24054431 C C G G G G C C G G G G G G G G G G C C
5 chr5_24075546 0 24075546 A A C C A C A A A A A A A A A A A A A A
5 chr5_24096637 0 24096637 A A A A A A A A A A A T A A A A A A A A
5 chr5_24097896 0 24097896 G G G G G G G G C C C C G G G G G G G G
5 chr5_24101217 0 24101217 A A A A A A A A T T T T A A A A A A A A
5 chr5_24113017 0 24113017 G G G G G G G G G G G G C C G G C G G G
5 chr5_24123356 0 24123356 C C C C C C C C C C C C G G C C C C C C
5 chr5_24124124 0 24124124 G G G G G G G G G G G G G G C G G G G G
5 chr5_24160969 0 24160969 A A A A A A A A A A A A A C A A A A A A
5 chr5_24164727 0 24164727 G G C C C C G G C C C C C C C C C C G G
5 chr5_24185560 0 24185560 A A A A A A A A C C C C A A A A A A A A
5 chr5_24193328 0 24193328 A A A A A A A A C C C C A A A A A A A A
5 chr5_24199735 0 24199735 G G G G G G G G T T T T G G G G G G G G
5 chr5_24202344 0 24202344 C C C C C C C C G G G G C C C C C C C C
5 chr5_24204722 0 24204722 T T T T T T T T G G G G T T T T T T T T
5 chr5_24212319 0 24212319 A A A C C C A A A A A A A A A A A A A A
5 chr5_24245070 0 24245070 C C C C C C C C C C C C C C A A C C C C
5 chr5_24246535 0 24246535 C C C C C C C C C C C G C C C C C C C C
5 chr5_24268760 0 24268760 A A A A A A A A A A A A A C A A A A A A
5 chr5_24271196 0 24271196 T T T T T T T T T T T T T T T T G T T T
5 chr5_24307298 0 24307298 C C C C C C C C G G G G C C C C C C C C
5 chr5_24346026 0 24346026 A A C C A A A A A A A A A A A A A A A A
5 chr5_24364089 0 24364089 A A C C C C A A A A A A C C C C C C A A
5 chr5_24371186 0 24371186 C C C C C C C C C C C C C C C C C G C C
5 chr5_24400382 0 24400382 T T T T T T T T T T T T T T G T T T T T
5 chr5_24419568 0 24419568 G G T T G G G G G G G G G G G G G G G G
5 chr5_24424091 0 24424091 A A A A A A A A A A A A A T A A A A A A
5 chr5_24430053 0 24430053 T T T T T T T T T T T T A T T T T T T T
5 chr5_24442714 0 24442714 A A A A A A A A A A A A A A A A A C A A
5 chr5_24473072 0 24473072 T T G G T T T T T T T T T T T T T T T T
5 chr5_24486010 0 24486010 G G T T T T G G T T T T T T T T T T G G
5 chr5_24503956 0 24503956 G G G G G G G G T T T T G G G G G G G G
5 chr5_24534988 0 24534988 C C C C C C C C C C C C C G C C C C C C
5 chr5_24535304 0 24535304 A A C C A A A A A A A A A A A A A A A A
5 chr5_24552840 0 24552840 G G G G G G G G C G G G G G G G G G G G
5 chr5_24553661 0 24553661 C C C C C C C C G G G G G G G G G G C C
5 chr5_24573513 0 24573513 A A C C A A A A A A A A A A A A A A A A
5 chr5_24590154 0 24590154 C C A A A A C C C C C C C C C C C C C C
5 chr5_24680131 0 24680131 C C C C C C C C C C C C C C C C C G C C
5 chr5_24707742 0 24707742 C C C C C C C C C C C C C C A C C C C C
5 chr5_24738411 0 24738411 A A A C C C A A A A A A A A A A A A A A
5 chr5_24744062 0 24744062 T T T T T T T T T T T T G T T T T T T T
5 chr5_24753952 0 24753952 C C C C C C C C C C C C C G C C C C C C
5 chr5_24757254 0 24757254 G G G G G G G G G G G G G T G G G G G G
5 chr5_24771504 0 24771504 G G G G G G G G G G G G T T G G G G G G
5 chr5_24781475 0 24781475 C C C C C C C C A A A A C C C C C C C C
5 chr5_24807663 0 24807663 A A A A A A A A A A A A A A C C A A A A
5 chr5_24817114 0 24817114 C C G G G G C C C C C C C C C C C C C C
5 chr5_24817744 0 24817744 T T T T A T T T T T T T T T T T T T T T
5 chr5_24822439 0 24822439 A A A A A A A A T T T T A A A A A A A A
5 chr5_24854666 0 24854666 A T T T T T T T T T T T T T T T T T T T
5 chr5_24858109 0 24858109 A A A A A A A A A A A A A A T T A A A A
5 chr5_24872301 0 24872301 A A A C A A A A A A A A A A A A A A A A
5 chr5_24881644 0 24881644 G G G G G G G G C C C C G G G G G G G G
5 chr5_24955790 0 24955790 A A C C C C A A A A A A C C C C C C A A
5 chr5_24958810 0 24958810 T T T T T T T T T T T T G T T T T T T T
5 chr5_24979683 0 24979683 T T T T G T T T T T T T T T T T T T T T
5 chr5_24990461 0 24990461 G G C C C C C G C C C C C C C C C C G G
5 chr5_25040238 0 25040238 G T G G G G G T G G G G G G G G G G G G
5 chr5_25049360 0 25049360 A A A A A A A A A A A A A A A C A A A A
5 chr5_25068403 0 25068403 C C C C C C C C G G G G C C C C C C C C
5 chr5_25082737 0 25082737 C C C C C C C C C C A C C C C C C C C C
5 chr5_25083125 0 25083125 G G G G G G G T G G G G G G G G G G G G
5 chr5_25087014 0 25087014 G G G G G G G G G G G T G G G G G G G G
5 chr5_25097924 0 25097924 G G G G G G G G G G G G G G T T G G G G
5 chr5_25122781 0 25122781 A A A A A A A A A A A A A C A A A A A A
5 chr5_25123878 0 25123878 A A A A A A A A A A A A A T A A A A A A
5 chr5_25148251 0 25148251 G T T T T T T T T T T T T T T T T T G G
5 chr5_25149046 0 25149046 C C C C C C A C C C C C C C C C C C C C
5 chr5_25167323 0 25167323 A A A A A A A A A A A A A T T T A A A A
5 chr5_25174454 0 25174454 T T T T T T T T A A A A T T T T T T T T
5 chr5_25200704 0 25200704 G G G G G G G G C C C C G G G G G G G G
5 chr5_25207808 0 25207808 A A A A A A A A C C C C A A A A A A A A
5 chr5_25224852 0 25224852 T T T T T T T T T T T T T T T T A A T T
5 chr5_25231377 0 25231377 C C C C C C C C G G G G C C C C C C C C
5 chr5_25255161 0 25255161 G G G G G G G G T T T T G G G G G G G G
5 chr5_25300225 0 25300225 T T T T A T T T T T T T T T T T T T T T
5 chr5_25312458 0 25312458 A A A T A T A A A A A A A A A A A A A A
5 chr5_25334772 0 25334772 T T T T G T T T T T T T T T T T T T T T
5 chr5_25354418 0 25354418 T T A A A T T T T T T T T T T T T T T T
5 chr5_25358570 0 25358570 G G T T G G G G G G G G G G G G G G G G
5 chr5_25378575 0 25378575 C C C C C C C C A C C C C C C C C C C C
5 chr5_25382296 0 25382296 G G G G G G G T G G G G G G G G G G T T
5 chr5_25396106 0 25396106 A A A A A A A A T T T T A A A A A A A A
5 chr5_25470853 0 25470853 T T T T T T A T T T T T T T T T T T T T
5 chr5_25472125 0 25472125 T T T T T T T T T T T T G G G G G G T T
5 chr5_25475647 0 25475647 C C C C C C C C A A A A C C C C C C C C
5 chr5_25484702 0 25484702 G T T T T T T T T T T T T T T T T T T T
5 chr5_25488066 0 25488066 G G T T G G G G G G G G G G G G G G G G
5 chr5_25501360 0 25501360 T T T T A A T T T T T T T T T T T T T T
5 chr5_25516578 0 25516578 G G T T G G G G G G G G G G G G G G G G
5 chr5_25520457 0 25520457 T T T T T T T T T T T T G G G G T T T T
5 chr5_25542680 0 25542680 T T G T T T T T T T T T T T T T T T T T
5 chr5_25595164 0 25595164 A C A A A A A A A A A A A A A A A A A A
5 chr5_25622850 0 25622850 T T T T A A T T T T T T T T T T T T T T
5 chr5_25627795 0 25627795 G G G G C C G G G G G G G G G G G G G G
5 chr5_25645925 0 25645925 C C C C C C C C C C C G C C C C C C C C
5 chr5_25652537 0 25652537 T T T T T T T T T T A T T T T T T T T T
5 chr5_25673826 0 25673826 T T T T T T T T G G G G T T T T T T T T
5 chr5_25676814 0 25676814 C C G G C C C C C C C C C C C C C C C C
5 chr5_25698908 0 25698908 A A A A A A A A A A A A A T A A A A A A
5 chr5_25747731 0 25747731 C C C C C C C C A C C C C C C C C C C C
5 chr5_25762962 0 25762962 A A A A T T A A A A A A A A A A A A A A
5 chr5_25782596 0 25782596 C C C C C C C C G G G G C C C C C C C C
5 chr5_25789027 0 25789027 A A A A A A A A C C A A A A A A A A A A
5 chr5_25791318 0 25791318 A A A A A A A A A A A A A A A A A T A A
5 chr5_25808080 0 25808080 C C C C C C C C G G G G C C C C C C C C
5 chr5_25814335 0 25814335 C C C C C C C C C G G G C C C C C C C C
5 chr5_25814385 0 25814385 G G G G G G G G G G G G G G G G T T G G
5 chr5_25815415 0 25815415 C C C C C C A C C C C C C C C C C C C C
5 chr5_25826195 0 25826195 T T A A A A A A A A A A A A A A A A T T
5 chr5_25831862 0 25831862 G G G G G G G G T T T T G G G G G G G G
5 chr5_25855026 0 25855026 A A A A A A A A A A A A A A A A T T A A
5 chr5_25877245 0 25877245 G G G G G G G G G G G G C G G G G G G G
5 chr5_25890455 0 25890455 A A A A A A A A A A A A A C A A A A A A
5 chr5_25898535 0 25898535 C C C C C C C C C C C C C C C G C C C C
5 chr5_25922398 0 25922398 G G G G C C G G G G G G G G G G G G G G
5 chr5_25926304 0 25926304 A A T T T T A A A A A A A A A A A A A A
5 chr5_25927217 0 25927217 G G G G G G G G G G G G G G C G G G G G
5 chr5_25954524 0 25954524 T T T T T T T T T T T T T T A T T T T T
5 chr5_25974087 0 25974087 G G G G G G G G T T T T G G G G G G G G
5 chr5_25995903 0 25995903 T T A T T T T T T T T T T T T T T T T T
5 chr5_25999587 0 25999587 T T T T T T T T T T T T T T T T G T T T
5 chr5_26001152 0 26001152 G G G T G G G G G G G G G G G G G G G G
5 chr5_26005799 0 26005799 A A A A A A A A A A A A A A A C A A A A
5 chr5_26012436 0 26012436 A A A A A A A A A A A A A A C C A A A A
5 chr5_26026753 0 26026753 A A A A A A A A T T T T A A A A A A A A
5 chr5_26026858 0 26026858 A A A A A A A A A A A A A A A A A C A A
5 chr5_26035304 0 26035304 T T T T T T T T G G G G T T T T T T T T
5 chr5_26049253 0 26049253 G G C G G G G G G G G G G G G G G G G G
5 chr5_26090558 0 26090558 G G G G G G G G G G G G C G G G G G G G
5 chr5_26101466 0 26101466 A C C C C C A C C C C C C C C C C C C C
5 chr5_26119144 0 26119144 A A A A A A A A A A A A A C A A A A A A
5 chr5_26119658 0 26119658 T T T T T T T T T T T T G T T T T T T T
5 chr5_26136918 0 26136918 T T G T G G T T T T T T T T T T T T T T
5 chr5_26168827 0 26168827 T T A T T T T T T T T T T T T T T T T T
5 chr5_26172174 0 26172174 T T T T T T T T G G G G T T T T T T T T
5 chr5_26179598 0 26179598 G G G G G G G G G G G G G G G G C G G G
5 chr5_26182285 0 26182285 T T T T T T T T A A A A T T T T T T T T
5 chr5_26194847 0 26194847 G G T T T T G G G G G G G G G G G G G G
5 chr5_26200828 0 26200828 C C C C C C C C A C C C C C C C C C C C
5 chr5_26214589 0 26214589 C C C C A A C C C C C C C C C C C C C C
5 chr5_26216559 0 26216559 C C C C C C C C A A A A C C C C C C C C
5 chr5_26255686 0 26255686 G G G G G G G G G G G G G G G G C C G G
5 chr5_26256068 0 26256068 G G T T G G G G G G G G G G G G G G G G
5 chr5_26257869 0 26257869 A A A A A A A A C C C C A A A A A A A A
5 chr5_26305816 0 26305816 A A C C A A A A A A A A A A A A A A A A
5 chr5_26311549 0 26311549 C C C C C C C C C C C C C G C C C C C C
5 chr5_26336869 0 26336869 A A A A A A A A C C C C A A A A A A A A
5 chr5_26354321 0 26354321 T T T T T T T T T T T T T T T T G G T T
5 chr5_26358203 0 26358203 A A A A A A A A A A A A A A T T T T A A
5 chr5_26384525 0 26384525 T T T T T T T T T T T T G T T T T T T T
5 chr5_26394205 0 26394205 T T T T T T T T T T T T G G G G G G T T
5 chr5_26409023 0 26409023 G G G G G G G G T T T T G G G G G G G G
5 chr5_26411019 0 26411019 C C C C C C C C G G G G C C C C C C C C
5 chr5_26424988 0 26424988 C C C C G G C C C C C C C C C C C C C C
5 chr5_26429051 0 26429051 G G G T G G G G G G G G G G G G G G G G
5 chr5_26445702 0 26445702 A A A A A A T T A A A A A A A A A A A A
5 chr5_26450523 0 26450523 T T T T T T T T A A A A T T T T T T T T
5 chr5_26463109 0 26463109 C G G G G G G G G G G G G G G G G G C C
5 chr5_26508671 0 26508671 A A A C A A A A A A A A A A A A A A A A
5 chr5_26511461 0 26511461 G G G G G G G G G G G G G G G G T T G G
5 chr5_26524203 0 26524203 G G G G G G G G G G G G G G C C G G G G
5 chr5_26539922 0 26539922 G G G G G G G G T T T T G G G G G G G G
5 chr5_26549318 0 26549318 G G G G G G G G T T T T G G G G G G G G
5 chr5_26598814 0 26598814 C C C C C C C C A A A A C C C C C C C C
5 chr5_26602483 0 26602483 G G T T T T G T T T T T T T T T T T T T
5 chr5_26612607 0 26612607 T T T T T T T T T T G T T T T T T T T T
5 chr5_26619666 0 26619666 G G G G G G G G G G G G G G G G T T G G
5 chr5_26619896 0 26619896 A A A A A A A A C C C C A A A A A A A A
5 chr5_26623823 0 26623823 T T T T T T T T A A A A T T T T T T T T
5 chr5_26626332 0 26626332 T T G T T T T T T T T T T T T T T T T T
5 chr5_26642994 0 26642994 A A A A A A A A A T A A A A A A A A A A
5 chr5_26655413 0 26655413 C C C C C C C C G G G G C C C C C C C C
5 chr5_26683564 0 26683564 A A A A A A A A T T T T A A A A A A A A
5 chr5_26684360 0 26684360 C C C C C C C G C C C C C C C C C C C C
5 chr5_26690703 0 26690703 G G G G G G G G G G G G C G G G G G G G
5 chr5_26700432 0 26700432 G G G G G G G G C C C C G G G G G G G G
5 chr5_26700477 0 26700477 T T T T T T T T T T T T T T T T A A T T
5 chr5_26719936 0 26719936 C C C C C C C C C C C C A C C C C C C C
5 chr5_26726325 0 26726325 G G G G G G G G G G G G C G G G G G G G
5 chr5_26754793 0 26754793 C C C C C C C C C C C C C G C C C C C C
5 chr5_26802474 0 26802474 C C C C C C C C A C C C C C C C C C C C
5 chr5_26824726 0 26824726 C C C C C C C C C C C C G G G G C C C C
5 chr5_26889643 0 26889643 G G G G G G G G G G G G G G T T G G G G
5 chr5_26893988 0 26893988 G G G T G G G G G G G G G G G G G G G G
5 chr5_26894368 0 26894368 G G G G G G G G T T T T G G G G G G G G
5 chr5_26896074 0 26896074 C C C C C C C C A A C C C C C C C C C C
5 chr5_26899439 0 26899439 T T T T T T T T A A A A T T T T T T T T
5 chr5_26899726 0 26899726 G G G G G G G G G G G G G T G G G G G G
5 chr5_26935340 0 26935340 T T T T G T T T T T T T T T T T T T T T
5 chr5_26979762 0 26979762 C C A A A C C C C C C C C C C C C C C C
5 chr5_26984926 0 26984926 G G G G G G G G G G G G C C C C C C G G
5 chr5_26988440 0 26988440 T T T T T T T T T T T T G G T T T T T T
5 chr5_26995378 0 26995378 C C C C C C C C G G G G C C C C C C C C
5 chr5_27008967 0 27008967 G G G G G G G G G G G G G G G G C C G G
5 chr5_27013324 0 27013324 C C C C C C C C G G G G C C C C C C C C
5 chr5_27026031 0 27026031 C C C C C C C C C C C C C C C C A A C C
5 chr5_27031289 0 27031289 A A A A A A A A A A A A A A T T A A A A
5 chr5_27031842 0 27031842 A A A A A A A A C C C C A A A A A A A A
5 chr5_27051134 0 27051134 T T G G G T T T T T T T T T T T T T T T
5 chr5_27065732 0 27065732 C C A C C C C C C C C C C C C C C C C C
5 chr5_27094624 0 27094624 C C G G G G C C C C C C G G G G G G C C
5 chr5_27169327 0 27169327 A A T T A A A A A A A A A A A A A A A A
5 chr5_27194119 0 27194119 C C C C C C C C C C C C C C A A C C C C
5 chr5_27213236 0 27213236 G G C G G G G G G G G G G G G G G G G G
5 chr5_27240660 0 27240660 G G G T G G G G G G G G G G G G G G G G
5 chr5_27285088 0 27285088 A A A C A A A A A A A A A A A A A A A A
5 chr5_27307783 0 27307783 G G G T G G G G G G G G G G G G G G G G
5 chr5_27317798 0 27317798 T T T T A T T T T T T T T T T T T T T T
5 chr5_27358569 0 27358569 C C C C C C C C C C C C C C C C C G C C
5 chr5_27361292 0 27361292 A A A A A A A A A A A A A C A A A A A A
5 chr5_27379530 0 27379530 A A A A A C A A A A A A A A A A A A A A
5 chr5_27396128 0 27396128 A A A A A A A T A A A A A A A A A A A A
5 chr5_27400614 0 27400614 G G G G G G G G G G G G G G G G C C G G
5 chr5_27413388 0 27413388 G G G G G G G G T T T T G G G G G G G G
5 chr5_27432556 0 27432556 A A A A A A A A C C C C A A A A A A A A
5 chr5_27481570 0 27481570 G G T T G G G G G G G G G G G G G G G G
5 chr5_27494948 0 27494948 G G G G G G G G C C C C G G G G G G G G
5 chr5_27498083 0 27498083 G G G G G G G G C C C C G G G G G G G G
5 chr5_27499023 0 27499023 C C A C A A C C C C C C C C C C C C C C
5 chr5_27500466 0 27500466 A A A A A A A A C C C C A A A A A A A A
5 chr5_27500721 0 27500721 A A A A A A A A T T T T A A A A A A A A
5 chr5_27517950 0 27517950 T T T T T T T T A T A A T T T T T T T T
5 chr5_27528902 0 27528902 A A A A A A A A T T T T A A A A A A A A
5 chr5_27529845 0 27529845 A A A A A A A A A A A A T T A A A A A A
5 chr5_27531012 0 27531012 G G G G G G G G G G G G C C G G G G G G
5 chr5_27549072 0 27549072 A A A A A T A A A A A A A A A A A A A A
5 chr5_27552015 0 27552015 T T T T T T T T G G G G T T T T T T T T
5 chr5_27558174 0 27558174 A A A A A C A A A A A A A A A A A A A A
5 chr5_27581633 0 27581633 G G G G G G G G T T T T G G G G G G G G
5 chr5_27584875 0 27584875 G G G G G G G G T T T T G G G G G G G G
5 chr5_27592838 0 27592838 G G G G G G C C G G G G G G G G G G G G
5 chr5_27617228 0 27617228 T T T T T T T T G G G G T T T T T T T T
5 chr5_27619510 0 27619510 A A A A A A A A A A A A A C A A A A A A
5 chr5_27629897 0 27629897 A A A A A A A A A A A A A A T T A A A A
5 chr5_27647413 0 27647413 T T T T T T T T T T T T T T G T T T T T
5 chr5_27661037 0 27661037 C C C C C C C C C C C C C C C C C G C C
5 chr5_27667514 0 27667514 G T T T T T T T T T T T T T T T T T G G
5 chr5_27674314 0 27674314 C C A A C C C C C C C C C C C C C C C C
5 chr5_27687067 0 27687067 A A A A A A T T A A A A A A A A A A A A
5 chr5_27718845 0 27718845 G G G G G G G G T T G T G G G G G G G G
5 chr5_27735851 0 27735851 G G G G G G G G C G G G G G G G G G G G
5 chr5_27735915 0 27735915 G G G G G G G G T T T T G G G G G G G G
5 chr5_27738087 0 27738087 C C C C C C C C C C C C C C A A C C C C
5 chr5_27767731 0 27767731 A A A T A A A A A A A A A A A A A A A A
5 chr5_27784358 0 27784358 C C C C C C C C G G C C C C C C C C C C
5 chr5_27805443 0 27805443 A A A C C C A A A A A A A A A A A A A A
5 chr5_27822176 0 27822176 A A A A A A A A A A A A C C A A A A A A
5 chr5_27822296 0 27822296 C C C C C C C C G G G G C C C C C C C C
5 chr5_27846063 0 27846063 G G G G G G G G T T T T G G G G G G G G
5 chr5_27858728 0 27858728 T T T T T T T T G G G G T T T T T T T T
5 chr5_27873246 0 27873246 A A A A A A A A A A A A A C C C C C A A
5 chr5_27882176 0 27882176 A A A A C C A A A A A A A A A A A A A A
5 chr5_27904405 0 27904405 C C C C C C G G C C C C C C C C C C C C
5 chr5_27904786 0 27904786 C C C C C C C C C C C G C C C C C C C C
5 chr5_27936395 0 27936395 T T T T T T T T G G G G T T T T T T T T
5 chr5_27939301 0 27939301 C C C C A A C C C C C C C C C C C C C C
5 chr5_27940261 0 27940261 G T G G G G G G G G G G G G G G G G G G
5 chr5_27947787 0 27947787 G G C G C G G G G G G G C C C C C C G G
5 chr5_27952341 0 27952341 C G G G G G G G G G G G G G G G G G G G
5 chr5_27961719 0 27961719 A A A A A A A A T T T T A A A A A A A A
5 chr5_27964931 0 27964931 C C C C C C C C C C C C G G G G G G C C
5 chr5_27993052 0 27993052 G G G G G G G G G G G G G G G G C C G G
5 chr5_28003492 0 28003492 T T T T T T T T T T T T G T T T T T T T
5 chr5_28004397 0 28004397 G G G G G G G G G G G G G G G G C C G G
5 chr5_28011374 0 28011374 A A A A A C A A A A A A A A A A A A A A
5 chr5_28017139 0 28017139 A A A A A A A A A A A A A C A A A A A A
5 chr5_28050103 0 28050103 C C C C C C A A C C C C C C C C C C C C
5 chr5_28056708 0 28056708 G G G G G G G G C G C G G G G G G G G G
5 chr5_28070101 0 28070101 T T T T T T T T T T T T A T T T T T T T
5 chr5_28071835 0 28071835 G G G G G G G G G G G G G G G G G T G G
5 chr5_28140062 0 28140062 G G G G G G G G C C C C G G G G G G G G
5 chr5_28251771 0 28251771 C C C C C C C C A A A A C C C C C C C C
5 chr5_28315748 0 28315748 G G G G G G G G G G G G G T G G G G G G
5 chr5_28328560 0 28328560 A A A A A A A A T T T T A A A A A A A A
5 chr5_28342071 0 28342071 T T G G G G T T G G G G G G G G G G T T
5 chr5_28347401 0 28347401 A A A A A A A A A A A A A C A A A A A A
5 chr5_28347962 0 28347962 G G C C C C G G C C C C C C C C C C G G
5 chr5_28351072 0 28351072 A A A A A A A A A T A A A A A A A A A A
5 chr5_28377522 0 28377522 T T T T G T T T T T T T T T T T T T T T
5 chr5_28386692 0 28386692 T T T T A T T T T T T T T T T T T T T T
5 chr5_28406500 0 28406500 C C C C C C C C G G G G C C C C C C C C
5 chr5_28413354 0 28413354 T T T T T T T T G G G G T T T T T T T T
5 chr5_28416110 0 28416110 C C C C C C C C C C C C C C C C A C C C
5 chr5_28417522 0 28417522 A A A A A A A A C C C C A A A A A A A A
5 chr5_28429117 0 28429117 C C A A A C C C C C C C C C C C C C C C
5 chr5_28479826 0 28479826 G G G G G G G G T T T T G G G G G G G G
5 chr5_28493893 0 28493893 T T T T T T T T G G T T T T T T T T T T
5 chr5_28494970 0 28494970 G G G G C G G G G G G G G G G G G G G G
5 chr5_28518868 0 28518868 T T T T T T T T T T T T T T A A T T T T
5 chr5_28521785 0 28521785 T T T T T T T T T T T T T T T T G G T T
5 chr5_28551012 0 28551012 T T T T T T T T G T T T T T T T T T T T
5 chr5_28551793 0 28551793 T T A T T T T T T T T T T T T T T T T T
5 chr5_28556751 0 28556751 C C C C C C C C A A A A C C C C C C C C
5 chr5_28571832 0 28571832 G G G G G G G G T T G G G G G G G G G G
5 chr5_28574778 0 28574778 A A A A A A A A T T A A A A A A A A A A
5 chr5_28576041 0 28576041 C C C C C C C C A A C C C C C C C C C C
5 chr5_28576201 0 28576201 T T T T T T G T T T T T T T T T T T T T
5 chr5_28583105 0 28583105 C C C C C G C C C C C C C C C C C C C C
5 chr5_28587170 0 28587170 T T T T T T T T T T A T T T T T T T T T
5 chr5_28605328 0 28605328 A A C C C C A C C C C C C C C C C C A A
5 chr5_28654111 0 28654111 G G G G G T G G G G G G G G G G G G G G
5 chr5_28654983 0 28654983 G G G G G G G G G G G G G T G G G G G G
5 chr5_28664037 0 28664037 G G G G C G G G G G G G G G G G G G G G
5 chr5_28716294 0 28716294 G G G G G G G G G G G G G G G T G G G G
5 chr5_28717213 0 28717213 C C A C A A C C C C C C C C C C C C C C
5 chr5_28718438 0 28718438 C C C C C C C C C G G G C C C C C C C C
5 chr5_28719722 0 28719722 C C C C C C C C A C A C C C C C C C C C
5 chr5_28726148 0 28726148 G G G G G G G G G G G G C G G G G G G G
5 chr5_28732344 0 28732344 A A A A A A A A C C C C A A A A A A A A
5 chr5_28746525 0 28746525 G G C G G G G G G G G G G G G G G G G G
5 chr5_28764954 0 28764954 C C C C C C C C C C C C C C C G C C C C
5 chr5_28770810 0 28770810 G G G G G T G G G G G G G G G G G G G G
5 chr5_28776462 0 28776462 G G G G G G G G T T T T G G G G G G G G
5 chr5_28809780 0 28809780 A A A A A A A A A A A A A A T T A A A A
5 chr5_28828033 0 28828033 G G G G G G G G G G G G G G G G C C G G
5 chr5_28840637 0 28840637 C C C C A C C C C C C C C C C C C C C C
5 chr5_28863697 0 28863697 G G G G G G G G C C C C G G G G G G G G
5 chr5_28866556 0 28866556 C C C C C C C C G G G G C C C C C C C C
5 chr5_28876206 0 28876206 C C A C C C C C C C C C C C C C C C C C
5 chr5_28910147 0 28910147 A A A A A A A A A A A C A A A A A A A A
5 chr5_28917134 0 28917134 T T T T T T T T A A A A T T T T T T T T
5 chr5_28919456 0 28919456 A A A A A A A A A A A A A A C C A A A A
5 chr5_28925959 0 28925959 T T T T T T T T T T T T G T T T T T T T
5 chr5_28933602 0 28933602 T T T T T T T T G G G G T T T T T T T T
5 chr5_28962561 0 28962561 A A A A A A A A C C C C A A A A A A A A
5 chr5_28978805 0 28978805 A A A A A A A A C C C C A A A A A A A A
5 chr5_28983565 0 28983565 C C C C C C C C C C C C C C A A C C C C
5 chr5_28991883 0 28991883 C C C C C C C C C C C C C C C C A C C C
5 chr5_29001502 0 29001502 G G G G G G G G C C C C G G G G G G G G
5 chr5_29003124 0 29003124 G G G G G G G G G T G G G G G G G G G G
5 chr5_29015004 0 29015004 G G G G G G G T G G G G G G G G G G G G
5 chr5_29022351 0 29022351 C C C C C C C C C C C C A C C C C C C C
5 chr5_29044108 0 29044108 C C C C C G C C C C C C C C C C C C C C
5 chr5_29054258 0 29054258 A A A A A A A A A A A A A A A A T T A A
5 chr5_29059320 0 29059320 C C C C C C C C C C C C C C C G C C C C
5 chr5_29090352 0 29090352 G G C C C C G G G G G G G G G G G G G G
5 chr5_29094856 0 29094856 G G G G G G G G G G C G G G G G G G G G
5 chr5_29102291 0 29102291 C C C C C G C C C C C C C C C C C C C C
5 chr5_29116251 0 29116251 G G G G G G G G C C C C G G G G G G G G
5 chr5_29147658 0 29147658 C C C C C C C C A A A A C C C C C C C C
5 chr5_29154300 0 29154300 T T T T T T T T A A A A T T T T T T T T
5 chr5_29172824 0 29172824 G G G G G G G G T T T T G G G G G G G G
5 chr5_29195419 0 29195419 G G G G G G G G T T T T G G G G G G G G
5 chr5_29228686 0 29228686 G G G G G G C G G G G G G G G G G G G G
5 chr5_29239998 0 29239998 A A A A A A A A C C C C A A A A A A A A
5 chr5_29241195 0 29241195 T T T T T T T T T T T T G T T T T T T T
5 chr5_29242398 0 29242398 T T T T T T T T T T G T T T T T T T T T
5 chr5_29255423 0 29255423 C C A A C C C C C C C C C C C C C C C C
5 chr5_29289540 0 29289540 G G G T T T G G G G G G G G G G G G G G
5 chr5_29299285 0 29299285 G G G G G G G G G G G G G G G G T T G G
5 chr5_29319577 0 29319577 A C C C C C C C C C C C C C C C C C A A
5 chr5_29346943 0 29346943 A A A T A A A A A A A A A A A A A A A A
5 chr5_29351847 0 29351847 T T T T T T T T T T T T G G T T T T T T
5 chr5_29371632 0 29371632 A A A A A A A A A T T T A A A A A A A A
5 chr5_29378185 0 29378185 G G C C C C C G C C C C C C C C C C G G
5 chr5_29380633 0 29380633 C C G G C G C C C C C C C C C C C C C C
5 chr5_29384094 0 29384094 T T T T T T T T G T G T T T T T T T T T
5 chr5_29387387 0 29387387 T T T T T T A T T T T T T T T T T T T T
5 chr5_29401150 0 29401150 A A A A A A A A A A A T A A A A A A A A
5 chr5_29426898 0 29426898 T T T T T T T T T T T T T T T T A A T T
5 chr5_29428078 0 29428078 T T T T T T T T T T T T T T T T A A T T
5 chr5_29429215 0 29429215 G G G G G G G G T T T T G G G G G G G G
5 chr5_29430208 0 29430208 G G G G G G G G G G G G G G T T G G G G
5 chr5_29431161 0 29431161 G G C G G G G G G G G G G G G G G G G G
5 chr5_29447623 0 29447623 G G G G G G G G G G G G G G G G G T G G
5 chr5_29464683 0 29464683 C C C G C C C C C C C C C C C C C C C C
5 chr5_29470840 0 29470840 A A A A A A A A T T T T A A A A A A A A
5 chr5_29472934 0 29472934 C C C C C C C C A A A A C C C C C C C C
5 chr5_29484970 0 29484970 A A A C A A A A A A A A A A A A A A A A
5 chr5_29487024 0 29487024 G T T T T T T T T T T T T T T T T T T T
5 chr5_29491955 0 29491955 G G G T G G G G G G G G G G G G G G G G
5 chr5_29496601 0 29496601 C C C C C C C C C C C C C G C C C C C C
5 chr5_29500043 0 29500043 G G G G G T G G G G G G G G G G G G G G
5 chr5_29508592 0 29508592 T T T T T T T T T T T T T T A T T T T T
5 chr5_29523656 0 29523656 C C C C C C C C A A A A C C C C C C C C
5 chr5_29550616 0 29550616 C C C C A C C C C C C C C C C C C C C C
5 chr5_29569908 0 29569908 T T A T T T T T T T T T T T T T T T T T
5 chr5_29591991 0 29591991 T T G G G T T T T T T T T T T T T T T T
5 chr5_29600950 0 29600950 T T T T T T T T T T A T T T T T T T T T
5 chr5_29604240 0 29604240 A A C C A A A A A A A A A A A A A A A A
5 chr5_29610029 0 29610029 C C C C A C C C C C C C C C C C C C C C
5 chr5_29613405 0 29613405 T T T T T T T T G G G G T T T T T T T T
5 chr5_29636981 0 29636981 T T T T T T T T T T A T T T T T T T T T
5 chr5_29639144 0 29639144 G G G G C G G G G G G G G G G G G G G G
5 chr5_29651485 0 29651485 C C C C C C C C A C C C C C C C C C C C
5 chr5_29659289 0 29659289 A A A A A A A A A A A A A A A A A C A A
5 chr5_29703107 0 29703107 T T G G G G G T G G G G G G G G G G T T
5 chr5_29716915 0 29716915 T T G G G G T T G G G G G G G G G G T T
5 chr5_29719358 0 29719358 A A A A A A A A A A A A A A A A T T A A
5 chr5_29734140 0 29734140 T T A T T T T T T T T T T T T T T T T T
5 chr5_29739824 0 29739824 G G G G G G G G G G G G G G G G T T G G
5 chr5_29740858 0 29740858 T T G G G G T T T T T T T T T T T T T T
5 chr5_29742469 0 29742469 G G G G G G G G G G C G G G G G G G G G
5 chr5_29744708 0 29744708 A C A A A A A A A A A A A A A A A A A A
5 chr5_29746112 0 29746112 G G G G G G G G G G G T G G G G G G G G
5 chr5_29752223 0 29752223 C C C C C C C C C C C C C C C C A A C C
5 chr5_29755010 0 29755010 C C C C C G C C C C C C C C C C C C C C
5 chr5_29761273 0 29761273 G G G G G G G G G G G G G T G G G G G G
5 chr5_29770852 0 29770852 C C C C C C C C A A A A C C C C C C C C
5 chr5_29810808 0 29810808 C C C C C C C C A A A A C C C C C C C C
5 chr5_29815637 0 29815637 T T T T T T T T G T T T T T T T T T T T
5 chr5_29832963 0 29832963 T T T T T T T T T T T T A A T T T T T T
5 chr5_29835259 0 29835259 C C C C C C C C C C C C C G C C C C C C
5 chr5_29835377 0 29835377 C C C C A C C C C C C C C C C C C C C C
5 chr5_29905306 0 29905306 C C C C C C C C C C C C C C C C A A C C
5 chr5_29921256 0 29921256 G G G G G G G G C C C C G G G G G G G G
5 chr5_29942976 0 29942976 C C A A A A C C A A A A A A A A A A C C
5 chr5_29944356 0 29944356 G G G G G G G G C C C C G G G G G G G G
5 chr5_29966988 0 29966988 T T T T T T T T G G G G T T T T T T T T
5 chr5_29981220 0 29981220 C C C C C C C C C C C C G G G G G G C C
5 chr5_29981367 0 29981367 C G G G G G C C G G G G G G G G G G G G
5 chr5_29999317 0 29999317 C C C C C C C C C C C C C C C C A A C C
5 chr5_30001008 0 30001008 C C C C C C C C A A A A C C C C C C C C
5 chr5_30027785 0 30027785 G G C C C C G G C C C C C C C C C C G G
5 chr5_30034639 0 30034639 A A A A A T A A T T T T T T T T T T A A
5 chr5_30035982 0 30035982 C C C C C C C C G G G G C C C C C C C C
5 chr5_30076954 0 30076954 G G G G G G G G T T T T G G G G G G G G
5 chr5_30093535 0 30093535 T T T T T T T T G G G G T T T T T T T T
5 chr5_30097945 0 30097945 G G G G G G G G G G G G G T G G G G G G
5 chr5_30101654 0 30101654 C C C C C C C C G G G G C C C C C C C C
5 chr5_30110852 0 30110852 G G G G C C G G G G G G G G G G G G G G
5 chr5_30131553 0 30131553 G T G G G G G G G G G G G G G G G G G G
5 chr5_30140096 0 30140096 C C C C C C C C C C C C C C C G C C C C
5 chr5_30144101 0 30144101 C C C C C C C C G G G G C C C C C C C C
5 chr5_30148474 0 30148474 C C C C C C C C G G G G C C C C C C C C
5 chr5_30185508 0 30185508 C C C C C C C C C C C C A C C C C C C C
5 chr5_30207265 0 30207265 A A A A A A A A A A A A A A C C A A A A
5 chr5_30215263 0 30215263 A A A A A A A A C C C C A A A A A A A A
5 chr5_30238308 0 30238308 C C A A A A C C A A A A A A A A A A C C
5 chr5_30243202 0 30243202 G G G G G G G G C C C C G G G G G G G G
5 chr5_30245199 0 30245199 C C C G C C C C C C C C C C C C C C C C
5 chr5_30280852 0 30280852 C C C G C G C C C C C C C C C C C C C C
5 chr5_30305313 0 30305313 T T T T T T T T T T G T T T T T T T T T
5 chr5_30338359 0 30338359 C G G G G G G G G G G G G G G G G G C C
5 chr5_30355330 0 30355330 C C C C C C C C C C A A C C C C C C C C
5 chr5_30382153 0 30382153 G G G G G T G G G G G G G G G G G G G G
5 chr5_30384755 0 30384755 C C G G G G C C C C C C C C C C C C C C
5 chr5_30404936 0 30404936 A A A A A A A A A A A A A C A A A A A A
5 chr5_30411861 0 30411861 G G G G G G G G T T T T G G G G G G G G
5 chr5_30426093 0 30426093 A A A C A A A A A A A A A A A A A A A A
5 chr5_30455910 0 30455910 C C C C C C A C C C C C C C C C C C C C
5 chr5_30488485 0 30488485 T T T T T T T T A A A A T T T T T T T T
5 chr5_30491714 0 30491714 G G G G G G G G G G G G G G C G G G G G
5 chr5_30491923 0 30491923 C C G G G G C C C C C C C C C C C C C C
5 chr5_30514499 0 30514499 T T T T T T T T G G T T T T T T T T T T
5 chr5_30536663 0 30536663 C C G G C C C C C C C C C C C C C C C C
5 chr5_30537822 0 30537822 A A A A A A A A A A A A T T T T A A A A
5 chr5_30562479 0 30562479 A A A A A A A A A A A A A A A A T T A A
5 chr5_30586415 0 30586415 A A A A A A A A A A A A A C A A A A A A
5 chr5_30610633 0 30610633 A A A A A A A C A A A A A A A A A A A A
5 chr5_30651682 0 30651682 T T G T T T T T T T T T T T T T T T T T
5 chr5_30674275 0 30674275 G G G G G T G G G G G G G G G G G G G G
5 chr5_30680162 0 30680162 C C C C C C C C G G G G C C C C C C C C
5 chr5_30695582 0 30695582 A C C C C C C C C C C C C C C C C C A A
5 chr5_30701954 0 30701954 C C C G C G C C C C C C C C C C C C C C
5 chr5_30713892 0 30713892 A A A A A A A A A A A A A A C C A A A A
5 chr5_30717204 0 30717204 T T T T T T T T A A A A T T T T T T T T
5 chr5_30730066 0 30730066 T T T T T T T T T T T T T T G T T T T T
5 chr5_30792543 0 30792543 G G T T T T G G T T T T T T T T T T G G
5 chr5_30794527 0 30794527 G G G G G G G T G G G G G G G G G G G G
5 chr5_30817465 0 30817465 C C C C C C C C A A A A C C C C C C C C
5 chr5_30833453 0 30833453 T T T T T T T T T T T T A T T T T T T T
5 chr5_30855755 0 30855755 C C C C C C C C C C C C C C A C C C C C
5 chr5_30867835 0 30867835 A A A A A A A A A A A A A A A A T T A A
5 chr5_30895855 0 30895855 G G C G G G G G G G G G G G G G G G G G
5 chr5_30948465 0 30948465 A A A A A A A A C C C C A A A A A A A A
5 chr5_30963044 0 30963044 T T T T A T T T T T T T T T T T T T T T
5 chr5_31214076 0 31214076 A A A A A A A A A A A A A C A A A A A A
5 chr5_31240963 0 31240963 C C C C C C C C A A A C C C C C C C C C
5 chr5_31257013 0 31257013 C C C C C C C C C C C C C C C C G G C C
5 chr5_31268698 0 31268698 G G G G G G G G G G C G G G G G G G G G
5 chr5_31297061 0 31297061 G G G G G G G G G G G G C C G G G G G G
5 chr5_31312427 0 31312427 G G G G G T G G G G G G G G G G G G G G
5 chr5_31323973 0 31323973 C C C C A C C C C C C C C C C C C C C C
5 chr5_31348222 0 31348222 A A C C A A A A A A A A A A A A A A A A
5 chr5_31373229 0 31373229 T T T T T T T T T T T T G T T T T T T T
5 chr5_31393062 0 31393062 C C C C C C C C G G G G C C C C C C C C
5 chr5_31421220 0 31421220 T T T T T T T T T T T T T T G G T T T T
5 chr5_31448881 0 31448881 C C C C C C C C C C C C A A C C C C C C
5 chr5_31458864 0 31458864 G G T T T T G G G G G G G G G G G G G G
5 chr5_31480108 0 31480108 G G G G G G G G C C C C G G G G G G G G
5 chr5_31489473 0 31489473 A C C C C C A A C C C C C C C C C C C C
5 chr5_31490707 0 31490707 C G C C C C C C C C C C C C C C C C C C
5 chr5_31503540 0 31503540 G G T T T T G G T T T T T T T T T T G G
5 chr5_31508518 0 31508518 T T T T T T T T A A A A T T T T T T T T
5 chr5_31555897 0 31555897 G G G G G G G G G G G G C G G G G G G G
5 chr5_31564954 0 31564954 G G G G G G G G C C C C G G G G G G G G
5 chr5_31580136 0 31580136 G G G G G T G G G G G G G G G G G G G G
5 chr5_31580298 0 31580298 A A A A A A A A A A A A A A A C A A A A
5 chr5_31582610 0 31582610 G G G G C G G G G G G G G G G G G G G G
5 chr5_31584516 0 31584516 G G G G C G G G G G G G G G G G G G G G
5 chr5_31587321 0 31587321 G G G G G G G G T T T T G G G G G G G G
5 chr5_31600400 0 31600400 G G G G G G G G G G G T G G G G G G G G
5 chr5_31623607 0 31623607 T T G G G T T T T T T T T T T T T T T T
5 chr5_31631238 0 31631238 T T T T G T T T T T T T T T T T T T T T
5 chr5_31636969 0 31636969 T T G T G G T T T T T T T T T T T T T T
5 chr5_31659359 0 31659359 A A A A A A A A A A A A A T A A A A A A
5 chr5_31685559 0 31685559 C C C C C C C C C C C C C C A C C C C C
5 chr5_31704566 0 31704566 G G T T T T G G G G G G G G G G G G G G
5 chr5_31711416 0 31711416 T T A T A T T T T T T T A T A A T T T T
5 chr5_31713466 0 31713466 C G G G G G C C G G G G G G G G G G C C
5 chr5_31714360 0 31714360 G G G G G G G G C G G G G G G G G G G G
5 chr5_31748539 0 31748539 A A A A A A A A C C C C A A A A A A A A
5 chr5_31755466 0 31755466 A A A A A A A A A C A A A A A A A A A A
5 chr5_31832995 0 31832995 G G G G G G G G C C C C G G G G G G G G
5 chr5_31834254 0 31834254 A A A A A A A A A A A A A A A T A A A A
5 chr5_31834643 0 31834643 G G C C G G G G G G G G G G G G G G G G
5 chr5_31850037 0 31850037 C C C C C C C C G G G G C C C C C C C C
5 chr5_31851523 0 31851523 A A A A A A A A T T T T A A A A A A A A
5 chr5_31860495 0 31860495 G G G G G G G G G G G G G G C G G G G G
5 chr5_31891461 0 31891461 T T T T T T T T T T T T G T T T T T T T
5 chr5_31892547 0 31892547 G G G G G G G G T T T T G G G G G G G G
5 chr5_31909322 0 31909322 C C C C C C C C C G C G C C C C C C C C
5 chr5_31939974 0 31939974 A A A A A A A A A A A A T T T T A A A A
5 chr5_31966869 0 31966869 A A A A A A A A C C C C A A A A A A A A
5 chr5_31972202 0 31972202 A A A A A A A A A A A A A C A A A A A A
5 chr5_32011774 0 32011774 C G G G G G G G G G G G G G G G G G G G
5 chr5_32029989 0 32029989 G G T T T T G G T T T T T T T T T T G G
5 chr5_32038280 0 32038280 A A A A A A A A C C C C A A A A A A A A
5 chr5_32040793 0 32040793 C C C C C C C C C C C C G G G G G G C C
5 chr5_32041103 0 32041103 A A A A A A A A A A A A A A C C A A A A
5 chr5_32054370 0 32054370 C C C C C C C C G G G G C C C C C C C C
5 chr5_32054757 0 32054757 C C C C C C C C C C C C C C C C A C C C
5 chr5_32069627 0 32069627 T T T T T T T T A A A A T T T T T T T T
5 chr5_32071144 0 32071144 T T T T T T A T T T T T T T T T T T T T
5 chr5_32071416 0 32071416 G G G G G G G G G G G T G G G G G G G G
5 chr5_32076359 0 32076359 G G G G G G G G T T T T G G G G G G G G
5 chr5_32081431 0 32081431 A A A A A A A A A A A A A A C C A A A A
5 chr5_32116668 0 32116668 G G G G G G G G T T T T G G G G G G G G
5 chr5_32120339 0 32120339 C C C C C C C C G G G G C C C C C C C C
5 chr5_32170644 0 32170644 C C C C C C C C C C C C C C C G C C C C
5 chr5_32180596 0 32180596 G G G G G G G G C C C C G G G G G G G G
5 chr5_32189442 0 32189442 C C C C C C C C C C C C C C G G C C C C
5 chr5_32197345 0 32197345 A A A A A A A A A A A A A C A A A A A A
5 chr5_32202329 0 32202329 A A A A A A A A T T T T A A A A A A A A
5 chr5_32217389 0 32217389 A A A A A A A A C C C C A A A A A A A A
5 chr5_32238251 0 32238251 G G G G G G G G G G G G G G C C G G G G
5 chr5_32242713 0 32242713 C C C C C C C C A C C C C C C C C C C C
5 chr5_32257285 0 32257285 A A A A A A A A A A A A A A A C A A A A
5 chr5_32262017 0 32262017 C C C C C C C C C C C C C C C C A C C C
5 chr5_32265518 0 32265518 G G G G G G G G G G G G G G C C G G G G
5 chr5_32290782 0 32290782 A A A A A A A A A A A A A C A A A A A A
5 chr5_32305537 0 32305537 A A A A A A A A C C A A A A A A A A A A
5 chr5_32314614 0 32314614 G G G G G G G G T T T T G G G G G G G G
5 chr5_32327562 0 32327562 C C C C C C C C G G G G C C C C C C C C
5 chr5_32357873 0 32357873 A A A A A A A A A A A A A A A A A T A A
5 chr5_32379330 0 32379330 G T G G G G G T G G G G G G G G G G T T
5 chr5_32379955 0 32379955 T T T T T T T T T T T T T T T T G G T T
5 chr5_32385611 0 32385611 A A A A A A A A C C C C A A A A A A A A
5 chr5_32406117 0 32406117 C C A A A A C C A A A A A A A A A A C C
5 chr5_32407012 0 32407012 T T T T T T T T G G G G T T T T T T T T
5 chr5_32427277 0 32427277 T T T T T T T T A A A A T T T T T T T T
5 chr5_32430942 0 32430942 C C G G G G G G G G G G G G G G G G G G
5 chr5_32437485 0 32437485 A A A A A A A A T T T T A A A A A A A A
5 chr5_32439568 0 32439568 A A A A A A A A A A A A T T T T T T A A
5 chr5_32440197 0 32440197 A A C C C C A A C C C C C C C C C C A A
5 chr5_32451860 0 32451860 G G G G C G G G G G G G G G G G G G G G
5 chr5_32476042 0 32476042 C C C C C C C C C C C C C G C C C C C C
5 chr5_32479959 0 32479959 C C C C C C C C C C A C C C C C C C C C
5 chr5_32485274 0 32485274 T T T T T T T T T T T T G T T T T T T T
5 chr5_32485385 0 32485385 C C A A A C C C C C C C C C C C C C C C
5 chr5_32485934 0 32485934 G G G G G G G G C C C C G G G G G G G G
5 chr5_32488123 0 32488123 C C C C C G C C C C C C C C C C C C C C
5 chr5_32500321 0 32500321 T T T T T T T T G G G G T T T T T T T T
5 chr5_32504808 0 32504808 A A A A A A A A A A A A A A A A T T A A
5 chr5_32511765 0 32511765 C C C C C C C C G G G G C C C C C C C C
5 chr5_32522065 0 32522065 T T T T T T T T T T T T A T T T T T T T
5 chr5_32523828 0 32523828 G G G G G G G G G G G G G G C C G G G G
5 chr5_32528976 0 32528976 C C A C C C C C C C C C C C C C C C C C
5 chr5_32538117 0 32538117 G G G G G G G G T T T T G G G G G G G G
5 chr5_32560076 0 32560076 T T A T T T T T T T T T T T T T T T T T
5 chr5_32565683 0 32565683 A T A A A A A A A A A A A A A A A A T T
5 chr5_32604711 0 32604711 A A A T A A A A A A A A A A A A A A A A
5 chr5_32624209 0 32624209 A A A C A C A A A A A A A A A A A A A A
5 chr5_32636717 0 32636717 G G G G G G G G G G G G G G C C G G G G
5 chr5_32641119 0 32641119 A A A A A A A A A C A A A A A A A A A A
5 chr5_32650939 0 32650939 A A C C A C A A A A A A A A A A A A A A
5 chr5_32654836 0 32654836 C C C C C C C C C C G G C C C C C C C C
5 chr5_32658481 0 32658481 G G G G G G G G G T G G G G G G G G G G
5 chr5_32666380 0 32666380 G G G G C G G G G G G G G G G G G G G G
5 chr5_32669108 0 32669108 C C C C C C C C C C C C C C C C A A C C
5 chr5_32713361 0 32713361 C C G G G G C C G G G G G G G G G G C C
5 chr5_32716070 0 32716070 T T A T A T T T T T T T T T T T T T T T
5 chr5_32725427 0 32725427 G G G G C G G G G G G G G G G G G G G G
5 chr5_32734875 0 32734875 T T T T T T T T A A A A T T T T T T T T
5 chr5_32735133 0 32735133 G G G G G G G G T T T T G G G G G G G G
5 chr5_32774347 0 32774347 C C A A C C C C C C C C C C C C C C C C
5 chr5_32775719 0 32775719 T T T T T T T T A T A A T T T T T T T T
5 chr5_32788356 0 32788356 A A A A A A A A A A A A A T A A A A A A
5 chr5_32803032 0 32803032 A A A A A A A A C C C C A A A A A A A A
5 chr5_32806434 0 32806434 T T T T T T T T T T G T T T T T T T T T
5 chr5_32819632 0 32819632 C C C C C C C C C C C C C C A A C C C C
5 chr5_32902879 0 32902879 G G T T T T G G T T T T T T T T T T G G
5 chr5_32909501 0 32909501 G G C C G G G G G G G G G G G G G G G G
5 chr5_32911288 0 32911288 C C C C C C C C A A A A C C C C C C C C
5 chr5_32938685 0 32938685 C C C C C C C C A A A A C C C C C C C C
5 chr5_32943177 0 32943177 G G G G G G G G C C C C G G G G G G G G
5 chr5_32944358 0 32944358 C C C C C C C C G G G G C C C C C C C C
5 chr5_32954889 0 32954889 C C C C C C C C A A A A C C C C C C C C
5 chr5_32957604 0 32957604 A A A A A C A A A A A A A A A A A A A A
5 chr5_32968181 0 32968181 G G G G G G G G G G G G G G C G G G G G
5 chr5_33002333 0 33002333 G G G G C C G G C C C C G G G G G G G G
5 chr5_33003778 0 33003778 T T T T T T T T T T T T T T T T A A T T
5 chr5_33007015 0 33007015 C C G G G G G G G G G G G G G G G G C C
5 chr5_33036199 0 33036199 C C C C C C C C A A A A C C C C C C C C
5 chr5_33058761 0 33058761 T T G G T T T T T T T T T T T T T T T T
5 chr5_33066721 0 33066721 G T T T T T T T T T T T T T T T T T T T
5 chr5_33080637 0 33080637 T T T T T T T T A T T T T T T T T T T T
5 chr5_33086133 0 33086133 G G G G G G G G G G G G G G G G C C G G
5 chr5_33101187 0 33101187 C C C C C C C C A A A A C C C C C C C C
5 chr5_33101433 0 33101433 A A A T A A A A A A A A A A A A A A A A
5 chr5_33106718 0 33106718 G G G G G G G G G G G G G G G G C C G G
5 chr5_33108838 0 33108838 G G G G G T G G G G G G G G G G G G G G
5 chr5_33120477 0 33120477 C C C C C C C C C C C C C C C C G G C C
5 chr5_33127616 0 33127616 G G G G G G G G G G G G G G G T G G G G
5 chr5_33127710 0 33127710 G G G G G G G G C C C C G G G G G G G G
5 chr5_33133833 0 33133833 T T T T T T G G T T T T T T T T T T T T
5 chr5_33165293 0 33165293 A A A A A A A A C C C C A A A A A A A A
5 chr5_33193196 0 33193196 A A A A A A A A A A A A A A A A T T A A
5 chr5_33198492 0 33198492 T T T T T T T T G G G G G G G G G G T T
5 chr5_33209592 0 33209592 T T T T T T T T G T T T T T T T T T T T
5 chr5_33217544 0 33217544 G G G G G G G G G G G T G G G G G G G G
5 chr5_33239074 0 33239074 T T T T T T T T G G G G T T T T T T T T
5 chr5_33295348 0 33295348 C C C C C C C C A A A A C C C C C C C C
5 chr5_33295392 0 33295392 T T T T T T T T T T T T G G G G G G T T
5 chr5_33303352 0 33303352 C C C C A C C C C C C C C C C C C C C C
5 chr5_33314893 0 33314893 T T T T T T T T G G G G T T T T T T T T
5 chr5_33359163 0 33359163 A A A A A A A A A A A A A C A A A A A A
5 chr5_33363103 0 33363103 G G G G G G G G G G G G C C C C G G G G
5 chr5_33370129 0 33370129 T T T T T T T T G G G G T T T T T T T T
5 chr5_33405413 0 33405413 T T T T T T T T T T T T G G T T T T T T
5 chr5_33406370 0 33406370 G G G G G G G G G G G G G G T T G G G G
5 chr5_33413720 0 33413720 C C G G G G G G G G G G G G G G G G G G
5 chr5_33426746 0 33426746 A A A C A A A A A A A A A A A A A A A A
5 chr5_33434870 0 33434870 C C G G C C C C C C C C C C C C C C C C
5 chr5_33475461 0 33475461 A A A A A A A T A A A A A A A A A A A A
5 chr5_33479012 0 33479012 A A A A A C A A A A A A A A A A A A A A
5 chr5_33517027 0 33517027 G G G G G G G G G G G G C G G G G G G G
5 chr5_33520893 0 33520893 G G G G G G G G G G G T G G G G G G G G
5 chr5_33527045 0 33527045 T T T T T T T T T T G T T T T T T T T T
5 chr5_33533292 0 33533292 G G C G G G G G G G G G G G G G G G G G
5 chr5_33554413 0 33554413 T T T T T T T T T T T T G G T T T T T T
5 chr5_33558124 0 33558124 T T T T T T T T A A A A T T T T T T T T
5 chr5_33559600 0 33559600 G G G G G G G G G G G G C C G G G G G G
5 chr5_33576192 0 33576192 G G G G G G G G G G G T G G G G G G G G
5 chr5_33583224 0 33583224 G G G G G G G G G G G G G G G G T T G G
5 chr5_33596188 0 33596188 A A A C A A A A A A A A A A A A A A A A
5 chr5_33598010 0 33598010 C C C C C G C C C C C C C C C C C C C C
5 chr5_33614931 0 33614931 G G G G G G G G G G G G G T G G G G G G
5 chr5_33633220 0 33633220 T T T T T T T T T T T T T T G T T T T T
5 chr5_33637338 0 33637338 A A A A A A A A C C C C A A A A A A A A
5 chr5_33647585 0 33647585 A A A A A A A A C C C C A A A A A A A A
5 chr5_33648656 0 33648656 G G G G G G G G G G G G G T G G G G G G
5 chr5_33649639 0 33649639 G G G G G G G G G G G T G G G G G G G G
5 chr5_33649912 0 33649912 C C G G G G G G G G G G G G G G G G G G
5 chr5_33656727 0 33656727 C C C C C C A C C C C C C C C C C C C C
5 chr5_33698245 0 33698245 T T T T T T T T T T T T T T T T A A T T
5 chr5_33711989 0 33711989 A A A A A A A A A A A T A A A A A A A A
5 chr5_33727872 0 33727872 T T T T T T T T T T T T T T T T G T T T
5 chr5_33728894 0 33728894 T T G G G G T T G G G G G G G G G G T T
5 chr5_33745032 0 33745032 A A A A A A A A A A A A A A A A T T A A
5 chr5_33756079 0 33756079 C C C C C C C C C C C C C C C C A A C C
5 chr5_33757153 0 33757153 G G G G G T G G T T T T T T T T T T G G
5 chr5_33790366 0 33790366 T T G T G T T T T T T T G G G G G G T T
5 chr5_33814340 0 33814340 A A A A A A A A A A A A A A A A C C A A
5 chr5_33851957 0 33851957 G G G G G G G G G G G G C G G G G G G G
5 chr5_33860213 0 33860213 G G G G G G G G C C C C G G G G G G G G
5 chr5_33860953 0 33860953 C C C C C C C C G G G G C C C C C C C C
5 chr5_33881850 0 33881850 T T T T T T T T G G G G T T T T T T T T
5 chr5_33906939 0 33906939 G G G G G G C G G G G G G G G G G G G G
5 chr5_33913687 0 33913687 A A A A A C A A A A A A A A A A A A A A
5 chr5_33925876 0 33925876 T T T T T T T T A A A A T T T T T T T T
5 chr5_33928383 0 33928383 A A A A A A A A A A T T A A A A A A A A
5 chr5_34031144 0 34031144 T T T T A T T T T T T T A T A A A A T T
5 chr5_34082083 0 34082083 A A T T T T A A A A A A A A A A A A A A
5 chr5_34090340 0 34090340 G G G G G G G G C C C C G G G G G G G G
5 chr5_34092349 0 34092349 G G G G G G G G G G C G G G G G G G G G
5 chr5_34109140 0 34109140 A A A A A A A A A A A A A A A A C C A A
5 chr5_34130607 0 34130607 A A C C C C A A A A A A A A A A A A A A
5 chr5_34132607 0 34132607 A C A A A A A A A A A A A A A A A A A A
5 chr5_34144581 0 34144581 A A A A A A A A A A A A A A A C A A A A
5 chr5_34171956 0 34171956 G G G G G G G G T T T T G G G G G G G G
5 chr5_34200757 0 34200757 C C C C C C C C C C A C C C C C C C C C
5 chr5_34226604 0 34226604 T T T T G T T T T T T T T T T T T T T T
5 chr5_34227874 0 34227874 C C C C C C C C C C C G C C C C C C C C
5 chr5_34235258 0 34235258 G G G G C G G G G G G G G G G G G G G G
5 chr5_34236189 0 34236189 T T G G T T T T T T T T T T T T T T T T
5 chr5_34245595 0 34245595 C C C C A C C C C C C C C C C C C C C C
5 chr5_34248616 0 34248616 G G G G G G G G C C C C G G G G G G G G
5 chr5_34294221 0 34294221 A A T T T T T T T T T T T T T T T T A A
5 chr5_34296768 0 34296768 T T T T T T T T T T T T T T G T T T T T
5 chr5_34299232 0 34299232 A A A A A A A A C C C C A A A A A A A A
5 chr5_34323642 0 34323642 C C C C C C C C C C C C C C C C A C C C
5 chr5_34332698 0 34332698 C C C C C C A A C C C C C C C C C C C C
5 chr5_34456674 0 34456674 T T A A A A T T A A A A A A A A A A T T
5 chr5_34470015 0 34470015 A A A A A A A A A A A A A A A A C C A A
5 chr5_34472266 0 34472266 C C C C C C C C C G C G C C C C C C C C
5 chr5_34481308 0 34481308 T T T T T T T T T T T T T T T T G G T T
5 chr5_34483190 0 34483190 G G G G G G G G T T T T G G G G G G G G
5 chr5_34530400 0 34530400 T T T T A T T T T T T T T T T T T T T T
5 chr5_34536860 0 34536860 G G G G G T G G G G G G G G G G G G G G
5 chr5_34539996 0 34539996 C C C C C C C C C C C C C G C C C C C C
5 chr5_34541472 0 34541472 A A A A A C A A A A A A A A A A A A A A
5 chr5_34563587 0 34563587 A A A A A C A A A A A A A A A A A A A A
5 chr5_34563753 0 34563753 G G G G G G G G T T T T G G G G G G G G
5 chr5_34570608 0 34570608 G G G G G G G G T T T T G G G G G G G G
5 chr5_34580732 0 34580732 G G G G C G G G G G G G G G G G G G G G
5 chr5_34597443 0 34597443 G G G G G G G G T T T T G G G G G G G G
5 chr5_34630364 0 34630364 A A A A A A A A A C A A A A A A A A A A
5 chr5_34647042 0 34647042 C C C C C C C C C C C C A A A A C C C C
5 chr5_34668576 0 34668576 C C C C C C C C C C C C C C A C C C C C
5 chr5_34673789 0 34673789 C C G G C G C C C C C C C C C G G G C C
5 chr5_34678023 0 34678023 C C C C C G C C C C C C C C C C C C C C
5 chr5_34720809 0 34720809 G G G G G G G G C C C C G G G G G G G G
5 chr5_34723382 0 34723382 A A A A A A A A A A A A A A A A T T A A
5 chr5_34755010 0 34755010 T T T T T T T T T T T T T T T T G T T T
5 chr5_34792102 0 34792102 C C C C C C C C C C C C C G C C C C C C
5 chr5_34793482 0 34793482 A A A A A A A A T T T T A A A A A A A A
5 chr5_34823067 0 34823067 T T T T T T T T T T A T T T T T T T T T
5 chr5_34838915 0 34838915 T T T T T T T T T T T T T T T T A A T T
5 chr5_34880520 0 34880520 G G G G G G G G T T T T G G G G G G G G
5 chr5_34899739 0 34899739 T T T T T T T T T T T T T T T T G G T T
5 chr5_34900254 0 34900254 T T T T A A T T T T T T T T T T T T T T
5 chr5_34913001 0 34913001 T T T T T T T T T T T T T T T T A A T T
5 chr5_34924472 0 34924472 G G C C C C G G C C C C C C C C C C G G
5 chr5_34928079 0 34928079 A A A A A A A A A A A A A C A A A A A A
5 chr5_34958274 0 34958274 A A A A A C A A A A A A A A A A A A A A
5 chr5_34961985 0 34961985 A T A A A A A T A A A A A A A A A A A A
5 chr5_34973383 0 34973383 G G T T T T G G T T T T T T T T T T G G
5 chr5_34988459 0 34988459 A A C C A C A A A A A A C C C C C C A A
5 chr5_34989697 0 34989697 C C C C C C C C C C C C C C G G G G C C
5 chr5_34992565 0 34992565 A A A A A A A A T T T T A A A A A A A A
5 chr5_35017396 0 35017396 C C C C C C C C C C C C G G C C G G C C
5 chr5_35038837 0 35038837 T T T T T T T T A A A A T T T T T T T T
5 chr5_35050918 0 35050918 A A A A A A A A T T T T A A A A A A A A
5 chr5_35118185 0 35118185 G G G G G G G G C G C G G G G G G G G G
5 chr5_35705585 0 35705585 A A A A A A T T A A A A A A A A A A T T
5 chr5_35706643 0 35706643 G G G G C C G G G G G G G G G G G G G G
5 chr5_35714357 0 35714357 G G G G G G G G G G G G C C G G G G G G
5 chr5_35718968 0 35718968 A A C C C C A A C C C C C C C C C C C C
5 chr5_35727285 0 35727285 C C C C C C C C C C C C C C A A A A C C
5 chr5_35737899 0 35737899 T T T T A T T T T T T T T T T T T T T T
5 chr5_35745941 0 35745941 A A T T T T A A T T T T T T T T T T A A
5 chr5_35765575 0 35765575 G G G G G G G G C C C C G G G G G G G G
5 chr5_35791740 0 35791740 C C G G G G C C C C C C C C C C C C C C
5 chr5_35836800 0 35836800 T T T T T T T T A A T T T T T T T T T T
5 chr5_35847513 0 35847513 C C C C C C C C C C C C A C C C C C C C
5 chr5_35864935 0 35864935 A A A A A A A A C C C C A A A A A A A A
5 chr5_35877939 0 35877939 A A A A A A A A C C C C A A A A A A A A
5 chr5_35899828 0 35899828 C C C C C C A C C C C C C C C C C C C C
5 chr5_35901197 0 35901197 C C C C C C C C G G G G C C C C C C C C
5 chr5_35941538 0 35941538 G G G G G G G G G G G T G G G G G G G G
5 chr5_35950151 0 35950151 G G G G G G G G G G G G G G G G C G G G
5 chr5_35977535 0 35977535 C C C C C C C C C C C C C C C C C G C C
5 chr5_35988976 0 35988976 C C C C C G C C C C C C C C C C C C C C
5 chr5_35998389 0 35998389 C C C C C G C C C C C C C C C C C C C C
5 chr5_36016036 0 36016036 A A A A A A A A A A A A A C A A A A A A
5 chr5_36188412 0 36188412 A T T T A T A T A A A A T T A T A T A A
5 chr5_36200735 0 36200735 A A A A A A A A A A A T A A A A A A A A
5 chr5_36215226 0 36215226 C C C C C C C G C C C C C C C C C C C C
5 chr5_36237978 0 36237978 T T T T T T T T T T T T G T T T T T T T
5 chr5_36282158 0 36282158 C C C C C C C C C C C C C C G G C C C C
5 chr5_36283576 0 36283576 T T T T T T T T A A A A T T T T T T T T
5 chr5_36293237 0 36293237 C C C C C C C C A A A A C C C C C C C C
5 chr5_36308760 0 36308760 C C G G C C C C C C C C C C C C C C C C
5 chr5_36328309 0 36328309 G G G G G G G G G G G G C G G G G G G G
5 chr5_36336689 0 36336689 C C C C A C C C C C C C C C C C C C C C
5 chr5_36350227 0 36350227 C C G G G G C C G G G G G G G G G G C C
5 chr5_36366614 0 36366614 G G G G G G G G G G G G G G G G C C G G
5 chr5_36371457 0 36371457 A A A A A A A A A A A A A T A A A A A A
5 chr5_36391943 0 36391943 G G G G G G G G G G G G G G G G C C G G
5 chr5_36392367 0 36392367 G G T T T T G G T T T T T T T T T T G G
5 chr5_36399299 0 36399299 C C C C C C C C G G G G C C C C C C C C
5 chr5_36419926 0 36419926 C C C C C C C C C C A C C C C C C C C C
5 chr5_36424932 0 36424932 A A A A A A A A A A A A A A A A A T A A
5 chr5_36451991 0 36451991 A A A A A A A A A A A A A A A A A T A A
5 chr5_36479640 0 36479640 G G G G G G G G G G G G G T G G G G G G
5 chr5_36480008 0 36480008 G G G G G G G G G G C G G G G G G G G G
5 chr5_36508934 0 36508934 C C C C C C C C C C A C C C C C C C C C
5 chr5_36525799 0 36525799 G G G G G G G G G G G G G G T T G G G G
5 chr5_36529730 0 36529730 G G G G G G G G C C C C G G G G G G G G
5 chr5_36535917 0 36535917 G G G G G G G G C C C C G G G G G G G G
5 chr5_36538068 0 36538068 C C C C C G C C C C C C C C C C C C C C
5 chr5_36540121 0 36540121 G G G G C G G G G G G G G G G G G G G G
5 chr5_36547282 0 36547282 C C C C C C C C C C C C C G C C C C C C
5 chr5_36551226 0 36551226 T T A A A A T T T T T T T T T T T T T T
5 chr5_36552906 0 36552906 T T T T T T T T A A A A T T T T T T T T
5 chr5_36556624 0 36556624 C C C G C C C C C C C C C C C C C C C C
5 chr5_36563683 0 36563683 T T T T T T T T G G G G G G G G T T T T
5 chr5_36569768 0 36569768 C C C C C C C C C C A C C C C C C C C C
5 chr5_36588075 0 36588075 A A A A A A A A T T T T A A A A A A A A
5 chr5_36590792 0 36590792 C C C C C C C C G G G G C C C C C C C C
5 chr5_36594695 0 36594695 A A A A A A A A T T T T A A A A A A A A
5 chr5_36597502 0 36597502 G G G G G G G G C C C C G G G G G G G G
5 chr5_36624350 0 36624350 T T T T T T T T T T T T T T G T T T T T
5 chr5_36637145 0 36637145 C C C G C G C C C C C C C C G G C C C C
5 chr5_36645612 0 36645612 C C A C C C C C C C C C C C C C C C C C
5 chr5_36783847 0 36783847 G G G G G T G G G G G G G G G G G G G G
5 chr5_36795379 0 36795379 C C C C C C C C C C A C C C C C C C C C
5 chr5_36797792 0 36797792 C C C C C C A C C C C C C C C C C C C C
5 chr5_36800707 0 36800707 G G G G G G G G C C C C G G G G G G G G
5 chr5_36808310 0 36808310 A A A A A T A A A A A A A A A A A A A A
5 chr5_36885689 0 36885689 C C C C A A C C C C C C C C C C C C C C
5 chr5_36887214 0 36887214 T T T T T T A T T T T T T T T T T T T T
5 chr5_36887347 0 36887347 A A A A A A A A C C C C A A A A A A A A
5 chr5_36891220 0 36891220 A C A A A A A A A A A A A A A A A A C C
5 chr5_36892415 0 36892415 C C C C C C C C A A A A C C C C C C C C
5 chr5_36939574 0 36939574 T T T T T T T T G G G G T T T T T T T T
5 chr5_36942795 0 36942795 G G G G G G G G C C C C G G G G G G G G
5 chr5_36958464 0 36958464 A A T T T T A A T T T T T T T T T T A A
5 chr5_36963244 0 36963244 G G T T T T G G T T T T T T T T T T G G
5 chr5_37005986 0 37005986 T T A A A T T T A A A A A A A A A A T T
5 chr5_37010810 0 37010810 C C C C C C C C A A C C C C C C C C C C
5 chr5_37099654 0 37099654 C C C C C C C C A A A A C C C C C C C C
5 chr5_37142619 0 37142619 G G G G G G G G G G G G G G G G G T G G
5 chr5_37147112 0 37147112 G G G G G G G G G G G G G T G G G G G G
5 chr5_37152950 0 37152950 C C A A A C C C C C C C C C C C C C C C
5 chr5_37160563 0 37160563 C C C C C C C C C C C C G G C C C C C C
5 chr5_37172905 0 37172905 G G G G G G C C G G G G G G G G G G G G
5 chr5_37190975 0 37190975 G G G G G G G G G G G G G T G G G G G G
5 chr5_37195428 0 37195428 G G G G G G G G G G G G G G G G T T G G
5 chr5_37210329 0 37210329 A A A A A A A A A A A A A T T T A A A A
5 chr5_37224177 0 37224177 T T A A A A T T A A A A A A A A A A T T
5 chr5_37228192 0 37228192 A A A A A A A A A A A A A A A A A C A A
5 chr5_37233443 0 37233443 G G G G G G G G G G G G G G G G G T G G
5 chr5_37242939 0 37242939 G G G G G G G G G G G G G G G G C G G G
5 chr5_37260980 0 37260980 C C C C C C A C C C C C C C C C C C C C
5 chr5_37293013 0 37293013 T T T T T T T T T T T T A A A A T T T T
5 chr5_37310322 0 37310322 G G G G G G G G G G G G G G G G T T G G
5 chr5_37312367 0 37312367 T T T T G T T T T T T T T T T T T T T T
5 chr5_37314933 0 37314933 T T T T T T T T T T T T T T T T G G T T
5 chr5_37334982 0 37334982 T T T T T T T T G G G G T T T T T T T T
5 chr5_37339314 0 37339314 C C C C C C C C C C C C G G G G G G C C
5 chr5_37376631 0 37376631 C C C C C C C C C C C C G G C C C C C C
5 chr5_37387519 0 37387519 C C G G G G C C G G G G G G G G G G C C
5 chr5_37404482 0 37404482 G G G G G G G G G G G G G G G G T T G G
5 chr5_37407440 0 37407440 C C C C C C C C A A A A C C C C C C C C
5 chr5_37430084 0 37430084 T T T T T T T T T T T T T T A A T T T T
5 chr5_37459197 0 37459197 G G G G G G G G G G G G G T G G G G G G
5 chr5_37482519 0 37482519 A A A A A T A A A A A A A A A A A A A A
5 chr5_37489309 0 37489309 T T T T T T T T G G G G T T T T T T T T
5 chr5_37527993 0 37527993 C C C C C C C C G G G G C C C C C C C C
5 chr5_37543199 0 37543199 C C C C C C C C A A A A C C C C C C C C
5 chr5_37588741 0 37588741 G G T T G G G G G G G G G G G G G G G G
5 chr5_37595676 0 37595676 C G C C C C C C C C C C C C C C C C C C
5 chr5_37616903 0 37616903 C C C C C C C C G G G G C C C C C C C C
5 chr5_37648986 0 37648986 C C C C C C C C A A A A C C C C C C C C
5 chr5_37673202 0 37673202 G G G G G G G G G G G G T T G G T T G G
5 chr5_37674047 0 37674047 C C G G C G C C C C C C C G G G G G C C
5 chr5_37677995 0 37677995 C C C G C C C C G G G G C G G G G G C C
5 chr5_37700531 0 37700531 A A A A A A A A T T T T A A A A A A A A
5 chr5_37714521 0 37714521 C C C C C G C C C C C C C C C C C C C C
5 chr5_37756157 0 37756157 C C C C C C C C A A A A C C C C C C C C
5 chr5_37760991 0 37760991 A A A A A A A A C C C C A A A A A A A A
5 chr5_37772861 0 37772861 C C A A A A C C A A A A A A A A A A C C
5 chr5_37790168 0 37790168 T T T T T T T T T T T T G G G G G G T T
5 chr5_37801775 0 37801775 A A A A A A A A A A A A A C A A A A A A
5 chr5_37849303 0 37849303 A A A A A A A A A A A A A A A A C C A A
5 chr5_37855897 0 37855897 C C C C C C C C C C G G C C C C C C C C
5 chr5_37886944 0 37886944 T T T T T T T T G G G G T T T T T T T T
5 chr5_37919442 0 37919442 T T A T T T T T T T T T T T T T T T T T
5 chr5_37922212 0 37922212 T T G T T T T T T T T T T T T T T T T T
5 chr5_37938958 0 37938958 G G G G G G G G C C C C G G G G G G G G
5 chr5_37950366 0 37950366 G G G G G T G G G G G G G G G G G G G G
5 chr5_37986098 0 37986098 C C A A A C C C A A A A A A A A A A C C
5 chr5_38010893 0 38010893 A C C C C C A A C C C C C C C C C C A A
5 chr5_38024695 0 38024695 G G G G G G G G T T T T G G G G G G G G
5 chr5_38031946 0 38031946 G G G G G G G G G G G G G G T T G G G G
5 chr5_38075636 0 38075636 C C C C C C C C C C C C C C C C C G C C
5 chr5_38092850 0 38092850 G G G G G G G G C C C C G G G G G G G G
5 chr5_38113552 0 38113552 C G G G G G G G G G G G G G G G G G G G
5 chr5_38126941 0 38126941 C C A A A A C C C C C C C C C C C C C C
5 chr5_38141124 0 38141124 T T T T T T T T T T T T A T T T T T T T
5 chr5_38160294 0 38160294 C C C C C C C C C C C C C C C C A C C C
5 chr5_38167059 0 38167059 T T T T T T T T A A T T T T T T T T T T
5 chr5_38169482 0 38169482 C C C C C C C C C C G G C C C C C C C C
5 chr5_38204470 0 38204470 C C C C C C C C C C C C A C C C C C C C
5 chr5_38225233 0 38225233 G G G G G G G G G G G T G G G G G G G G
5 chr5_38226056 0 38226056 G G G G G G T T G G G G G G G G G G G G
5 chr5_38246471 0 38246471 G T G G G G G G G G G G G G G G G G G G
5 chr5_38246686 0 38246686 C C A C A A C C C C C C C C C C C C C C
5 chr5_38251459 0 38251459 A A A A A A A A A A A A A A A A A C A A
5 chr5_38257918 0 38257918 G G G G G G G G G G G G C G G G G G G G
5 chr5_38271401 0 38271401 A A A A A A A A C C C C A A A A A A A A
5 chr5_38315986 0 38315986 A A A A A A A A T T T T A A A A A A A A
5 chr5_38346060 0 38346060 C C G G G G C C G G G G G G G G G G C C
5 chr5_38347582 0 38347582 C C C C C G C C C C C C C C C C C C C C
5 chr5_38349261 0 38349261 T T T T T T T T T T T T T T G G T T T T
5 chr5_38383058 0 38383058 T T T T T T T T T T T T T T T T G T T T
5 chr5_38391698 0 38391698 G G G G G T G G G G G G T T T T T T G G
5 chr5_38391950 0 38391950 G G G G G G T T G G G G G G G G G G T T
5 chr5_38411043 0 38411043 T T T T T T T T T T T T T T A A T T T T
5 chr5_38436198 0 38436198 T T T T T T T T T T T T T T T T A A T T
5 chr5_38442995 0 38442995 A A A A A A A A A A A A C C A A A A A A
5 chr5_38536844 0 38536844 A A C C C C A A A A A A A A A A A A A A
5 chr5_38571256 0 38571256 C C C C C C C C G G G G C C C C C C C C
5 chr5_38582647 0 38582647 G G G G G G G G G G G G T T G G G G G G
5 chr5_38591158 0 38591158 C C C C C C C C A A A A C C C C C C C C
5 chr5_38620932 0 38620932 A A A A A A A A A A A A A T A A A A A A
5 chr5_38644775 0 38644775 A A A A A A A A T T A A A A A A A A A A
5 chr5_38683044 0 38683044 C C C C C C C C A A A A C C C C C C C C
5 chr5_38712095 0 38712095 G G G G G G G G G G G G C C G G G G G G
5 chr5_38717266 0 38717266 G G G G G G G G G G G G G G G G C C G G
5 chr5_38720799 0 38720799 T T T T T T T T A A A A T T T T T T T T
5 chr5_38723970 0 38723970 C C C C C C C C A A A A C C C C C C C C
5 chr5_38744224 0 38744224 A A C C C C A A C C C C C C C C C C A A
5 chr5_38746171 0 38746171 G G G G G G G G G G G G G G G G C C G G
5 chr5_38747254 0 38747254 T T T T T T T T T T T T A A T T T T T T
5 chr5_38757852 0 38757852 T T A T A A T T T T T T T T T T T T T T
5 chr5_38772936 0 38772936 G G G G G G G G T T T T G G G G G G G G
5 chr5_38785773 0 38785773 C C C C C C C C G G G G C C C C C C C C
5 chr5_38812731 0 38812731 G G G G G G G G G G G G C C G G G G G G
5 chr5_38821291 0 38821291 T T T T T T T T T T G T T T T T T T T T
5 chr5_38866810 0 38866810 C C C C C C C C C C C C C G C C C C C C
5 chr5_38885971 0 38885971 A A A A A A A A A A A T A A A A A A A A
5 chr5_38888790 0 38888790 T T T T T T T T G G G G T T T T T T T T
5 chr5_38892593 0 38892593 C C C C C C C C C C C C A C C C C C C C
5 chr5_38918333 0 38918333 T T T T T T T T T T T T A T T T T T T T
5 chr5_38940544 0 38940544 A A A A A T A A A A A A A A A A A A A A
5 chr5_38956594 0 38956594 C C C C C C C C C C C C A A A A C C C C
5 chr5_38965488 0 38965488 C C C C C G C C C C C C C C C C C C C C
5 chr5_38966704 0 38966704 T T T T T T T T T T T T T T A A T T T T
5 chr5_39033918 0 39033918 T T T T T T T T T T T T T T G G T T T T
5 chr5_39036034 0 39036034 C C C C C C A C C C C C C C C C C C C C
5 chr5_39044382 0 39044382 G G G G G G G G T T T T T T T T T T G G
5 chr5_39069648 0 39069648 G G T T T T G G G G G G T T T T T T G G
5 chr5_39077179 0 39077179 G G G G G G G G T T T T G G G G G G G G
5 chr5_39131865 0 39131865 G G G G G T G G G G G G G G G G G G G G
5 chr5_39133835 0 39133835 A A A A A A A A T T T T A A A A A A A A
5 chr5_39144934 0 39144934 C C C C C C C C A A A A C C C C C C C C
5 chr5_39183559 0 39183559 C C C C C C C C C C C C C C G G C C C C
5 chr5_39203941 0 39203941 G G G G G G G G C C C C G G G G G G G G
5 chr5_39224136 0 39224136 C C G G C C C C C C C C C C C C C C C C
5 chr5_39290025 0 39290025 G G G G G G G G G G G G G G T T G G G G
5 chr5_39290308 0 39290308 G G G G G G G G G G T T G G G G G G G G
5 chr5_39333602 0 39333602 G G G G G G G G G G G G C G G G G G G G
5 chr5_39361237 0 39361237 T T T T T T T T T T T T A T T T T T T T
5 chr5_39363989 0 39363989 G G G G G G G G T T T T G G G G G G G G
5 chr5_39372157 0 39372157 G G G G G G G G G G T T G G G G G G G G
5 chr5_39389535 0 39389535 T T G G G G T T T T T T T T T T T T T T
5 chr5_39398625 0 39398625 C C C C C C C C C C C C C C C C A C C C
5 chr5_39399464 0 39399464 T T T T T T T T T T T T T T T T A T T T
5 chr5_39405807 0 39405807 G G C C C C G G C C C C G G G G G G G G
5 chr5_39410403 0 39410403 A A A A A A A A C C C C A A A A A A A A
5 chr5_39423600 0 39423600 A A A A A A A A T T T T A A A A A A A A
5 chr5_39426653 0 39426653 T T T T T T T T G G G G T T T T T T T T
5 chr5_39438690 0 39438690 C C C C C C C C A A A A C C C C C C C C
5 chr5_39456854 0 39456854 T T T T T T T T A A A A T T T T T T T T
5 chr5_39517988 0 39517988 G G G G G G G G G G G G G G C C G G G G
5 chr5_39532597 0 39532597 A A A A A T A A A A A A A A A A A A A A
5 chr5_39557192 0 39557192 C C C C C C C C C C C C A C C C C C C C
5 chr5_39565568 0 39565568 A A A A A A A A A A A A A T A A A A A A
5 chr5_39566209 0 39566209 T T T T T T T T T T T T T T T T G G T T
5 chr5_39574704 0 39574704 A A A A A A A A A A A A A C A A A A A A
5 chr5_39580786 0 39580786 C C C C C C C C C C C C C G C C C C C C
5 chr5_39582895 0 39582895 C C C C C C C C G G G G C C C C C C C C
5 chr5_39616887 0 39616887 G G G G G G G G G G G G G G T T G G G G
5 chr5_39623130 0 39623130 A A A A A A A A A A A A A A A A T T A A
5 chr5_39628257 0 39628257 G G G G G T G G G G G G G G G G G G G G
5 chr5_39649587 0 39649587 T T T T T T G T T T T T T T T T T T T T
5 chr5_39674087 0 39674087 C C G G G G G G G G G G C C C C C C C C
5 chr5_39690780 0 39690780 G G G G G T G G G G G G G G G G G G G G
5 chr5_39707292 0 39707292 C C C C C C C C C C C C A C C C C C C C
5 chr5_39709803 0 39709803 G G G G G G G G G G G G G G G G C C G G
5 chr5_39734278 0 39734278 G G G G G G G G G G G G T T T T T T G G
5 chr5_39747534 0 39747534 G G G G G G G G C C C C G G G G G G G G
5 chr5_39769008 0 39769008 T T T T T T T T T T T T T T G G T T T T
5 chr5_39845616 0 39845616 T T T T T T T T T T T T T T G G T T T T
5 chr5_39866677 0 39866677 C C C C C C C C G G G G C C C C C C C C
5 chr5_39883479 0 39883479 G G G G C G G G G G G G G G G G G G G G
5 chr5_39886061 0 39886061 G G G G G G G G C C C C G G G G G G G G
5 chr5_39896722 0 39896722 T T T T T T T T T T T T T T T T A T T T
5 chr5_39912126 0 39912126 G G G G G G G G T T T T G G G G G G G G
5 chr5_39922723 0 39922723 C C C C C C C C G G G G C C C C C C C C
5 chr5_39969143 0 39969143 C C C C C C C C G G G G C C C C C C C C
5 chr5_39977502 0 39977502 T T A A A T T T T T T T T T T T T T T T
5 chr5_39987556 0 39987556 A A C C A C A A A A A A A A A A A A A A
5 chr5_40013064 0 40013064 T T T T T T T T T T T T T T T T A A T T
5 chr5_40017105 0 40017105 T T T T T T T T T T T T A A A A A A T T
5 chr5_40029898 0 40029898 G G G G G G G G G G G G G G C C G G G G
5 chr5_40031069 0 40031069 G G G G G T G G G G G G G G G G G G G G
5 chr5_40033948 0 40033948 T T T T T T T T A A A A T T T T T T T T
5 chr5_40076412 0 40076412 T T T T T T T T G G G G T T T T T T T T
5 chr5_40098567 0 40098567 T T T T T T T T T T T T A A A A A A T T
5 chr5_40106272 0 40106272 G G G G G G G G C C C C G G G G G G G G
5 chr5_40147033 0 40147033 C C C C C C C C C C A A C C C C C C C C
5 chr5_40187542 0 40187542 T T T T T T T T A A A A T T T T T T T T
5 chr5_40195912 0 40195912 A A A A A A A A A A A A A A C C A A A A
5 chr5_40209489 0 40209489 C C C C C C C C C C C C C C C C A C C C
5 chr5_40211129 0 40211129 C C C C C C C C C C C C A A C C A A C C
5 chr5_40215017 0 40215017 T T T T T T T T T T T T T T T T G G T T
5 chr5_40227094 0 40227094 C C G G G G C C C C C C C C C C C C C C
5 chr5_40235126 0 40235126 C C C C C C C C A A A A C C C C C C C C
5 chr5_40244166 0 40244166 C C C C C C C C G G G G C C C C C C C C
5 chr5_40255627 0 40255627 C C A A A A C C C C C C C C C C C C C C
5 chr5_40258653 0 40258653 C C C C C C C C A A C C C C C C C C C C
5 chr5_40269904 0 40269904 T T T T T T T T A A T T T T T T T T T T
5 chr5_40280586 0 40280586 A A C C A C A A A A A A A A A A A A A A
5 chr5_40286965 0 40286965 A A A A A A A A A A A A A C A A A A A A
5 chr5_40296382 0 40296382 G G T T G T G G G G G G G G G G G G G G
5 chr5_40302650 0 40302650 C C C C C C C C C C C C A C C C C C C C
5 chr5_40319952 0 40319952 G G G G G G G G T T T T G G G G G G G G
5 chr5_40337228 0 40337228 C C C C C C C C C C G G C C C C C C C C
5 chr5_40361431 0 40361431 G G G G G G G G G G G T G G G G G G G G
5 chr5_40369576 0 40369576 A A A A A A A A A A A A A C A A A A A A
5 chr5_40390831 0 40390831 A C A A A A A A A A A A A A A A A A A A
5 chr5_40398725 0 40398725 C C C C C C C C G G G G G G G G G G C C
5 chr5_40452156 0 40452156 G G G G G G G G G G G G G G T T G G G G
5 chr5_40493088 0 40493088 C C C C C G C C C C C C C C C C C C C C
5 chr5_40502820 0 40502820 C C C C C C C C C C C C C G C C C C C C
5 chr5_40518730 0 40518730 C G C C C C C C C C C C C C C C C C C C
5 chr5_40519889 0 40519889 G G G G G G G G G G G G C G G G G G G G
5 chr5_40586244 0 40586244 G G G G T T G G G G G G G G G G G G G G
5 chr5_40589586 0 40589586 T T T T T T T T T T T T T T G G T T T T
5 chr5_40594911 0 40594911 C C C C C C C C C C C C C C C C A A C C
5 chr5_40636428 0 40636428 A C A C A C A C A A A A A C A A C C A A
5 chr5_40796876 0 40796876 T T T T T T T T G G G G T T T T T T T T
5 chr5_40799075 0 40799075 G T G G G G G G G G G G G G G G G G G G
5 chr5_40803922 0 40803922 C C C C C G C C C C C C C C C C C C C C
5 chr5_40906322 0 40906322 G T G G G G G G G G G G G G G G G G T T
5 chr5_40908886 0 40908886 C C A A C C C C C C C C C C C C C C C C
5 chr5_40930326 0 40930326 G T G T G T G T T T T T G T G T G G T T
5 chr5_40930721 0 40930721 T T T T T T T T A A T T T T T T T T T T
5 chr5_40934253 0 40934253 C C C G C G C C C C C C C C C C C C C C
5 chr5_41001324 0 41001324 T T G G T T T T T T T T T T T T T T T T
5 chr5_41018173 0 41018173 G G T T G G G G G G G G G G G G G G G G
5 chr5_41032588 0 41032588 C C C C A A C C C C C C C C C C C C C C
5 chr5_41093346 0 41093346 A T T T T T T T T T T T T T T T T T T T
5 chr5_41109296 0 41109296 G G C C C C G G C C C C C C C C C C C C
5 chr5_41109313 0 41109313 A A C C C C A A C C C C C C C C C C A A
5 chr5_41169665 0 41169665 C G C C C C C C C C C C C C C C C C C C
5 chr5_41181755 0 41181755 C C C C C C C G C C C C C C C C C C G G
5 chr5_41191452 0 41191452 C C C C A C C C C C C C C C C C C C A A
5 chr5_41210862 0 41210862 G G G G G G G T G G G G G G G G G G G G
5 chr5_41213172 0 41213172 G G G G G G G G C C C C G G G G G G G G
5 chr5_41216676 0 41216676 A A T T A A A A A A A A A A A A A A A A
5 chr5_41225624 0 41225624 C C C C C C C C G G G G C C C C C C C C
5 chr5_41229737 0 41229737 A A A A A A A A T T T T A A A A A A A A
5 chr5_41234370 0 41234370 G G G G G G G G T T T T G G G G G G G G
5 chr5_41262326 0 41262326 A A A A A A A A C C C C A A A A A A A A
5 chr5_41272859 0 41272859 A A A A A A A A C C C C A A A A A A A A
5 chr5_41280933 0 41280933 A A A A A A A A A A A A A C A A A A A A
5 chr5_41281917 0 41281917 A A A A A A A A A A A A A A A A C C A A
5 chr5_41316005 0 41316005 T T T T T T T T G G G G T T T T T T T T
5 chr5_41319654 0 41319654 A A T T A A A A A A A A A A A A A A A A
5 chr5_41329853 0 41329853 G G G G G G G G G G C G G G G G G G G G
5 chr5_41334347 0 41334347 C C C C C C C C C C C C A C C C C C C C
5 chr5_41348740 0 41348740 G G G G G G G G G G G G T T G G G G G G
5 chr5_41351572 0 41351572 T T T T T T T T G G G G T T T T T T T T
5 chr5_41393008 0 41393008 T T G G G G T T G G G G G G G G G G T T
5 chr5_41422817 0 41422817 C C C C C C C C C C C C A C C C C C C C
5 chr5_41487870 0 41487870 C C C C C C C C G G G G C C C C C C C C
5 chr5_41518584 0 41518584 T T T T T T T T G G T T T T T T T T T T
5 chr5_41530815 0 41530815 G G G G G G G G T T T T G G G G G G G G
5 chr5_41560905 0 41560905 A A A A A A A A C C C C A A A A A A A A
5 chr5_41576908 0 41576908 G G G G G G G G T T T T G G G G G G G G
5 chr5_41589688 0 41589688 T T T T T T T T G G T T T T T T T T T T
5 chr5_41597531 0 41597531 C C C C A C C C C C C C C C C C C C C C
5 chr5_41617425 0 41617425 G G G G G G G G G G G G G G G G T T G G
5 chr5_41646688 0 41646688 A A A A A A A A A A A A A A C C A A A A
5 chr5_41649758 0 41649758 G G G G G G G G T T T T G G G G G G G G
5 chr5_41662018 0 41662018 A A C C A C A A A A A A A A A A A A A A
5 chr5_41669009 0 41669009 C C C C C C C C A A A A C C C C C C C C
5 chr5_41672707 0 41672707 G G C G G G G G G G G G G G G G G G G G
5 chr5_41673976 0 41673976 G G G G G G G G G G G G G G G G C C G G
5 chr5_41688796 0 41688796 G G G G G G G G G G G G T T G G G G G G
5 chr5_41706435 0 41706435 T T T T T T T T T T T T G G T T T T T T
5 chr5_41753450 0 41753450 T T A A A A T T T T T T T T T T T T T T
5 chr5_41778006 0 41778006 G G C C C C G G G G G G C C C C C C G G
5 chr5_41787868 0 41787868 T T T T T T T T T T T T T T T T G G T T
5 chr5_41806845 0 41806845 C C C C A C C C C C C C C C C C C C C C
5 chr5_41812809 0 41812809 G G G G G G G G G G G G G G G G C C G G
5 chr5_41827946 0 41827946 T T T T T T T T T T T T T T T T G G T T
5 chr5_41829803 0 41829803 C C C C A A C C C C C C C C C C C C C C
5 chr5_41857705 0 41857705 T T T T T T T T A A A A T T T T T T T T
5 chr5_41863393 0 41863393 G G G G G G G T G G G G G G G G G G G G
5 chr5_41895223 0 41895223 G G G G G G G G G G G G G G G G G T G G
5 chr5_41895962 0 41895962 G G G G G G G G G G C G G G G G G G G G
5 chr5_41896006 0 41896006 C C C C C C C C C C C C C G C C C C C C
5 chr5_41902757 0 41902757 G G G G G G G G T T T T G G G G G G G G
5 chr5_41980375 0 41980375 A A A A A A A A C C C C A A A A A A A A
5 chr5_42008272 0 42008272 T T T T G G T T T T T T T T T T T T T T
5 chr5_42032694 0 42032694 G G G G G G G G C C C C G G G G G G G G
5 chr5_42045032 0 42045032 G G G G G G G G T T T T G G G G G G G G
5 chr5_42056635 0 42056635 A A A A A A A A C C A C A A A A A A A A
5 chr5_42060424 0 42060424 A A A A A A A A T T T T A A A A A A A A
5 chr5_42060742 0 42060742 C C C C C C C C C C C C C C C C G G C C
5 chr5_42070760 0 42070760 A A C C C C A A C C C C C C C C C C A A
5 chr5_42071036 0 42071036 C C C C C C C C C C C C C C A A C C C C
5 chr5_42089851 0 42089851 C C G G G G C C C C C C C C C C C C C C
5 chr5_42095153 0 42095153 G G G G G G G G C G G G G G G G G G G G
5 chr5_42143597 0 42143597 C C C C G G C C C C C C C C C C C C C C
5 chr5_42146612 0 42146612 A A A A A A A A C C C C A A A A A A A A
5 chr5_42179497 0 42179497 C C C C C C C C C C C C G G C C C C C C
5 chr5_42189400 0 42189400 T T T T T T T T T T T T T T T T G T T T
5 chr5_42209468 0 42209468 G G G G G G G G G T G G G G G G G G G G
5 chr5_42230422 0 42230422 A A C C A C A A A A A A A A A A A A A A
5 chr5_42233220 0 42233220 T T T T T T T T T T T T A T T T T T T T
5 chr5_42244749 0 42244749 G G G G G G G G T T T T G G G G G G G G
5 chr5_42259204 0 42259204 A A A A A A A A C C C C A A A A A A A A
5 chr5_42276185 0 42276185 C C C C C C C C A A A A A A A A A A C C
5 chr5_42284327 0 42284327 T T T T T T T T T T T T G G T T T T T T
5 chr5_42335279 0 42335279 A A A A A A A A C C C C A A A A A A A A
5 chr5_42352579 0 42352579 A A A A A A A A T T T T A A A A A A A A
5 chr5_42426555 0 42426555 C G G G G G G G G G G G G G G G G G G G
5 chr5_42436357 0 42436357 C C C C C C C C A A A A C C C C C C C C
5 chr5_42478596 0 42478596 T T A A A A T T A A A A A A A A A A T T
5 chr5_42479705 0 42479705 A T T T T T A T T T T T T T T T T T A A
5 chr5_42532892 0 42532892 G G C C C C G G C C C C C C C C C C G G
5 chr5_42575887 0 42575887 G G G G G G G G G G G G G G G G C C G G
5 chr5_42606692 0 42606692 C C C C C C C C G G C G C C C C C C C C
5 chr5_42629015 0 42629015 A A A A A C A A A A A A A A A A A A A A
5 chr5_42658668 0 42658668 C C G G G G C C C C C C C C C C C C C C
5 chr5_42672769 0 42672769 A A A A A A A A T T T T A A A A A A A A
5 chr5_42723246 0 42723246 C C C C C C C C C C C C G G C C C C C C
5 chr5_42733357 0 42733357 C C A A A A A A A A A A A A A A A A C C
5 chr5_42742022 0 42742022 T T T T T T T T T T A T T T T T T T T T
5 chr5_42746374 0 42746374 C C C C C C C C C C C C A A C C C C C C
5 chr5_42772505 0 42772505 A A A A A A A A A A A A C C A A A A A A
5 chr5_42772694 0 42772694 G G G G G G G G G G G G T T G G G G G G
5 chr5_42870926 0 42870926 C C C C C C C C C C C C A A C C C C C C
5 chr5_42953106 0 42953106 T T G G G G T T G G G G G G G G G G T T
5 chr5_42974108 0 42974108 T T T T T T T T T T T T T T T T A A T T
5 chr5_42978555 0 42978555 C C C C C G C C C C C C C C C C C C C C
5 chr5_42978751 0 42978751 G G G G G G G G G G G G C C G G G G G G
5 chr5_42989425 0 42989425 C G G G G G C G G G G G G G G G G G G G
5 chr5_43010252 0 43010252 C G G G G G G G G G G G G G G G G G G G
5 chr5_43035360 0 43035360 A A A A A A A A A C A A A A A A A A A A
5 chr5_43044695 0 43044695 T T T T T T T T T T T T A A A A T T T T
5 chr5_43054705 0 43054705 G G G G G G G G G G G G C C G G G G G G
5 chr5_43062676 0 43062676 G G G G G G G G C C C C G G G G G G G G
5 chr5_43077704 0 43077704 C C C C C C C C G G G G C C C C C C C C
5 chr5_43112966 0 43112966 T T T T T T T T T T T T G G T T T T T T
5 chr5_43134324 0 43134324 C C G G C G C C C C C C C C C C C C C C
5 chr5_43141629 0 43141629 A A A A A A A A T T T T A A A A A A A A
5 chr5_43153509 0 43153509 C C A A A C C C A A A A A A A A A A C C
5 chr5_43158250 0 43158250 A A A A A A A A T T T T A A A A A A A A
5 chr5_43174013 0 43174013 T T T T T T T T G G G G T T T T T T T T
5 chr5_43188834 0 43188834 C C A A A A C C C C C C C C C C C C C C
5 chr5_43207965 0 43207965 C C C C C C C C C C C C C C C C G G C C
5 chr5_43222208 0 43222208 G G C C C C G G G G G G G G G G G G G G
5 chr5_43254064 0 43254064 G G G G G G G G C G C C G G G G G G G G
5 chr5_43263316 0 43263316 A A A A A A A A T T T T A A A A A A A A
5 chr5_43263547 0 43263547 C C C C C G C C C C C C C C C C C C C C
5 chr5_43300370 0 43300370 C C C C C C C C C C C C C C C C G G C C
5 chr5_43303339 0 43303339 T T T T T T T T G G G G T T T T T T T T
5 chr5_43304962 0 43304962 A C A A A A A A A A A A A A A A A A A A
5 chr5_43335288 0 43335288 T T T T T T T T T T T T G T T T T T T T
5 chr5_43356921 0 43356921 G G G G G G G G C C C C G G G G G G G G
5 chr5_43366008 0 43366008 A A A A A T A A A A A A A A A A A A A A
5 chr5_43378631 0 43378631 A A A A A A A A A A A A C C C C C C A A
5 chr5_43406783 0 43406783 C C C C C C C C C C C C C C C C A A C C
5 chr5_43408900 0 43408900 G G G G G G G G G G G G G G G G C C G G
5 chr5_43430660 0 43430660 G G C C C C G G G G G G G G G G G G G G
5 chr5_43435354 0 43435354 C C C C C C C C C C C C C C C C G G C C
5 chr5_43439909 0 43439909 T T T T T T T T G G G T T T T T T T T T
5 chr5_43470420 0 43470420 C C C C C C C C C C C C C C G G C C C C
5 chr5_43470616 0 43470616 G G G G G G G G G G G G C C G G G G G G
5 chr5_43481442 0 43481442 C C C C C C C C A A C C C C C C C C C C
5 chr5_43495358 0 43495358 C C C C C C C C G G G G G G G G G G C C
5 chr5_43527036 0 43527036 G G G G G G G G C C C C G G G G G G G G
5 chr5_43567648 0 43567648 T T T T T T T T T T T T A A T T T T T T
5 chr5_43583188 0 43583188 T T T T T T T T T T T T T T G G T T T T
5 chr5_43620429 0 43620429 A C C C C C C C C C C C C C C C C C C C
5 chr5_43622864 0 43622864 A A C C A C A A A A A A A A A A A A A A
5 chr5_43641083 0 43641083 G G G T G G G G G G G G G G G G G G G G
5 chr5_43664346 0 43664346 G G G G G G G G T T T T G G G G G G G G
5 chr5_43691959 0 43691959 T T T T T T T T T T T T G G T T T T T T
5 chr5_43714452 0 43714452 C C C C C C C C C C C C C C A A C C C C
5 chr5_43762709 0 43762709 G G G G G G G G G G G G C C G G G G G G
5 chr5_43774061 0 43774061 G G G G G G G G G G G G G G G G C C G G
5 chr5_43825119 0 43825119 G G G G G G G G T T T T G G G G G G G G
5 chr5_43833666 0 43833666 T T T T T T T T T T T T T T G G T T T T
5 chr5_43836445 0 43836445 T T T T T T T T G G G G T T T T T T T T
5 chr5_43845223 0 43845223 C C C C C C C C C C C C A A C C C C C C
5 chr5_43870914 0 43870914 G G G G G G G G G G G G T T G G G G G G
5 chr5_43940948 0 43940948 A A C C C C A A A A A A A A A A A A A A
5 chr5_43988524 0 43988524 G G G G G G G G C C C C G G G G G G G G
5 chr5_43989873 0 43989873 G G G G G G G G C C C C G G G G G G G G
5 chr5_44001640 0 44001640 A A A A A A A A A A A A A A A A C C A A
5 chr5_44018000 0 44018000 C C A A C C C C C C C C C C C C C C C C
5 chr5_44029215 0 44029215 C C C C C C C C C C C C C C C C A C C C
5 chr5_44031902 0 44031902 C C C C C C C C G G G G G G G G G G C C
5 chr5_44040273 0 44040273 T T T T T T T T A A A A T T T T T T T T
5 chr5_44041712 0 44041712 G G G G C C G G G G G G G G G G G G G G
5 chr5_44084500 0 44084500 A A A A A A A A C C C C A A A A A A A A
5 chr5_44093810 0 44093810 T T T T G T T T T T T T T T T T T T T T
5 chr5_44126211 0 44126211 C C C C C C C C C C C G C C C C C C C C
5 chr5_44128473 0 44128473 A A A A A A A A A A A A A A T T A A A A
5 chr5_44132611 0 44132611 C C C C C C A C C C C C C C C C C C C C
5 chr5_44140124 0 44140124 A A A A A A A C A A A A A A A A A A A A
5 chr5_44145936 0 44145936 C C A C C C C C C C C C C C C C C C C C
5 chr5_44189171 0 44189171 T T T T T T T T T T T T A A T T T T T T
5 chr5_44216720 0 44216720 G G G G G G G G T T G G G G G G G G G G
5 chr5_44261059 0 44261059 T T T T T T T T G G G G T T T T T T T T
5 chr5_44276514 0 44276514 T T T T T T T T G G G G T T T T T T T T
5 chr5_44284271 0 44284271 C C A C C C C C C C C C C C C C C C C C
5 chr5_44294453 0 44294453 G G G G G G C G G G G G G G G G G G G G
5 chr5_44307815 0 44307815 T T T T T T T T A A A A T T T T T T T T
5 chr5_44325929 0 44325929 G G G G G G G G G G G G G G T T T T G G
5 chr5_44331514 0 44331514 T T T T T T T T T T T T G G T T T T T T
5 chr5_44354308 0 44354308 C C C C C C C C A A A A C C C C C C C C
5 chr5_44364967 0 44364967 G G G G G G G G G G G G G G G G T T G G
5 chr5_44424069 0 44424069 A A C C C C A A C C C C A A A A A A A A
5 chr5_44427686 0 44427686 A A A A A A A A A A A C A A A A A A A A
5 chr5_44435763 0 44435763 T T T T T T T T G G G G T T T T T T T T
5 chr5_44437205 0 44437205 C C A A A A C C C C C C C C C C C C C C
5 chr5_44443863 0 44443863 G G G G G G G G G G G G C C C C C C G G
5 chr5_44448091 0 44448091 T T T T T T T T T T G T T T T T T T T T
5 chr5_44466849 0 44466849 G G C C C C G G G G G G G G G G G G G G
5 chr5_44490605 0 44490605 A A A A A A A A A A A T A A A A A A A A
5 chr5_44503335 0 44503335 G G T T T T G G G G G G G G G G G G G G
5 chr5_44511649 0 44511649 A A A A A A A A A C A A A A A A A A A A
5 chr5_44529707 0 44529707 T T A A A A T T T T T T T T T T T T T T
5 chr5_44572598 0 44572598 A A A A A A A A A A A C A A A A A A A A
5 chr5_44584634 0 44584634 C C C C C C C C G G G G C C C C C C C C
5 chr5_44592196 0 44592196 T T A A A A T T A A A A A A A A A A T T
5 chr5_44594542 0 44594542 A A A A A A A A A A A A A A T T A A A A
5 chr5_44597650 0 44597650 C C C C C C C C A A A C C C C C C C C C
5 chr5_44608442 0 44608442 T T A A A A A A A A A A A A A A A A A A
5 chr5_44609483 0 44609483 T T T T T T T T G G G T T T T T T T T T
5 chr5_44647797 0 44647797 G G G G G G G G G G G G G G C C G G G G
5 chr5_44677952 0 44677952 G G G G G G G G T T T T G G G G G G G G
5 chr5_44679283 0 44679283 C C C C C C C C G G G G C C C C C C C C
5 chr5_44684295 0 44684295 T T T T T T T T T T T T T T T T A A T T
5 chr5_44699126 0 44699126 C C G G C C C C C C C C C C C C C C C C
5 chr5_44710642 0 44710642 G G G G G G T T G G G G G G G G G G G G
5 chr5_44715579 0 44715579 G G T T T T G G G G G G G G G G G G G G
5 chr5_44721638 0 44721638 C C C C C C C C C C C C A A C C C C C C
5 chr5_44728816 0 44728816 C C C C C C C C A C C C C C C C C C C C
5 chr5_44733148 0 44733148 G T G G G G T T G G G G G G G G G G G G
5 chr5_44860986 0 44860986 A A C C A C A A A A A A A A A A A A A A
5 chr5_44874183 0 44874183 A A A A A A A A C C C C A A A A A A A A
5 chr5_44880775 0 44880775 G G G G G G G G T T T T G G G G G G G G
5 chr5_44887398 0 44887398 A T A A A A A A A A A A A A A A A A T T
5 chr5_44895678 0 44895678 G G G G G G G G C C C C G G G G G G G G
5 chr5_44899165 0 44899165 A A A A A A A A A A A A A A C C A A A A
5 chr5_44912829 0 44912829 C C C C A C C C C C C C C C C C C C C C
5 chr5_44945781 0 44945781 A A A A A A A A T T T T A A A A A A A A
5 chr5_44946141 0 44946141 G G G G G G G G C C C C G G G G G G G G
5 chr5_44969731 0 44969731 C C G G C C C C C C C C C C C C C C C C
5 chr5_44984694 0 44984694 T T T T T T T T A A T T T T T T T T T T
5 chr5_45013342 0 45013342 C C C C C C C C C C A C C C C C C C C C
5 chr5_45015938 0 45015938 C C C C C G C C C C C C C C C C C C C C
5 chr5_45023729 0 45023729 G T T T G T G G G G G G G G G G G G T T
5 chr5_45030841 0 45030841 G G G G G G G G C C C C G G G G G G G G
5 chr5_45033013 0 45033013 C C C C C C C C C C C C A C C C C C C C
5 chr5_45083264 0 45083264 A A C C A A A A A A A A C C A A C C A A
5 chr5_45084539 0 45084539 T T G G T T T T T T T T T T T T T T T T
5 chr5_45108759 0 45108759 G G G G G G G G G G G G T T G G G G G G
5 chr5_45108793 0 45108793 T T T T T T T T A A A A T T T T T T T T
5 chr5_45109529 0 45109529 C C C C C C C C G G G G C C C C C C C C
5 chr5_45193466 0 45193466 T T T T T T T T T T A T T T T T T T T T
5 chr5_45205110 0 45205110 G G G G G G G G G G C C G G G G G G G G
5 chr5_45208985 0 45208985 G G G G G G G G G G G G G G T T G G G G
5 chr5_45251795 0 45251795 C C C G G G C C C C C C C C C C C C C C
5 chr5_45257797 0 45257797 G G G G G G G G G G G G G G G G T T G G
5 chr5_45267417 0 45267417 G G G G G G C G G G G G G G G G G G G G
5 chr5_45271141 0 45271141 C C C C C C C C G G G G C C C C C C C C
5 chr5_45288340 0 45288340 A A A A A A A A A A A A A A T T A A A A
5 chr5_45303736 0 45303736 T T T T T T T T G T T T T T T T T T T T
5 chr5_45307214 0 45307214 G G G G G G G G C G C C G G G G G G G G
5 chr5_45359085 0 45359085 T T T T T T T T T T T T T T T T A A T T
5 chr5_45390375 0 45390375 T T T T T T T T T T G T T T T T T T T T
5 chr5_45394257 0 45394257 T T G G G G T T G G G G T T T T T T G G
5 chr5_45420425 0 45420425 C C C C C C C C C G C C C C C C C C C C
5 chr5_45444286 0 45444286 C C C C C C C C C C C C C C C C G G C C
5 chr5_45452498 0 45452498 T T T T G G T T T T T T T T T T T T T T
5 chr5_45467788 0 45467788 A A A A A A A A A A A A A C A A A A A A
5 chr5_45481943 0 45481943 G G G G G G G G G G G G G G G G T T G G
5 chr5_45487196 0 45487196 G G G G G G G G C C C C C C C C C C G G
5 chr5_45525757 0 45525757 C C C C C C C C C G C C C C C C C C C C
5 chr5_45559587 0 45559587 A A A A A A A A C C C C A A A A A A A A
5 chr5_45566062 0 45566062 C C C C C C C C C C C C G G C C C C C C
5 chr5_45569981 0 45569981 G G G G G G G G C G G G G G G G G G G G
5 chr5_45583948 0 45583948 A A A A A A A A A A A A A C A A A A A A
5 chr5_45585264 0 45585264 C C G G G G C C G G G G G G G G G G C C
5 chr5_45594087 0 45594087 A A A A A A A A C C C C A A A A A A A A
5 chr5_45597243 0 45597243 C C A A A A C C C C C C C C C C C C C C
5 chr5_45613225 0 45613225 C C C C C C G G C C C C C C C C C C C C
5 chr5_45620850 0 45620850 A A A A A A A A A A A A A A A A A C A A
5 chr5_45649585 0 45649585 C G G G G G G G G G G G G G G G G G G G
5 chr5_45654814 0 45654814 C C A A A A C C C C C C C C C C C C C C
5 chr5_45672880 0 45672880 C C C C C C C C C C C C C C C C A A C C
5 chr5_45681860 0 45681860 C C C C C C C C C C C C C C C C A C C C
5 chr5_45686038 0 45686038 C C C C C C G G C C C C C C C C C C C C
5 chr5_45692394 0 45692394 A A A A A A A A A A A A A A A A C C A A
5 chr5_45695502 0 45695502 C C C C C C C C A A A A C C C C C C C C
5 chr5_45734670 0 45734670 C C C C C C C C G G G G C C C C C C C C
5 chr5_45786702 0 45786702 T T T T T T T T T T T T T T A A T T T T
5 chr5_45802646 0 45802646 G G G G G G G G G G G G G G G G C C G G
5 chr5_45817922 0 45817922 T T G T T T T T T T T T T T T T T T T T
5 chr5_45836512 0 45836512 A A A A A A A A T T T T A A A A A A A A
5 chr5_45885244 0 45885244 C C G G C C C C C C C C C C C C C C C C
5 chr5_45885258 0 45885258 C C C C C C C G C C C C C C C C C C C C
5 chr5_45943637 0 45943637 A A C C C C A A A A A A A A A A A A A A
5 chr5_45974060 0 45974060 G G G G G G G G C C C C G G G G G G G G
5 chr5_45975265 0 45975265 G G C C C C G G G G G G G G G G G G G G
5 chr5_45976076 0 45976076 G G C C C C C C G G G G C C C C C C C C
5 chr5_45976695 0 45976695 G G G G G G G G C C C C C C C C C C G G
5 chr5_46008527 0 46008527 G T G G G G G G G G G G G G G G G G G G
5 chr5_46011943 0 46011943 C C C C A C C C C C C C C C C C C C C C
5 chr5_46019707 0 46019707 T T T T T T T T T T T T T T T T G T T T
5 chr5_46039928 0 46039928 T T T T T T T T T T T T T T T T A T T T
5 chr5_46121376 0 46121376 G G C C C C G G C C C C C C C C C C G G
5 chr5_46129138 0 46129138 T T G G G G T T T T T T T T T T T T T T
5 chr5_46142355 0 46142355 C C G G G G C C C C C C C C C C C C C C
5 chr5_46166833 0 46166833 T T T T T T T T G G G G T T T T T T T T
5 chr5_46195887 0 46195887 C C G G G G C C G G G G G G G G G G C C
5 chr5_46197051 0 46197051 G G T T T T G G T T T T T T T T T T G G
5 chr5_46231396 0 46231396 G G G G G G G G C C C C G G G G G G G G
5 chr5_46236924 0 46236924 C C C C C C C C G G G G C C C C C C C C
5 chr5_46237962 0 46237962 C C C C C C C C A A A C C C C C C C C C
5 chr5_46252177 0 46252177 T T T T T T T T G G T T T T T T T T T T
5 chr5_46323827 0 46323827 G G G G G G G G G G G G C G G G G G G G
5 chr5_46347151 0 46347151 C C C C C C C C G G G G C C C C C C C C
5 chr5_46362931 0 46362931 C C C C C C C C A C C C C C C C C C C C
5 chr5_46363972 0 46363972 A A A A A A A A A A A A A A A A A C A A
5 chr5_46383743 0 46383743 G G G G G G G G G T G G G G G G G G G G
5 chr5_46397473 0 46397473 A A A A A A A A A A A A A A A A A C A A
5 chr5_46434439 0 46434439 A A T T T T A A T T T T T T T T T T A A
5 chr5_46449240 0 46449240 C C C C C C C C A A A A C C C C C C C C
5 chr5_46450226 0 46450226 T T T T T T T T T T T T G G T T T T T T
5 chr5_46460924 0 46460924 C C A A A A C C C C C C C C C C C C C C
5 chr5_46465544 0 46465544 A A A A A A A A A A A A A C A A A A A A
5 chr5_46506952 0 46506952 G G G G G G G G C C C C G G G G G G G G
5 chr5_46511489 0 46511489 C C A A C C C C C C C C C C C C C C C C
5 chr5_46514539 0 46514539 C C G G G G C C C C C C C C C C C C C C
5 chr5_46542290 0 46542290 C G C C C C C C C C C C C C C C C C C C
5 chr5_46551291 0 46551291 C C C C C C C C C C C C C C C C A A C C
5 chr5_46574664 0 46574664 C C C C C C C C C G C C C C C C C C C C
5 chr5_46580187 0 46580187 G G G G G G G G G G C C G G G G G G G G
5 chr5_46586252 0 46586252 A A A A A A A A A A A C A A A A A A A A
5 chr5_46593568 0 46593568 A A A A A A A A C C A A A A A A A A A A
5 chr5_46597806 0 46597806 C C C C C C A A C C C C C C C C C C C C
5 chr5_46634941 0 46634941 G G G G G G G G C C G G G G G G G G G G
5 chr5_46653509 0 46653509 G G G G G G C C G G G G G G G G G G G G
5 chr5_46685585 0 46685585 C C A A A A C C C C C C C C C C C C C C
5 chr5_46692741 0 46692741 A A C C C C A A C C C C C C C C C C A A
5 chr5_46712301 0 46712301 A A A A A A A A T T T T A A A A A A A A
5 chr5_46720270 0 46720270 C C C C C C C C C C C C C C C C A C C C
5 chr5_46737516 0 46737516 C C C C C C C C C C C C G G G G G G C C
5 chr5_46739290 0 46739290 C C C C C C C C C C C C C C A A C C C C
5 chr5_46783226 0 46783226 T T T T T T G G T T T T T T T T T T T T
5 chr5_46843377 0 46843377 A A A A A A A A A A A A C C C C C C A A
5 chr5_46847827 0 46847827 C C C G C C C C C C C C C C C C C C C C
5 chr5_46859435 0 46859435 G G G G G G G G G G G G G G C C G G G G
5 chr5_46871932 0 46871932 C C C C C C C C C C A A C C C C C C C C
5 chr5_46872428 0 46872428 C C A C C C C C C C C C C C C C C C C C
5 chr5_46876981 0 46876981 A A A A A A A A A A A A A A C C A A A A
5 chr5_46986279 0 46986279 A A T T T T A A A A A A A A A A A A A A
5 chr5_46987342 0 46987342 G G G G G G G G C C C C G G G G G G G G
5 chr5_47059671 0 47059671 A A A A A A A A A A A A A C A A A A A A
5 chr5_47065489 0 47065489 G G G G G G G G T T T T G G G G G G G G
5 chr5_47078762 0 47078762 G G C C G G G G G G G G G G G G G G G G
5 chr5_47307534 0 47307534 A A A A A A C C A A A A A A A A A A A A
5 chr5_47313097 0 47313097 C C C C C C C C G G G G C C C C C C C C
5 chr5_47391344 0 47391344 T T T T T T T T T T T T T T T T A T T T
5 chr5_47421771 0 47421771 G G G G G G G G G T G G G G G G G G G G
5 chr5_47914536 0 47914536 G G G T G G G G G G G G G G G G G G G G
5 chr5_47917842 0 47917842 C G C C C C C C C C C C C C C C C C C C
5 chr5_47922142 0 47922142 C C C C C C C C A A A A C C C C C C C C
5 chr5_47945774 0 47945774 C G G G G G G G G G G G G G G G G G G G
5 chr5_47977769 0 47977769 A A A A A A A A C C C C A A A A A A A A
5 chr5_48013281 0 48013281 G G T T T T G G T T T T T T T T T T G G
5 chr5_48030354 0 48030354 A A A A A A A A A A A A A A A A T T A A
5 chr5_48039064 0 48039064 C C C C C C C C A A A A A A A A A A C C
5 chr5_48062852 0 48062852 A A A A A A A A A A A A C C C C C C A A
5 chr5_48076600 0 48076600 T T T T T T A A T T T T T T T T T T T T
5 chr5_48080639 0 48080639 A A A A A A A A A A A A C C A A A A A A
5 chr5_48081347 0 48081347 C C C C C C C C G G G G C C C C C C C C
5 chr5_48089493 0 48089493 T T T T T T T T A A A A T T T T T T T T
5 chr5_48092196 0 48092196 C C C C C C C C C C C G C C C C C C C C
5 chr5_48111935 0 48111935 G G G G G G G G G T G G G G G G G G G G
5 chr5_48129012 0 48129012 C C A A A A C C A A A A A A A A A A C C
5 chr5_48130778 0 48130778 T T T T T T T T T T T T G T T T T T T T
5 chr5_48199070 0 48199070 T T T T T T T T T T G G T T T T T T T T
5 chr5_48210261 0 48210261 G G G G G G G G G G G G G G G G C C G G
5 chr5_48228816 0 48228816 G G G G G G G G G G G G G G G G G T G G
5 chr5_48235595 0 48235595 C C C C C C C C G G C C C C C C C C C C
5 chr5_48240899 0 48240899 G G G G G G G G G G G G C G G G G G G G
5 chr5_48273838 0 48273838 G G G G G G G G G T G G G G G G G G G G
5 chr5_48287048 0 48287048 T T T T T T T T T T T T T T T T G G T T
5 chr5_48289760 0 48289760 C G C C C C G G C C C C C C C C C C C C
5 chr5_48291505 0 48291505 T T T T T T T T A A T T T T T T T T T T
5 chr5_48336250 0 48336250 T T T T T T T T G G G G T T T T T T T T
5 chr5_48340478 0 48340478 A A A A A A A A T T T T A A A A A A A A
5 chr5_48370022 0 48370022 A A A A A A A A C C C C C C C C C C A A
5 chr5_48373110 0 48373110 C C C C C C C C A A A A C C C C C C C C
5 chr5_48412934 0 48412934 G G G G G G G G C C C C G G G G G G G G
5 chr5_48415683 0 48415683 T T T T T T G G T T T T T T T T T T G G
5 chr5_48417163 0 48417163 T T T T T T T T T T A A T T T T T T T T
5 chr5_48418570 0 48418570 C C C C C C C C C C C C A C C C C C C C
5 chr5_48454691 0 48454691 A A A A A A A A C C C C A A A A A A A A
5 chr5_48501620 0 48501620 A A A A A A A A A A T T A A A A A A A A
5 chr5_48528791 0 48528791 T T T T T T T T G G G G T T T T T T T T
5 chr5_48537159 0 48537159 C C C C C C C C A A A A C C C C C C C C
5 chr5_48550926 0 48550926 T T T T T T T T G G G G T T T T T T T T
5 chr5_48557141 0 48557141 A A C C C C A A A A A A A A A A A A A A
5 chr5_48597435 0 48597435 G G T T T T G G T T T T T T T T T T G G
5 chr5_48607201 0 48607201 G G G G G G G G G G G G G G G G C C G G
5 chr5_48665676 0 48665676 A A A A A A A A A C A A A A A A A A A A
5 chr5_48686056 0 48686056 T T T T T T T T G G G G T T T T T T T T
5 chr5_48696833 0 48696833 T T T T T T T T A A A A T T T T T T T T
5 chr5_48712309 0 48712309 G G G G G G G G G G G G G G C C G G G G
5 chr5_48737019 0 48737019 G G C G G G G G G G G G G G G G G G G G
5 chr5_48755350 0 48755350 A A A A A A C C A A A A A A A A A A A A
5 chr5_48775913 0 48775913 G G G G G G G G G G G G G G T T G G G G
5 chr5_48785462 0 48785462 G G G G G G G G G G T T G G G G G G G G
5 chr5_48796044 0 48796044 G G G G G G G G G G T T G G G G G G G G
5 chr5_48809884 0 48809884 T T T T T T T T T T T T A A T T T T T T
5 chr5_48831807 0 48831807 T T T T T T A A T T T T T T T T T T T T
5 chr5_48852634 0 48852634 C C C C C C C C C C C C C C C C A A C C
5 chr5_48854745 0 48854745 G G G G G G G G T T T T G G G G G G G G
5 chr5_48881882 0 48881882 A A C C C C A A A A A A A A A A A A A A
5 chr5_48895485 0 48895485 G G G G G G G G G G G G G G T T G G G G
5 chr5_49266036 0 49266036 A A A A A A A A A A A A A A A A T T A A
5 chr5_49295849 0 49295849 T T T T T T T T T T G G T T T T T T T T
5 chr5_49315636 0 49315636 A A A A A A A A A A A A A A A A C C A A
5 chr5_49317216 0 49317216 T T T T T T T T T T T T T T T T G T T T
5 chr5_49317342 0 49317342 A A A A A A A A A A A A A C A A A A A A
5 chr5_49328096 0 49328096 G G G G G G G G G G G G G G C C G G G G
5 chr5_49328943 0 49328943 T T T T T T T T T T T T T T T T A A T T
5 chr5_49339368 0 49339368 T T T T T T T T T T T T A T T T T T T T
5 chr5_49365657 0 49365657 C C C C C C C C C C C C A C C C C C C C
5 chr5_49385758 0 49385758 G G G G G G G G G G G G G G T T G G G G
5 chr5_49395342 0 49395342 A A A A A A A A A A A A A T A A A A A A
5 chr5_49470286 0 49470286 A A A A A C A A A A A A A A A A A A A A
5 chr5_49481123 0 49481123 G G G G G G G G G T G G G G G G G G G G
5 chr5_49540279 0 49540279 C C C C C C C C C C G G C C C C C C C C
5 chr5_49549570 0 49549570 A A A A A A A A C C C C A A A A A A A A
5 chr5_49564802 0 49564802 T T T T G T T T T T T T T T T T T T T T
5 chr5_49603723 0 49603723 T T T T T T T T G G G G T T T T T T T T
5 chr5_49616005 0 49616005 G G G G G G G G G G G G C G G G G G G G
5 chr5_49617714 0 49617714 T T T T T T T T G G G G T T T T T T T T
5 chr5_49623549 0 49623549 A A A A A C A A A A A A A A A A A A A A
5 chr5_49646599 0 49646599 G G G G G G G G G G G G G G C G G G G G
5 chr5_49671445 0 49671445 C C C C C C C C C C C C A C C C C C C C
5 chr5_49707838 0 49707838 A A A A A A A A T T T T A A A A A A A A
5 chr5_49717841 0 49717841 T T T T A T T T T T T T T T T T T T T T
5 chr5_49723654 0 49723654 G G G G G G G G C C C C G G G G G G G G
5 chr5_49746455 0 49746455 T T T T T T T T T T T T T T T T A A T T
5 chr5_49760805 0 49760805 T T T T T T T T T T T T T T T T A A T T
5 chr5_49799984 0 49799984 A A A A A A A A A A A A C C A A A A A A
5 chr5_49804468 0 49804468 G G G G G G G G T T T T G G G G G G G G
5 chr5_49824894 0 49824894 C C C C A C C C C C C C C C C C C C C C
5 chr5_49828731 0 49828731 G G G G G G G G G G C G G G G G G G G G
5 chr5_49845225 0 49845225 A A A A A A A A A A A C A A A A A A A A
5 chr5_49850685 0 49850685 T T T T T T T T T T T T A T T T T T T T
5 chr5_49853661 0 49853661 G G G G G G G G C C C C G G G G G G G G
5 chr5_49874382 0 49874382 C C C C C C C C C C C C C C C C G G C C
5 chr5_49879112 0 49879112 A A A A A A A A A A A A A A A A T T A A
5 chr5_49887326 0 49887326 T T T T T T T T T T T T T T A T T T T T
5 chr5_49896877 0 49896877 T T T T T T T T T T T T G G T T T T T T
5 chr5_49900907 0 49900907 G G T T T T G G T T T T T T T T T T G G
5 chr5_49910976 0 49910976 C C C C C C C C G G G G C C C C C C C C
5 chr5_49961392 0 49961392 A T A A A A A A A A A A A A A A A A A A
5 chr5_49963125 0 49963125 T T T T T T T T A A A A T T T T T T T T
5 chr5_49968041 0 49968041 T T G G G G T T T T T T G G G G G G T T
5 chr5_49968138 0 49968138 C C C C C C C C A C C C C C C C C C C C
5 chr5_49970499 0 49970499 C C C C C C C C C C C C C G C C C C C C
5 chr5_49972289 0 49972289 C C C C C C C C C C C C C C C C A A C C
5 chr5_49976803 0 49976803 C C C C C C C C G G G G C C C C C C C C
5 chr5_49986653 0 49986653 G G C C C C G G G G G G G G G G G G G G
5 chr5_49988691 0 49988691 G G G G G G G G G G G G G T G G G G G G
5 chr5_49991465 0 49991465 T T T T G G T T T T T T T T T T T T T T
5 chr5_50048551 0 50048551 T T T T T T T T G G G G T T T T T T T T
5 chr5_50058842 0 50058842 G G T T G G G G G G G G G G G G G G G G
5 chr5_50081564 0 50081564 T T T T T T T T T T T T T T A T T T T T
5 chr5_50083747 0 50083747 A C C C C C C C C C C C C C C C C C A A
5 chr5_50090021 0 50090021 C C C C C C C C C C C C A C C C C C C C
5 chr5_50123028 0 50123028 A A C C C C A A A A A A A A A A A A A A
5 chr5_50230261 0 50230261 C C C C C C C C C C C C A C C C C C C C
5 chr5_50254430 0 50254430 C C C C C C C C C C C C C C C G C C C C
5 chr5_50281139 0 50281139 C C C C C C C C C C C C C C G G C C C C
5 chr5_50296588 0 50296588 A A A A A A A A C C C C A A A A A A A A
5 chr5_50297763 0 50297763 G G C C C C C C C C C C C C C C C C C C
5 chr5_50298699 0 50298699 G G G G C C G G G G G G G G G G G G G G
5 chr5_50344336 0 50344336 G G G G G G T T G G G G G G G G G G G G
5 chr5_50348035 0 50348035 T T G G G G G G G G G G G G G G G G G G
5 chr5_50349795 0 50349795 G G T T G G G G G G G G G G G G G G G G
5 chr5_50368936 0 50368936 A A T T T T T T T T T T T T T T T T T T
5 chr5_50375773 0 50375773 T T T T T T G G T T T T T T T T T T T T
5 chr5_50396288 0 50396288 C C C C C C A A C C C C C C C C C C C C
5 chr5_50397133 0 50397133 C C G G C C C C C C C C C C C C C C C C
5 chr5_50408641 0 50408641 G G T T G G G G G G G G G G G G G G G G
5 chr5_50422278 0 50422278 G G G G G G G G G G G G G G T T G G G G
5 chr5_50444027 0 50444027 T T T T T T T T G G G G T T T T T T T T
5 chr5_50453402 0 50453402 T T T T T T T T T T T T T T G T T T T T
5 chr5_50454661 0 50454661 T T T T T T T T A A A A T T T T T T T T
5 chr5_50476547 0 50476547 A A T T T T A A T T T T T T T T T T A A
5 chr5_50489914 0 50489914 A A A A A C A A A A A A A A A A A A A A
5 chr5_50524233 0 50524233 A A A A A A A A A A A A A T A A A A A A
5 chr5_50546467 0 50546467 T T T T T T T T G G G G T T T T T T T T
5 chr5_50560300 0 50560300 C C C C C C C C A A A A C C C C C C C C
5 chr5_50561430 0 50561430 C C C C A A C C C C C C C C C C C C C C
5 chr5_50563664 0 50563664 A A A A T T A A A A A A A A A A A A A A
5 chr5_50564097 0 50564097 C G C C C C G G C C C C C C C C C C C C
5 chr5_50592448 0 50592448 C C C C C C C C A A A A C C C C C C C C
5 chr5_50603798 0 50603798 C C C C C C C C C C C C C C G G C C C C
5 chr5_50607111 0 50607111 A A A A A A A A C C C C A A A A A A A A
5 chr5_50618455 0 50618455 G G G G G T G G G G G G G G G G G G G G
5 chr5_50619077 0 50619077 C C C C C C C C C G C C C C C C C C C C
5 chr5_50627753 0 50627753 T T T T T T T T G G G G T T T T T T T T
5 chr5_50630505 0 50630505 A A A A A A A A T T T T A A A A A A A A
5 chr5_50664919 0 50664919 C C C C C C C C G G G G C C C G C C C C
5 chr5_50671785 0 50671785 C C A C C C C C C C C C C C C C C C C C
5 chr5_50686092 0 50686092 T T T T T T T T T T A T T T T T T T T T
5 chr5_50693263 0 50693263 T T T T T T T T T T T T A T T T T T T T
5 chr5_50737024 0 50737024 G G G G G G G G G G G G G G G G C G G G
5 chr5_50738103 0 50738103 T T A A A A T T T T T T T T T T T T T T
5 chr5_50759614 0 50759614 T T A A A T T T T T T T T T T T T T T T
5 chr5_50773677 0 50773677 G G G G G G G G C C C C G G G G G G G G
5 chr5_50778115 0 50778115 G G G G G G G G G G G G G G T T G G G G
5 chr5_50799429 0 50799429 C C C C C C C C C C C C C C C C C G C C
5 chr5_50803772 0 50803772 T T T T T T G G T T T T T T T T T T T T
5 chr5_50821835 0 50821835 T T T T T T T T T T T T T T G G T T T T
5 chr5_50828566 0 50828566 C C C C C C C C C C C C C C C C A A C C
5 chr5_50837117 0 50837117 G G G G T T G G G G G G G G G G G G G G
5 chr5_50860144 0 50860144 C C G G C C C C C C C C C C C C C C C C
5 chr5_50867782 0 50867782 T T T T T T T T T T T T T T T T A A T T
5 chr5_50872352 0 50872352 T T T T T T T T T T T T A A T T T T T T
5 chr5_50875230 0 50875230 C C C C C C C C A A A A C C C C C C C C
5 chr5_50891856 0 50891856 G G G G G G G G G G G G G G C C G G G G
5 chr5_50899333 0 50899333 T T A A T T T T T T T T T T T T T T T T
5 chr5_50902000 0 50902000 C C C C C C C C A A A A C C C C C C C C
5 chr5_50910961 0 50910961 C C C C C C C C C C C C C C C C A A C C
5 chr5_50939816 0 50939816 C C C C C C C C C C C C C G C C C C C C
5 chr5_50946172 0 50946172 A A C C A A A A A A A A C C C C C C A A
5 chr5_50953078 0 50953078 G G T T T T G G G G G G G G G G G G G G
5 chr5_50958425 0 50958425 A A A A A A A A A A A A A A A A C C A A
5 chr5_50959919 0 50959919 A A A A A A A A A A A A A A T T A A A A
5 chr5_50973411 0 50973411 G T G G G G G G G G G G G G G G G G G G
5 chr5_50986736 0 50986736 C C C C C C C C C C C C C G C C C C C C
5 chr5_50987403 0 50987403 T T T T T T T T T T T T G G T T T T T T
5 chr5_50994338 0 50994338 A A A A A A A A A A A T A A A A A A A A
5 chr5_50997752 0 50997752 C C C C C C C C C C C C A C C C C C C C
5 chr5_51006663 0 51006663 T T T T T T T T T T A T T T T T T T T T
5 chr5_51023949 0 51023949 A A A A A A A A C C C C A A A A A A A A
5 chr5_51052156 0 51052156 T T T T T T T T T T T T A T T T T T T T
5 chr5_51059065 0 51059065 T T T T T T T T G G G G T T T T T T T T
5 chr5_51062217 0 51062217 G G T T G G G G G G G G G G G G G G G G
5 chr5_51069688 0 51069688 A A A A A A A A A C A A A A A A A A A A
5 chr5_51086991 0 51086991 T T G G G G T T T T T T T T T T T T T T
5 chr5_51104174 0 51104174 C C C C C C C C C C C C C C C C A A C C
5 chr5_51107074 0 51107074 G G G G G G G G G G G G G G G T G G G G
5 chr5_51133546 0 51133546 C C C C C C C C A C C C C C C C C C C C
5 chr5_51142688 0 51142688 G G G G G G G G C C C C G G G G G G G G
5 chr5_51149259 0 51149259 G G G G G T G G G G G G G G G G G G G G
5 chr5_51152308 0 51152308 A A A A A A A A A A A A A T A A A A A A
5 chr5_51160621 0 51160621 G G G G C G G G G G G G G G G G G G G G
5 chr5_51185837 0 51185837 T T A T A T T T T T T T T T T T T T T T
5 chr5_51191504 0 51191504 C G G G G G G G G G G G G G G G G G G G
5 chr5_51221321 0 51221321 A A A A A A A A A A A T A A A A A A A A
5 chr5_51230638 0 51230638 C C C C C C C C C C C C C G C C C C C C
5 chr5_51236551 0 51236551 A T T T T T A A T T T T T T T T T T A A
5 chr5_51237748 0 51237748 G G G G G G G G C C C C G G G G G G G G
5 chr5_51266915 0 51266915 C C C C C C C C C C C C A A A A A A C C
5 chr5_51292614 0 51292614 G G G G G G G G T T T T G G G G G G G G
5 chr5_51374387 0 51374387 A A A A A A A A C C C C A A A A A A A A
5 chr5_51391027 0 51391027 G G G G G G G G G G G G G T G G G G G G
5 chr5_51401848 0 51401848 T T T T T T T T G G G G G G G G G G T T
5 chr5_51405376 0 51405376 T T T T T T T T T T T T G T T T T T T T
5 chr5_51416129 0 51416129 T T T T T T T T A A A A T T T T T T T T
5 chr5_51418956 0 51418956 G G G G G G G G G G G G G G C C G G G G
5 chr5_51428955 0 51428955 G G T T T T G G G G G G G G G G G G G G
5 chr5_51465764 0 51465764 A A A A A A A A C C C C A A A A A A A A
5 chr5_51496107 0 51496107 T T T T T T T T G G G G T T T T T T T T
5 chr5_51536332 0 51536332 G G G G G G G G C G G G G G G G G G G G
5 chr5_51545413 0 51545413 G G T T T T G G G G G G G G G G G G G G
5 chr5_51557803 0 51557803 A A A A A A A A T T T T A A A A A A A A
5 chr5_51558310 0 51558310 A A A A A A A A A A A A A T A A A A A A
5 chr5_51570030 0 51570030 C C C C C C C C C C A A C C C C C C C C
5 chr5_51574676 0 51574676 T T T T T T T T T T T T G G G G G G T T
5 chr5_51577627 0 51577627 C C C C C C C C C C C C G G C C C C C C
5 chr5_51584167 0 51584167 A A A A A A A A A A A A A T A A A A A A
5 chr5_51586554 0 51586554 T T T T T T T T T T T T T T A T T T T T
5 chr5_51594472 0 51594472 A A A A A A A A T T T T A A A A A A A A
5 chr5_51607901 0 51607901 C C C C C C C C A C C C C C C C C C C C
5 chr5_51639673 0 51639673 A A A A A A A A A A A A A A A C A A A A
5 chr5_51640855 0 51640855 C C A A A A A A A A A A A A A A A A C C
5 chr5_51656145 0 51656145 G G G G G G G G T T T T G G G G G G G G
5 chr5_51658511 0 51658511 G G G G C C G G G G G G G G G G G G G G
5 chr5_51679837 0 51679837 G G G G G G C C G G G G G G G G G G G G
5 chr5_51707889 0 51707889 C C C C C C C C C C C C C G C C C C C C
5 chr5_51710906 0 51710906 A A A A A A A A A A A A C C A A A A A A
5 chr5_51727764 0 51727764 A A C C C C A A A A A A A A A A A A A A
5 chr5_51759210 0 51759210 G G G G G G G G C C C C G G G G G G G G
5 chr5_51777191 0 51777191 G G C C G G G G G G G G G G G G G G G G
5 chr5_51782159 0 51782159 T T T T T T T T T T T T G G T T T T T T
5 chr5_51782821 0 51782821 G T G G G G G G G G G G G G G G G G T T
5 chr5_51798920 0 51798920 C C C C C C C C C C C C A A A A A A C C
5 chr5_51814345 0 51814345 A A A A A A A A T T T T A A A A A A A A
5 chr5_51817166 0 51817166 T T T T T T T T T T T T T T T T G T T T
5 chr5_51867637 0 51867637 C C C C C C C C C C C C C C C C G G C C
5 chr5_51867754 0 51867754 T T T T T T T T T T T T T T T T A A T T
5 chr5_51895365 0 51895365 G G G G G G G G C C C C G G G G G G G G
5 chr5_51909091 0 51909091 T T T T T T T T G T T T T T T T T T T T
5 chr5_51923784 0 51923784 A A A A A T A A A A A A A A A A A A A A
5 chr5_51957807 0 51957807 C C C C C C C C C C C C C C A C C C C C
5 chr5_51972403 0 51972403 T T T T T T T T T T T T G G T T T T T T
5 chr5_51994641 0 51994641 T T T T T T T T T T T T T T T T A T T T
5 chr5_52009374 0 52009374 G G G G G G G G G G G G G G G G C G G G
5 chr5_52057289 0 52057289 C C C C C C C C C C C C C C C C A C C C
5 chr5_52071037 0 52071037 G G G G G G G G T T T T G G G G G G G G
5 chr5_52074902 0 52074902 G G G G G G G G G G G G G T G G G G G G
5 chr5_52081171 0 52081171 G G G G G G G G G G G T G G G G G G G G
5 chr5_52085265 0 52085265 G G G G G G G G C C C C G G G G G G G G
5 chr5_52096275 0 52096275 C C C C C C C C C C C C C G C C C C C C
5 chr5_52108619 0 52108619 G G G G G G G G G G G G G T G G G G G G
5 chr5_52126515 0 52126515 G G G G G G G G G G G G G G G G C C G G
5 chr5_52130467 0 52130467 T T T T T T T T T T T T G T T T T T T T
5 chr5_52143472 0 52143472 C C C C A C C C C C C C C C C C C C C C
5 chr5_52146325 0 52146325 C C C C C C C C A A A A C C C C C C C C
5 chr5_52149404 0 52149404 A A C C C C A A A A A A C C C C C C A A
5 chr5_52152962 0 52152962 T T T T T T T T T T T T T T T T G G T T
5 chr5_52182804 0 52182804 A A A A A A A A T T A T A A A A A A A A
5 chr5_52185629 0 52185629 G G T T T T G G T T T T T T T T T T G G
5 chr5_52195826 0 52195826 G G G G G G G G G G G G C G G G G G G G
5 chr5_52217053 0 52217053 G G G G G G G G G T G T G G G G G G G G
5 chr5_52220455 0 52220455 C C C C C G C C C C C C C C C C C C C C
5 chr5_52326722 0 52326722 C C C C C C C C G G G G C C C C C C C C
5 chr5_52331081 0 52331081 T T T T G T T T T T T T T T T T T T T T
5 chr5_52343130 0 52343130 A A A A A A A A T T T T A A A A A A A A
5 chr5_52358007 0 52358007 G G G G G G G G C C C C G G G G G G G G
5 chr5_52369751 0 52369751 G G G G G G G G G G G G C G G G G G G G
5 chr5_52388430 0 52388430 G G G G G G G G G G G G G G G G T T G G
5 chr5_52399461 0 52399461 T T T T T T T T G G G G T T T T T T T T
5 chr5_52423665 0 52423665 C C C C C C C C G G G G C C C C C C C C
5 chr5_52425311 0 52425311 G G G G T T G G T T T T T T T T T T G G
5 chr5_52427312 0 52427312 A A A A A A A A A A A T A A A A A A A A
5 chr5_52429705 0 52429705 T T T T T T T T G G G G T T T T T T T T
5 chr5_52431215 0 52431215 G G G G G G G G G G G G G G G G G T G G
5 chr5_52448447 0 52448447 G G G G G G G G T T T T G G G G G G G G
5 chr5_52451115 0 52451115 G G G G G G G G G G G G C G G G G G G G
5 chr5_52457351 0 52457351 A A A A A A A A A A A A C C C C C C A A
5 chr5_52517546 0 52517546 G G G G G G G G G G C C G G G G G G G G
5 chr5_52547034 0 52547034 A A A A A A A A T T T T A A A A A A A A
5 chr5_52563206 0 52563206 G G G G G G G G T T T T T T T T T T G G
5 chr5_52563790 0 52563790 A A A A A A A A T T T T A A A A A A A A
5 chr5_52571587 0 52571587 T T A A A A T T A A A A A A A A A A T T
5 chr5_52572179 0 52572179 G G G G G G G G C G G G G G G G G G G G
5 chr5_52602371 0 52602371 G T G G G G G G G G G G G G G G G G G G
5 chr5_52618364 0 52618364 G G G G G G G G C C C C G G G G G G G G
5 chr5_52618939 0 52618939 G G C C C C G G C C C C C C C C C C G G
5 chr5_52622643 0 52622643 G G G G G G G G C C C C G G G G G G G G
5 chr5_52624866 0 52624866 A A A A A A A A A A A A C C C C C C A A
5 chr5_52657224 0 52657224 A C A A A A A A A A A A A A A A A A A A
5 chr5_52660561 0 52660561 A T T T T T T T T T T T T T T T T T T T
5 chr5_52679274 0 52679274 T T T T T T T T T T T T G T T T T T T T
5 chr5_52682923 0 52682923 C C C C C C C C C C C C C C C C G G C C
5 chr5_52695396 0 52695396 C C C C C C C C C C C C A C C C C C C C
5 chr5_52721751 0 52721751 C C C C C C C C C C C C C C C C C G C C
5 chr5_52721972 0 52721972 G G G G G G G G G G G G C C C C C C G G
5 chr5_52748581 0 52748581 C C C C C C C C G G G G C C C C C C C C
5 chr5_52763763 0 52763763 C C C C C C C C G G G G C C C C C C C C
5 chr5_52778647 0 52778647 A A A A A A A A A A A A A A A A A C A A
5 chr5_52781802 0 52781802 G G G G G G G G C C C C G G G G G G G G
5 chr5_52791422 0 52791422 C G C C C C C C C C C C C C C C C C C C
5 chr5_52792264 0 52792264 T T T T T T T T G T T T T T T T T T T T
5 chr5_52794994 0 52794994 A A C C C C A A A A A A A A A A A A A A
5 chr5_52796936 0 52796936 A C C C C C C C C C C C C C C C C C C C
5 chr5_52802967 0 52802967 G G G G G G G G C C C C G G G G G G G G
5 chr5_52819925 0 52819925 G G G G G G G G G G G G C G G G G G G G
5 chr5_52825955 0 52825955 T T T T T T T T T T T T G T T T T T T T
5 chr5_52827154 0 52827154 C G G G G G G G G G G G G G G G G G G G
5 chr5_52829032 0 52829032 A A C C A A A A A A A A A A A A A A A A
5 chr5_52836485 0 52836485 C C C C C C C C C G C C C C C C C C C C
5 chr5_52858972 0 52858972 G G G G G T G G G G G G G G G G G G G G
5 chr5_52880527 0 52880527 C C C C C C A A C C C C C C C C C C C C
5 chr5_52911434 0 52911434 A A A A A A A A A A A A A A A A C C A A
5 chr5_52930063 0 52930063 G G T T T T G G G G G G G G G G G G G G
5 chr5_52930586 0 52930586 G G G G C G G G G G G G G G G G G G G G
5 chr5_52959581 0 52959581 G G G G C G G G G G G G G G G G G G G G
5 chr5_52984944 0 52984944 G G G G G T G G G G G G G G G G G G G G
5 chr5_53026024 0 53026024 A A A A A A A A C C C C A A A A A A A A
5 chr5_53036359 0 53036359 G G G G G G G G G G C G G G G G G G G G
5 chr5_53038289 0 53038289 G G G G G G G G C C C C G G G G G G G G
5 chr5_53067465 0 53067465 T T T T T T T T T T T T T T A A T T T T
5 chr5_53072561 0 53072561 C C A A A A C C A A A A A A A A A A C C
5 chr5_53076678 0 53076678 A C C C C C C C C C C C C C C C C C C C
5 chr5_53105603 0 53105603 G G G G G G G G G G G G G G C G G G G G
5 chr5_53111019 0 53111019 G T T T T T T T T T T T T T T T T T T T
5 chr5_53112252 0 53112252 A A A A A C A A A A A A A A A A A A A A
5 chr5_53134771 0 53134771 G G C C G G G G G G G G G G G G G G G G
5 chr5_53160179 0 53160179 T T T T T T T T A A A A T T T T T T T T
5 chr5_53198063 0 53198063 G G G G G G G G C C C C G G G G G G G G
5 chr5_53201832 0 53201832 G G G G C C G G G G G G G G G G G G G G
5 chr5_53207988 0 53207988 A A A T A A A A A A A A A A A A A A A A
5 chr5_53224789 0 53224789 G G G G G G G G G G G G G T G G G G G G
5 chr5_53237093 0 53237093 C C C C C C G G C C C C C C C C C C C C
5 chr5_53244014 0 53244014 C C C C C C C C A A A A C C C C C C C C
5 chr5_53249581 0 53249581 G G G G G T G G G G G G G G G G G G G G
5 chr5_53265856 0 53265856 T T T T T T T T G G G G T T T T T T T T
5 chr5_53279766 0 53279766 G G G G G T G G G G G G G G G G G G G G
5 chr5_53281457 0 53281457 C C C C C C C C C C C C C G C C C C C C
5 chr5_53302654 0 53302654 G G G G G G G G C C C C G G G G G G G G
5 chr5_53302834 0 53302834 C C C C C C C C C C C C C C C C G G C C
5 chr5_53305569 0 53305569 G G G G G G G G C C C C G G G G G G G G
5 chr5_53309333 0 53309333 C C C C C C C C G G C C C C C C C C C C
5 chr5_53315498 0 53315498 G G T T T T G G G G G G G G G G G G G G
5 chr5_53338106 0 53338106 C C C C C C C C G G G G C C C C C C C C
5 chr5_53375749 0 53375749 C C C C C C C C G G C C C C C C C C C C
5 chr5_53431195 0 53431195 C C G G C G C C C C C C C C C C C C C C
5 chr5_53445504 0 53445504 A A A A A A A A T T T T A A A A A A A A
5 chr5_53447750 0 53447750 A A A A A A A A A A A A C C A A C C A A
5 chr5_53507397 0 53507397 T T T T T T T T G G G G T T T T T T T T
5 chr5_53517324 0 53517324 T T G T G T T T T T T T T T T T T T T T
5 chr5_53518522 0 53518522 T T T T T T T T G G G G T T T T T T T T
5 chr5_53525339 0 53525339 A A A A A A A A A A A A C C A A C C A A
5 chr5_53541718 0 53541718 C C A A A A A A A A A A A A A A A A A A
5 chr5_53558833 0 53558833 C C C C C C C C A A A A C C C C C C C C
5 chr5_53566942 0 53566942 C C C C C C C C C C C C C C G G C C C C
5 chr5_53567680 0 53567680 T T T T T T T T A A A A T T T T T T T T
5 chr5_53613804 0 53613804 A A A A A A A A A A A A A C A A A A A A
5 chr5_53641192 0 53641192 G G G G G G G G G G G G C G G G G G G G
5 chr5_53656082 0 53656082 G G G G G T G G G G G G G G G G G G G G
5 chr5_53658011 0 53658011 G G G G G G G G G G G G C C C C C C G G
5 chr5_53674052 0 53674052 C C C C C C C C C C C C C C G G C C C C
5 chr5_53697425 0 53697425 A A A A A A A A C C C C C C C C C C A A
5 chr5_53719102 0 53719102 G G G G G T G G G G G G G G G G G G G G
5 chr5_53747754 0 53747754 C C C C C C C C C C C C C C C G C C C C
5 chr5_53764360 0 53764360 A A A A A A A A A A A A A A C C A A A A
5 chr5_53770919 0 53770919 C C C C C C C C C C C C C C C G C C C C
5 chr5_53783677 0 53783677 G G G G G G G G G G G G G G T T G G G G
5 chr5_53794411 0 53794411 G G G G G G G G G G G G G G G G C C G G
5 chr5_53801306 0 53801306 A A A A A A A A A A A A A A A A A C A A
5 chr5_53814053 0 53814053 A A A A A A A A A A A A C C C C A A A A
5 chr5_53815104 0 53815104 G G G G G G G G G T G G G G G G G G G G
5 chr5_53831206 0 53831206 C C C C C C C C C C C C A C C C C C C C
5 chr5_53832307 0 53832307 A A A A A A A A T T T T A A A A A A A A
5 chr5_53847028 0 53847028 T T T T T T T T A A A A T T T T T T T T
5 chr5_53864175 0 53864175 A A A A A A A A A A A A A A A T A A A A
5 chr5_54034938 0 54034938 A A A A A A A A A A A A T T A A T T A A
5 chr5_54042399 0 54042399 G G G G G G G G G G G G G G G G G T G G
5 chr5_54066625 0 54066625 C C C C C C C C G G G G C C C C C C C C
5 chr5_54069757 0 54069757 G G G G G G T T G G G G G G G G G G G G
5 chr5_54072948 0 54072948 T T T T T T T T A T T T T T T T T T T T
5 chr5_54150215 0 54150215 A A A A A A C C A A A A A A A A A A A A
5 chr5_54152225 0 54152225 G G T T T T G G T T T T G T G G G G G G
5 chr5_54161941 0 54161941 T T T T T T T T A A A A T T T T T T T T
5 chr5_54176684 0 54176684 C C C C C C C C C C C C C C G G C C C C
5 chr5_54184480 0 54184480 T T T T T T T T T T G T T T T T T T T T
5 chr5_54188605 0 54188605 G G G G G G G G G G G G C G G G G G G G
5 chr5_54210870 0 54210870 T T T T T T T T T T G T T T T T T T T T
5 chr5_54228994 0 54228994 A A A A A A A A A A A A A A A A C C A A
5 chr5_54235017 0 54235017 G G T T T T T T T T T T T T T T T T T T
5 chr5_54254290 0 54254290 T T A A A A A A A A A A A A A A A A A A
5 chr5_54256026 0 54256026 G G G G G G G G G G G G G G G G C G G G
5 chr5_54313681 0 54313681 G G G G G G G G G G G G G T G G G G G G
5 chr5_54341600 0 54341600 A A A A A A A A T T T T A A A A A A A A
5 chr5_54363821 0 54363821 C C C C C C C C A A A A C C C C C C C C
5 chr5_54376947 0 54376947 A A A A A A A A A A A A A A A A C C A A
5 chr5_54378186 0 54378186 G G G G G G G G G G G G G G G G C C G G
5 chr5_54387190 0 54387190 A A A A A A C C A A A A A A A A A A A A
5 chr5_54470615 0 54470615 A A A A A A A A A A A A A A A A A T A A
5 chr5_54476453 0 54476453 G G G G G G G G G G G G G T G G G G G G
5 chr5_54477634 0 54477634 C C C C C G C C C C C C C C C C C C C C
5 chr5_54487733 0 54487733 C C C C C C C C G G G G C C C C C C C C
5 chr5_54501134 0 54501134 G G G G G G G G G G G G T T T T T T G G
5 chr5_54505307 0 54505307 C C G G G G C C G G G G G G G G G G C C
5 chr5_54509465 0 54509465 C C C C C C C C C C C C A A A A A A C C
5 chr5_54519477 0 54519477 G G C C G G G G G G G G G G G G G G G G
5 chr5_54534073 0 54534073 G G G G T T G G G G G G G G G G G G G G
5 chr5_54537776 0 54537776 C C C C C C C C A A A A C C C C C C C C
5 chr5_54540828 0 54540828 C C C C C C C C A C C C C C C C C C C C
5 chr5_54575038 0 54575038 G G G G G G G G C C C C C C C C C C G G
5 chr5_54586510 0 54586510 C C C C C C C C A A A A C C C C C C C C
5 chr5_54618490 0 54618490 C C C C C C C C G G G G C C C C C C C C
5 chr5_54619564 0 54619564 G G G G C G G G G G G G G G G G G G G G
5 chr5_54621076 0 54621076 G G G G G G G G G G G G G T G G G G G G
5 chr5_54634301 0 54634301 C C C C C C C C A A A A C C C C C C C C
5 chr5_54640486 0 54640486 A A A A A A A A C C C C A A A A A A A A
5 chr5_54651122 0 54651122 C C C C C C C C C C C C C G C C C C C C
5 chr5_54675224 0 54675224 G G G G G G G G C C C C G G G G G G G G
5 chr5_54684209 0 54684209 C G G G G G G G G G G G G G G G G G G G
5 chr5_54698263 0 54698263 G G G G G G G G C C C C G G G G G G G G
5 chr5_54724200 0 54724200 T T T T T T T T T T T T T T G G T T T T
5 chr5_54733220 0 54733220 A A A A A A A A A T A A A A A A A A A A
5 chr5_54759928 0 54759928 A A A A A T A A A A A A A A A A A A A A
5 chr5_54761374 0 54761374 A A A A A A A A A A A A A T A A A A A A
5 chr5_54805880 0 54805880 A A A A A A A A A A A A A A A A C C A A
5 chr5_54809099 0 54809099 A A A A A A A A C C C C A A A A A A A A
5 chr5_54872720 0 54872720 A A C C C C A A A A A A A A A A A A A A
5 chr5_54874242 0 54874242 A A A A A A A A A A A A C C A A A A A A
5 chr5_54881029 0 54881029 A A A A A A A A A A A A A A A A A C A A
5 chr5_54903700 0 54903700 C C C C C C C C A A A A C C C C C C C C
5 chr5_54920378 0 54920378 C G C C C C G G C C C C C C C C C C G G
5 chr5_54940225 0 54940225 A A A A A T A A A A A A A A A A A A A A
5 chr5_54946851 0 54946851 T T T T T T T T G G G G T T T T T T T T
5 chr5_54955911 0 54955911 A A C C C C A A A A A A A A A A A A A A
5 chr5_54957790 0 54957790 G G G G G G G G T T T T G G G G G G G G
5 chr5_54962095 0 54962095 A A T T T T A A A A A A A A A A A A A A
5 chr5_54973831 0 54973831 G G G G C G G G G G G G G G G G G G G G
5 chr5_54983859 0 54983859 C C C C C C C C C C C C G G C C C C C C
5 chr5_55019762 0 55019762 C C C C C C G G C C C C C C C C C C C C
5 chr5_55019779 0 55019779 T T T T T T T T T T T T T T A A T T T T
5 chr5_55035112 0 55035112 G G G G G G G G T T T T G G G G G G G G
5 chr5_55047124 0 55047124 T T G G G G T T T T T T T T T T T T T T
5 chr5_55055681 0 55055681 C C C C C C C C C C C C C C G G C C C C
5 chr5_55081629 0 55081629 T T T T T T T T T T T T T T A A T T T T
5 chr5_55087413 0 55087413 G G G G G G G G G G G G C C G G G G G G
5 chr5_55113308 0 55113308 G G C C C C G G G G G G G G G G G G G G
5 chr5_55118948 0 55118948 G G G G G G C C G G G G G G G G G G G G
5 chr5_55153911 0 55153911 G G C G G G G G G G G G G G G G G G G G
5 chr5_55164636 0 55164636 T T T T T T T T T T T T T T G G T T T T
5 chr5_55184124 0 55184124 C C C C C C C C G G G G C C C C C C C C
5 chr5_55184905 0 55184905 A A A A A A A A T T T T A A A A A A A A
5 chr5_55222036 0 55222036 C C C C C G C C C C C C C C C C C C C C
5 chr5_55227971 0 55227971 C C A A A A C C C C C C C C C C C C C C
5 chr5_55280483 0 55280483 A A C C C C A A C C C C C C C C C C A A
5 chr5_55289426 0 55289426 T T T T T T T T G G G G T T T T T T T T
5 chr5_55296610 0 55296610 A A A A A A A A A A A A A C A A A A A A
5 chr5_55313388 0 55313388 A A A A A A A A A A A A A C A A A A A A
5 chr5_55318348 0 55318348 C C A C C C C C C C C C C C C C C C C C
5 chr5_55333114 0 55333114 C C C C C C C C G G G G C C C C C C C C
5 chr5_55333980 0 55333980 G G G G G G G G G G G G C G G G G G G G
5 chr5_55367795 0 55367795 G G G G G G G G C C C C G G G G G G G G
5 chr5_55381725 0 55381725 G G G G G G G G G G C G G G G G G G G G
5 chr5_55387253 0 55387253 G G G G G G G G C C C C G G G G G G G G
5 chr5_55388976 0 55388976 C C A A A C C C C C C C C C C C C C C C
5 chr5_55393764 0 55393764 C C A A A A A A A A A A A A A A A A A A
5 chr5_55396713 0 55396713 C G C C C C C C C C C C C C C C C C C C
5 chr5_55409167 0 55409167 A C C C C C C C C C C C C C C C C C C C
5 chr5_55410079 0 55410079 A A T T T T A A A A A A A A A A A A A A
5 chr5_55419936 0 55419936 T T T T T T T T A A A A T T T T T T T T
5 chr5_55425988 0 55425988 G G G G G G G G G G G G G G G G C G G G
5 chr5_55428902 0 55428902 C C C C C C C C G G G G C C C C C C C C
5 chr5_55439551 0 55439551 A C A A A A A A A A A A A A A A A A C C
5 chr5_55439741 0 55439741 T T T T T T T T G G G G T T T T T T T T
5 chr5_55448413 0 55448413 T T T T T T T T T T T T T T T T G G T T
5 chr5_55480674 0 55480674 C C C C C C C C G G G G C C C C C C C C
5 chr5_55508511 0 55508511 C C C C C C C C A A A A C C C C C C C C
5 chr5_55510686 0 55510686 A C A A A A A A A A A A A A A A A A A A
5 chr5_55515370 0 55515370 C G C C C C C C C C C C C C C C C C C C
5 chr5_55523062 0 55523062 A A A A A A A A C C C C C C C C C C A A
5 chr5_55568996 0 55568996 T T T T T T T T T T G T T T T T T T T T
5 chr5_55576471 0 55576471 G G G G C G G G G G G G G G G G G G G G
5 chr5_55597762 0 55597762 C C G G G G C C C C C C C C C C C C C C
5 chr5_55619622 0 55619622 A A A A A T A A A A A A A A A A A A A A
5 chr5_55620324 0 55620324 G G G G G G G G G G G G G G T T T T G G
5 chr5_55634142 0 55634142 A A A A A A A A A A A A A C C C A A A A
5 chr5_55651102 0 55651102 C C A C C C C C C C C C C C C C C C C C
5 chr5_55653859 0 55653859 T T A T T T T T T T T T T T T T T T T T
5 chr5_55774426 0 55774426 G G G G G G G G G G C G G G G G G G G G
5 chr5_55828163 0 55828163 A A A A A A A A C C C C A A A A A A A A
5 chr5_55831880 0 55831880 C C C C C C G G C C C C C C C C C C C C
5 chr5_55879615 0 55879615 G G G G G G G G C C C C G G G G G G G G
5 chr5_55884162 0 55884162 C C C C C C C C C C C C A A C C C C C C
5 chr5_55884809 0 55884809 C C C C C C C C C C C C A C C C C C C C
5 chr5_55888817 0 55888817 G G G G G G G G T T T T G G G G G G G G
5 chr5_55904911 0 55904911 T T G G T T T T T T T T T T T T T T T T
5 chr5_55977299 0 55977299 A A A A A A A A A A A A A C A A A A A A
5 chr5_55978263 0 55978263 A A A A A A C C A A A A A A A A A A A A
5 chr5_56027866 0 56027866 T T G G G G T T T T T T G G G G G G T T
5 chr5_56045873 0 56045873 A A A A A A A A A A A A C C C C C C A A
5 chr5_56046190 0 56046190 C C C C C C C C C C C C C C C C C G C C
5 chr5_56047306 0 56047306 T T T T T T T T T T T T T T T T G G T T
5 chr5_56064228 0 56064228 C C G G C C C C C C C C C C C C C C C C
5 chr5_56071874 0 56071874 T T T T G G T T T T T T T T T T T T T T
5 chr5_56094777 0 56094777 T T T T T T T T G G G G T T T T T T T T
5 chr5_56107294 0 56107294 G G G G G G G G C C C C G G G G G G G G
5 chr5_56110843 0 56110843 A A A A A A A A A A A A A A A A C C A A
5 chr5_56112380 0 56112380 T T G G G T T T T T T T T T T T T T T T
5 chr5_56119470 0 56119470 G G G G G G T T G G G G G G G G G G G G
5 chr5_56129178 0 56129178 A A A A A A A A A A A A A A A A T T A A
5 chr5_56137949 0 56137949 A A A A A A A A A A A A A A T T A A A A
5 chr5_56168262 0 56168262 G G C C C C G G C C C C C C C C C C G G
5 chr5_56171316 0 56171316 A A C C C C A A C C C C C C C C C C A A
5 chr5_56185267 0 56185267 C C C C C C C C C C C C A C C C A A C C
5 chr5_56201628 0 56201628 C C C C C C C C G G G G C C C C C C C C
5 chr5_56212688 0 56212688 A A A A A A A A A A A A A A T T A A A A
5 chr5_56234950 0 56234950 C C C C C C C C C C C C C C C C C G C C
5 chr5_56262188 0 56262188 T T T T T T T T G G G G T T T T T T T T
5 chr5_56263794 0 56263794 G G G G G G G G G G G G G T G G G G G G
5 chr5_56279676 0 56279676 A A T T A T A A A A A A A A A A A A A A
5 chr5_56282846 0 56282846 A A A A A A A A C C C C A A A A A A A A
5 chr5_56283166 0 56283166 A A T T T T A A A A A A A A A A A A A A
5 chr5_56299526 0 56299526 T T T T T T A A T T T T T T T T T T T T
5 chr5_56316939 0 56316939 C C C C C C C C C C C C C G C C C C C C
5 chr5_56345362 0 56345362 A A A A A A A A A A A A A A C C A A A A
5 chr5_56351187 0 56351187 G G G G G G G G G G C G G G G G G G G G
5 chr5_56353551 0 56353551 A A A A A A A A T T T T A A A A A A A A
5 chr5_56372356 0 56372356 C C C C C C C C C G C C C C C C C C C C
5 chr5_56383500 0 56383500 A A A A A A C C A A A A A A A A A A C C
5 chr5_56392311 0 56392311 G G C C C C G G G G G G G G G G G G G G
5 chr5_56400176 0 56400176 G G G G C G G G G G G G G G G G G G G G
5 chr5_56401764 0 56401764 T T T T T T T T T T T T G T T T T T T T
5 chr5_56452303 0 56452303 T T T T T T T T T T T T A T T T T T T T
5 chr5_56455439 0 56455439 G G G G G G G G G G G G G T G G G G G G
5 chr5_56460137 0 56460137 G G C C C C G G G G G G G G G G G G G G
5 chr5_56460210 0 56460210 G G G G G G G G G G G G C G G G G G G G
5 chr5_56488649 0 56488649 C C A C C C C C C C C C C C C C C C C C
5 chr5_56509949 0 56509949 G G G G G G G G G G G G G G G G G T G G
5 chr5_56516549 0 56516549 A A A A A A A A A A A A A A C C A A A A
5 chr5_56539119 0 56539119 G G C C C C G G C C C C G G G G G G G G
5 chr5_56539834 0 56539834 T T G G G G T T G G G G T T T T T T T T
5 chr5_56540465 0 56540465 T T T T T T T T T T A T T T T T T T T T
5 chr5_56553733 0 56553733 T T G G T T T T T T T T T T T T T T T T
5 chr5_56562526 0 56562526 G G G G G G G G T T T T G G G G G G G G
5 chr5_56567078 0 56567078 A A A A A A A A A A A A A A A A C C A A
5 chr5_56589130 0 56589130 T T T T T T T T T T T T T T A A T T T T
5 chr5_56594239 0 56594239 G T T T T T T T T T T T T T T T T T T T
5 chr5_56610569 0 56610569 G G G G G G C C G G G G G G G G G G G G
5 chr5_56638700 0 56638700 C C C C C C C C A A A A C C C C C C C C
5 chr5_56690153 0 56690153 A C A A A A A A A A A A A A A A A A A A
5 chr5_56713549 0 56713549 T T T T T T T T T T T T T T A A T T T T
5 chr5_56716492 0 56716492 T T T T T T T T T T T T G G T T T T T T
5 chr5_56775997 0 56775997 A A A A A A A A A A A A C C C C C C A A
5 chr5_56787287 0 56787287 C C C C C C C C G G G G C C C C C C C C
5 chr5_56791035 0 56791035 T T T T T T A A T T T T T T T T T T T T
5 chr5_56797119 0 56797119 A A A A A A A A T T T T A A A A A A A A
5 chr5_56800603 0 56800603 G G G G G G G G G G G G T T T T T T G G
5 chr5_56805664 0 56805664 C C C C C C C C C C C C C C C C C G C C
5 chr5_56808109 0 56808109 C C C C C C C C C C C C C G C C C C C C
5 chr5_56849747 0 56849747 T T G G G T T T T T T T T T T T T T T T
5 chr5_56876939 0 56876939 C G C C C C C C C C C C C C C C C C C C
5 chr5_56891230 0 56891230 G G G G C G G G G G G G G G G G G G G G
5 chr5_56894368 0 56894368 C C C C A C C C C C C C C C C C C C C C
5 chr5_56931495 0 56931495 A A T T A T A A A A A A A A A A A A A A
5 chr5_56962530 0 56962530 A C C C C C C C C C C C C C C C C C C C
5 chr5_56966702 0 56966702 C C C C C C C C C C C C A C C C C C C C
5 chr5_56978425 0 56978425 C C C C C C C C C C C C C C C C G G C C
5 chr5_56981270 0 56981270 T T T T T T T T G G G G T T T T T T T T
5 chr5_56991773 0 56991773 C C C C C C C C C C C C C C A A C C C C
5 chr5_57024547 0 57024547 G G G G G G G G C C C C G G G G G G G G
5 chr5_57082640 0 57082640 G G T T T T T T T T T T T T T T T T G G
5 chr5_57091609 0 57091609 A A A A A A A A A A A A A A A A C C A A
5 chr5_57093819 0 57093819 A A A A A A A A A T T T A A A A A A A A
5 chr5_57107919 0 57107919 T T T T T T T T G G G G T T T T T T T T
5 chr5_57139144 0 57139144 C C C C C C C C C C C C C C G G C C C C
5 chr5_57172026 0 57172026 A A A A A A A A T T T T A A A A A A A A
5 chr5_57208667 0 57208667 T T T T T T A A T T T T T T T T T T T T
5 chr5_57212769 0 57212769 G G G G G G G G G G G G G G C C G G G G
5 chr5_57214737 0 57214737 T T T T T T T T T T T T G G T T T T T T
5 chr5_57215236 0 57215236 A A A A A A A A A A A A A A A A C C A A
5 chr5_57226619 0 57226619 T T G G T T T T T T T T T T T T T T T T
5 chr5_57245522 0 57245522 G G G G C C G G G G G G G G G G G G G G
5 chr5_57250445 0 57250445 T T T T T T T T A A A A T T T T T T T T
5 chr5_57282889 0 57282889 A A A A A A A A A A A T A A A A A A A A
5 chr5_57311450 0 57311450 G G G G T T G G G G G G G G G G G G G G
5 chr5_57312364 0 57312364 G G G G G G G G G G G G G G C G G G G G
5 chr5_57340906 0 57340906 C C C C C C C C C C C C G G G G C C C C
5 chr5_57359382 0 57359382 G G C C C C G G C C C C C C C C C C G G
5 chr5_57386061 0 57386061 A A C C A A A A A A A A A A A A A A A A
5 chr5_57400168 0 57400168 T T T T T T T T T T T T T T G G T T T T
5 chr5_57411892 0 57411892 T T T T T T T T T T G T T T T T T T T T
5 chr5_57413210 0 57413210 G G G G G G G G G G G T G G G G G G G G
5 chr5_57413708 0 57413708 G G G G G T G G G G G G G G G G G G G G
5 chr5_57419704 0 57419704 A A A A A C A A A A A A A A A A A A A A
5 chr5_57434663 0 57434663 C C A A A A C C C C C C C C C C C C C C
5 chr5_57438038 0 57438038 A A C C C C C C C C C C C C C C C C A A
5 chr5_57453405 0 57453405 C C C C C C C C G G G G C C C C C C C C
5 chr5_57537821 0 57537821 A A A A A A A A A A A T A A A A A A A A
5 chr5_57556560 0 57556560 A A C C A C A A A A A A A A A A A A A A
5 chr5_57589814 0 57589814 G G G G G T G G G G G G G G G G G G G G
5 chr5_57594944 0 57594944 A A A A A C A A A A A A A A A A A A A A
5 chr5_57621186 0 57621186 T T T T T T T T T T G T T T T T T T T T
5 chr5_57640491 0 57640491 C C C C C C C C G G G G C C C C C C C C
5 chr5_57656955 0 57656955 G G G G G G G G G G G G G G C G C C G G
5 chr5_57675429 0 57675429 A A A A A T A A A A A A A A A A A A A A
5 chr5_57691919 0 57691919 G G G G G G G G C C C C G G G G G G G G
5 chr5_57705994 0 57705994 C C C C C C C C C C C C C G C C C C C C
5 chr5_57710926 0 57710926 G G G G G G G G T T T T G G G G G G G G
5 chr5_57714013 0 57714013 T T T T T T T T T T T T G T T T T T T T
5 chr5_57731931 0 57731931 C C C C C C C C A A A A C C C C C C C C
5 chr5_57732984 0 57732984 T T T T T T T T G G G G T T T T T T T T
5 chr5_57738330 0 57738330 T T T T T T T T T T T T T T T T A A T T
5 chr5_57753463 0 57753463 A A A A A A A A A C A C A A A A A A A A
5 chr5_57754172 0 57754172 C C C C C C C C C C C C A C C C C C C C
5 chr5_57768293 0 57768293 T T G G T T T T T T T T T T T T T T T T
5 chr5_57777877 0 57777877 A A A A A A A A T T T T A A A A A A A A
5 chr5_57778279 0 57778279 G G G G G G G G G G G G G G C C G G G G
5 chr5_57780028 0 57780028 T T T T T T T T A T A A T T T T T T T T
5 chr5_57812654 0 57812654 C C A C C C C C C C C C C C C C C C C C
5 chr5_57828736 0 57828736 C C A C A C C C C C C C C C C C C C C C
5 chr5_57834732 0 57834732 T T G G G G T T G G G G G G G G G G T T
5 chr5_57838082 0 57838082 C C C C C C C C C C C C C C G G C C C C
5 chr5_57861877 0 57861877 C C C C C C C C C G C C C C C C C C C C
5 chr5_57886524 0 57886524 A A A A A A A A T T T T A A A A A A A A
5 chr5_57915770 0 57915770 C C C C C C C C C C C C A A C C C C C C
5 chr5_57919896 0 57919896 T T T T G T T T T T T T T T T T T T T T
5 chr5_57944129 0 57944129 C C C C C C C C G G G G C C C C C C C C
5 chr5_57970480 0 57970480 A A C C C C A A C C C C C C C C C C A A
5 chr5_57999081 0 57999081 G G G G G G G G G G G G C C G G C C G G
5 chr5_58018837 0 58018837 C C G G C G C C C C C C C C C C C C C C
5 chr5_58028329 0 58028329 G G T T T T G G T T T T T T T T T T G G
5 chr5_58030627 0 58030627 G G T T T T G G T T T T T T T T T T G G
5 chr5_58034317 0 58034317 T T G T T T T T T T T T T T T T T T T T
5 chr5_58046577 0 58046577 G G G G G G G G G G G G C G G G G G G G
5 chr5_58098516 0 58098516 C C C C C C C C C C C C C C G G C C C C
5 chr5_58099283 0 58099283 A T T T T T T T T T T T T T T T T T A A
5 chr5_58101087 0 58101087 A A A A A A A A A A C C A A A A A A A A
5 chr5_58109017 0 58109017 C C C C C C C C C C C C C C C C A A C C
5 chr5_58128271 0 58128271 C C C C C C C C C C C C C C G G C C C C
5 chr5_58161079 0 58161079 G G G G G T G G G G G G G G G G G G G G
5 chr5_58172421 0 58172421 C G G G G G C C G G G G G G G G G G C C
5 chr5_58174251 0 58174251 G G G G G G G G C C C C G G G G G G G G
5 chr5_58174413 0 58174413 A T T T T T T T T T T T T T T T T T A A
5 chr5_58212015 0 58212015 G G G G G G G G G G G T G G G G G G G G
5 chr5_58212734 0 58212734 A A A A A A A A C C C C A A A A A A A A
5 chr5_58221647 0 58221647 C C C C C C C C C C C C C C G G C C C C
5 chr5_58229609 0 58229609 G G G G G G G G G G G G G G G G C C G G
5 chr5_58243067 0 58243067 C C A A A A C C C C C C C C C C C C C C
5 chr5_58247947 0 58247947 G G G G G G G G G G C G G G G G G G G G
5 chr5_58250739 0 58250739 C C C C C C C C C C A A C C C C C C C C
5 chr5_58266722 0 58266722 T T T T A A T T T T T T T T T T T T T T
5 chr5_58267874 0 58267874 A A C C C C A A C C C C C C C C C C A A
5 chr5_58273500 0 58273500 G G G G G G G G G G G G G G C C G G G G
5 chr5_58323464 0 58323464 C C C C C G C C C C C C C C C C C C C C
5 chr5_58325854 0 58325854 G G G G C G G G G G G G G G G G G G G G
5 chr5_58361458 0 58361458 C C C C C C C C C C C C A C C C C C C C
5 chr5_58408511 0 58408511 C C C C C C C C A A A A C C C C C C C C
5 chr5_58476368 0 58476368 A A T T A A A A A A A A A A A A A A A A
5 chr5_58478135 0 58478135 G G G G G G G G G G G G G G G G C C G G
5 chr5_58489871 0 58489871 A A A A A A A A C C C C A A A A A A A A
5 chr5_58519723 0 58519723 C C C C C G C C C C C C C C C C C C C C
5 chr5_58527181 0 58527181 T T T T T T T T T T T T G G T T T T T T
5 chr5_58529886 0 58529886 C C C C C C C C C C C G C C C C C C C C
5 chr5_58534722 0 58534722 G G G G G G G G G G G G C G G G G G G G
5 chr5_58585590 0 58585590 G G G G G G G G T T T T G G G G G G G G
5 chr5_58588865 0 58588865 C C C C C C C C G G G G C C C C C C C C
5 chr5_58614799 0 58614799 C C C C C C C C G G G G C C C C C C C C
5 chr5_58652505 0 58652505 A A A A A A A A A A A A A T T T T T A A
5 chr5_58706887 0 58706887 C C C C C C G G C C C C C C C C C C C C
5 chr5_58717334 0 58717334 T T T T T T T T A T T T T T T T T T T T
5 chr5_58719880 0 58719880 G G G G G G G G G G G G G G T T G G G G
5 chr5_58724858 0 58724858 G G G G G G G G G T G G G G G G G G G G
5 chr5_58753530 0 58753530 C C C C C C C C C C C C C C C C A C C C
5 chr5_58756763 0 58756763 G G G G G G G G G G G G G G G G C G G G
5 chr5_58774871 0 58774871 G G G G G G G G T T T T G G G G G G G G
5 chr5_58779773 0 58779773 A A A A A A A A T T T T A A A A A A A A
5 chr5_58785787 0 58785787 T T T T T T T T T T T T G T T T T T T T
5 chr5_58787769 0 58787769 T T T T T T T T T T T T T T T T A A T T
5 chr5_58788530 0 58788530 A A A A A A A A A T A A A A A A A A A A
5 chr5_58793558 0 58793558 C C A A A A A A A A A A A A A A A A A A
5 chr5_58806456 0 58806456 A A A A A A A A A A A A A C A A A A A A
5 chr5_58838441 0 58838441 A A A T A A A A A A A A A A A A A A A A
5 chr5_58845669 0 58845669 G G G G G G G G T T T T G G G G G G G G
5 chr5_58849031 0 58849031 A A A A A A A A T T T T A A A A A A A A
5 chr5_58861767 0 58861767 T T T T T T T T T T T T A A T T T T T T
5 chr5_58861909 0 58861909 G G G G G G G G G G G G G G T T G G G G
5 chr5_58864384 0 58864384 T T T T G T T T T T T T T T T T T T T T
5 chr5_58868224 0 58868224 C C C G C C C C C C C C C C C C C C C C
5 chr5_58909289 0 58909289 C C C C C C C C G G G G C C C C C C C C
5 chr5_58914040 0 58914040 G G G G G G G G C C C C G G G G G G G G
5 chr5_58938285 0 58938285 C C C C C C C C C C C C C C C C C G C C
5 chr5_58942540 0 58942540 T T T T T T T T G G G G T T T T T T T T
5 chr5_58978302 0 58978302 G G C C C C C C C C C C C C C C C C C C
5 chr5_58993544 0 58993544 G G G G G G G G C C C C G G G G G G G G
5 chr5_59036037 0 59036037 G G T T T T G G G G G G G G G G G G G G
5 chr5_59074164 0 59074164 T T T T T T T T T T T T T T T T G G T T
5 chr5_59079000 0 59079000 C C C C C C C C C C C C C C C G C C C C
5 chr5_59095147 0 59095147 A A A A A A A A A A A A A A A A C C A A
5 chr5_59116100 0 59116100 C C A A A A C C A A A A A A A A A A C C
5 chr5_59119514 0 59119514 A A C C A C A A A A A A A A A A A A A A
5 chr5_59134188 0 59134188 G G G G G G G G G G G G G G G G C G G G
5 chr5_59137936 0 59137936 G G G G G G G G T T T T G G G G G G G G
5 chr5_59160659 0 59160659 C C C G C C C C C C C C C C C C C C C C
5 chr5_59161425 0 59161425 T T T T T T T T T T T T G T T T T T T T
5 chr5_59166233 0 59166233 A A A A A A A A A A A A T T A A A A A A
5 chr5_59173482 0 59173482 A A A T A A A A A A A A A A A A A A A A
5 chr5_59177279 0 59177279 T T T T T T T T T T T T T T T T G G T T
5 chr5_59179060 0 59179060 C C G G C G C C C C C C C C C C C C C C
5 chr5_59179542 0 59179542 A A A A A A A A A A A A A A A C A A A A
5 chr5_59234112 0 59234112 C C C C C C C C C C C C C C C C G G C C
5 chr5_59266263 0 59266263 C C C C C C C C G G G G C C C C C C C C
5 chr5_59275486 0 59275486 T T T T T T T T T T T T G G G G G G T T
5 chr5_59285600 0 59285600 C C C C C C C C C C C C G G C C C C C C
5 chr5_59311401 0 59311401 G G G G G G G G C C C C G G G G G G G G
5 chr5_59317907 0 59317907 G G G G G G G G G G G G T T G G G G G G
5 chr5_59355527 0 59355527 T T T T T T T T T T T T T T A A T T T T
5 chr5_59363234 0 59363234 T T A A A A T T A A A A A A A A A A T T
5 chr5_59371819 0 59371819 G G C C G G G G G G G G G G G G G G G G
5 chr5_59385415 0 59385415 C C C C C C C C C C G G C C C C C C C C
5 chr5_59420590 0 59420590 C C C C C C G G C C C C C C C C C C C C
5 chr5_59440723 0 59440723 G G G G C C G G G G G G G G G G G G G G
5 chr5_59452549 0 59452549 C C C C C C C C G G G G C C C C C C C C
5 chr5_59485875 0 59485875 A A A A A A A A A C A A A A A A A A A A
5 chr5_59493824 0 59493824 G G G G G G G G G T G G G G G G G G G G
5 chr5_59501009 0 59501009 T T T T G T T T T T T T T T T T T T T T
5 chr5_59511830 0 59511830 G G G G G G G G C G C C G G G G G G G G
5 chr5_59513070 0 59513070 G G G G G G G G G T G G G G G G G G G G
5 chr5_59515909 0 59515909 A A A A A A A A A A A C A A A A A A A A
5 chr5_59530722 0 59530722 C C C C C C C C A C C C C C C C C C C C
5 chr5_59534016 0 59534016 C C G G C G C C C C C C C C C C C C C C
5 chr5_59543021 0 59543021 A A A A A A C C A A A A A A A A A A A A
5 chr5_59546619 0 59546619 G G G G G G G G G G G G G G G G C C G G
5 chr5_59557908 0 59557908 C C A A A A C C A A A A C C C C C C C C
5 chr5_59559508 0 59559508 C C C C C C C C G G G G C C C C C C C C
5 chr5_59597700 0 59597700 C G G G G G G G G G G G G G G G G G G G
5 chr5_59602075 0 59602075 A A A A A A A A A A A A T T A A A A A A
5 chr5_59627960 0 59627960 C C C C C C C C A A A A C C C C C C C C
5 chr5_59636037 0 59636037 C C C C C C C C C G G G C C C C C C C C
5 chr5_59664808 0 59664808 A A A A A A A A T T T T A A A A A A A A
5 chr5_59677143 0 59677143 T T T T T T T T A A A A T T T T T T T T
5 chr5_59704458 0 59704458 C C C C C C C C C C C C C C A C C C C C
5 chr5_59715836 0 59715836 G G G G G G G G C C G G G G G G G G G G
5 chr5_59735375 0 59735375 C C C C C C C C C C C C A C C C C C C C
5 chr5_59746405 0 59746405 C C C C C C C C C C A C C C C C C C C C
5 chr5_59755591 0 59755591 G G G G G G G G G G G T G G G G G G G G
5 chr5_59775089 0 59775089 C C C C C C C C C C C C C G C C C C C C
5 chr5_59779724 0 59779724 A A A A A A A A C C C C A A A A A A A A
5 chr5_59794778 0 59794778 G G G G G G G G T T T T G G G G G G G G
5 chr5_59821985 0 59821985 A A A A A A A A A A A A A A C C A A A A
5 chr5_59835644 0 59835644 C C C C C C C C C C C C C C C G C C C C
5 chr5_59841028 0 59841028 G T T T T T T T T T T T T T T T T T T T
5 chr5_59846828 0 59846828 T T T T T T T T A A A A T T T T T T T T
5 chr5_59873005 0 59873005 T T T T T T T T A A A A T T T T T T T T
5 chr5_59886056 0 59886056 T T T T T T T T G G G G T T T T T T T T
5 chr5_59907098 0 59907098 C C C C C C G G C C C C C C C C C C G G
5 chr5_59918822 0 59918822 A A A A A A A A A A A A A C A A A A A A
5 chr5_59933371 0 59933371 T T T T A T T T T T T T T T T T T T T T
5 chr5_59937323 0 59937323 C C C C C G C C C C C C C C C C C C C C
5 chr5_59999154 0 59999154 G G G G G G G G G G G G G G C C G G G G
5 chr5_60005045 0 60005045 A A C C C C A A A A A A A A A A A A A A
5 chr5_60019878 0 60019878 A A A A C C A A A A A A A A A A A A A A
5 chr5_60028374 0 60028374 A A A A A A A A A A A A A T A A A A A A
5 chr5_60038689 0 60038689 G G G G G G G G G G G G C G G G G G G G
5 chr5_60060522 0 60060522 A A A A A A A A T T T T A A A A A A A A
5 chr5_60119309 0 60119309 A C C C C C C C C C C C C C C C C C A A
5 chr5_60134708 0 60134708 G T G G G G G G G G G G G G G G G G G G
5 chr5_60137926 0 60137926 A A A A A C A A A A A A A A A A A A A A
5 chr5_60141093 0 60141093 G G G G G G G G G G G G G G T T G G G G
5 chr5_60173038 0 60173038 T T T T T T T T T T T T G G T T T T T T
5 chr5_60183484 0 60183484 T T A T A T T T T T T T T T T T T T T T
5 chr5_60188128 0 60188128 A A A A A A A A A A A A A T A A A A A A
5 chr5_60196831 0 60196831 C C C C C C C C C C C C C G C C C C C C
5 chr5_60221060 0 60221060 A A A A A A T T A A A A A A A A A A A A
5 chr5_60258153 0 60258153 G G G G G G G G G T G G G G G G G G G G
5 chr5_60287649 0 60287649 T T T T T T T T T T T T A T T T T T T T
5 chr5_60321336 0 60321336 A A A A A C A A A A A A A A A A A A A A
5 chr5_60358999 0 60358999 A A A A A A A A T T T T A A A A A A A A
5 chr5_60362334 0 60362334 A A A A A A A A A A A A A A A A A C A A
5 chr5_60375844 0 60375844 C C C C C C C C C C C C A C C C C C C C
5 chr5_60376850 0 60376850 C C C G C C C C C C C C C C C C C C C C
5 chr5_60381666 0 60381666 A A A A A A A A T T T T A A A A A A A A
5 chr5_60404368 0 60404368 C C C C C C C C G G G G C C C C C C C C
5 chr5_60427408 0 60427408 T T T T T T T T T T T T A A A A A A T T
5 chr5_60434154 0 60434154 G G T T T T T T T T T T T T T T T T G G
5 chr5_60434519 0 60434519 G T T T T T T T T T T T T T T T T T G G
5 chr5_60445228 0 60445228 C C G G C C C C C C C C C C C C C C C C
5 chr5_60486781 0 60486781 G G G G T T G G G G G G G G G G G G G G
5 chr5_60491354 0 60491354 T T T T T T T T T T T T A T T T T T T T
5 chr5_60500056 0 60500056 A A A A A A A A A A A A A A A A A C A A
5 chr5_60511094 0 60511094 A A A A A A A A A A A C A A A A A A A A
5 chr5_60531584 0 60531584 A A T T A T A A A A A A A A A A A A A A
5 chr5_60534180 0 60534180 G G G G G G G G G G T T G G G G G G G G
5 chr5_60548801 0 60548801 A A T T T T A A T T T T T T T T T T A A
5 chr5_60580731 0 60580731 A A A A A A A A A A A A A A T T A A A A
5 chr5_60588328 0 60588328 T T T T T T T T A T T T T T T T T T T T
5 chr5_60591000 0 60591000 A A A A A A A A A A A A A A A A A T A A
5 chr5_60609136 0 60609136 C C C C G G C C C C C C C C C C C C C C
5 chr5_60614055 0 60614055 C C C C C C C C C C C C C C C C G G C C
5 chr5_60617429 0 60617429 C C C C C C C C A A A A C C C C C C C C
5 chr5_60662030 0 60662030 A A A A A A A A A A A A A A T T A A A A
5 chr5_60669193 0 60669193 C C C C C C C C A C C C C C C C C C C C
5 chr5_60674917 0 60674917 T T T T T T T T A A A A T T T T T T T T
5 chr5_60679414 0 60679414 G G C C C C G G C C C C C C C C C C C C
5 chr5_60706494 0 60706494 C C C C C C C C C C C C C C A C C C C C
5 chr5_60784814 0 60784814 G G G G G G G G C G G G G G G G G G G G
5 chr5_60801814 0 60801814 C C C C A A C C C C C C C C C C C C C C
5 chr5_60802497 0 60802497 G G G G G G G G G G G G C C G G G G G G
5 chr5_60814531 0 60814531 G G G G G G G G G G G G G G G G T T G G
5 chr5_60827902 0 60827902 A A A A A A A A C C C C A A A A A A A A
5 chr5_60838808 0 60838808 G G G G G G G G T T T T G G G G G G G G
5 chr5_60839601 0 60839601 A A A A A A A A A A A A A A C C A A A A
5 chr5_60869784 0 60869784 C C C C C C C C C C C C C C A A C C C C
5 chr5_60885142 0 60885142 C C C C C C C C A A A A C C C C C C C C
5 chr5_60886322 0 60886322 C C C C C C C C C C C C C C C C A A C C
5 chr5_60887394 0 60887394 G G G G G G G G G G G G G T G G G G G G
5 chr5_60905068 0 60905068 G G G G G G G G G G G G G G G G T T G G
5 chr5_60905988 0 60905988 A A A A A A A A C C C C A A A A A A A A
5 chr5_60915950 0 60915950 T T T T T T T T G G G G T T T T T T T T
5 chr5_60923302 0 60923302 C C C C C C C C C C C G C C C C C C C C
5 chr5_60931809 0 60931809 G G G G C G G G G G G G G G G G G G G G
5 chr5_60943002 0 60943002 A A A A A A A A A A A A A A A A A T A A
5 chr5_60966469 0 60966469 C C C C C C C C A A A A C C C C C C C C
5 chr5_60966549 0 60966549 T T T T T T T T T T T T T T T T G T T T
5 chr5_60985070 0 60985070 T T T T T T T T T T T T G T T T T T T T
5 chr5_61004410 0 61004410 A A A A A A A A C C C C A A A A A A A A
5 chr5_61023661 0 61023661 C C A A C C C C A A A A A C C C A A C C
5 chr5_61028703 0 61028703 T T T T T T T T T T T T T T T T A A T T
5 chr5_61033084 0 61033084 A A C C A A A A A A A A A A A A A A A A
5 chr5_61039525 0 61039525 G G G G T T G G G G G G G G G G G G G G
5 chr5_61040709 0 61040709 C C A A A A C C A A A A C C A A A A A A
5 chr5_61043959 0 61043959 T T G G T T T T T T T T T T T T T T T T
5 chr5_61050147 0 61050147 T T T T T T T T T T T T T T T T A T T T
5 chr5_61051739 0 61051739 C C C C C C C C C C C C G G C C C C C C
5 chr5_61055962 0 61055962 T T A A T T T T T T T T T T T T T T T T
5 chr5_61059622 0 61059622 G G G G G G G G C C C C G G G G G G G G
5 chr5_61100131 0 61100131 G G G G G G G G G G C G G G G G G G G G
5 chr5_61109451 0 61109451 T T T T A T T T T T T T T T T T T T T T
5 chr5_61129973 0 61129973 G G G G G G G G G G G G G G C G G G G G
5 chr5_61159921 0 61159921 T T T T T T T T T T T T T T A T T T T T
5 chr5_61165610 0 61165610 G G G G G G G G G G G G G G C C G G G G
5 chr5_61186090 0 61186090 A T A A A A A A A T A A A A A A A A T T
5 chr5_61197379 0 61197379 G G T T G G G G G G G G G G G G G G G G
5 chr5_61217858 0 61217858 G G G G G G G G T T T T G G G G G G G G
5 chr5_61253738 0 61253738 T T A A A A T T T T T T T T T T T T T T
5 chr5_61259808 0 61259808 C C G G G G G G G G G G G G G G G G C C
5 chr5_61270415 0 61270415 C C C C C C C C C C C C C C C C A C C C
5 chr5_61285489 0 61285489 G G G G G G G G T T T T G G G G G G G G
5 chr5_61293516 0 61293516 A T T T T T T T T T T T T T T T T T T T
5 chr5_61293783 0 61293783 A A A A A A A A A A T T A A A A A A A A
5 chr5_61293825 0 61293825 A A C C A A A A A A A A A A A A A A A A
5 chr5_61311056 0 61311056 A A A A A A A A C C C C A A A A A A A A
5 chr5_61326997 0 61326997 C C C C C G C C C C C C C C C C C C C C
5 chr5_61337321 0 61337321 A A A A A A A A A A A A A A A T A A A A
5 chr5_61356750 0 61356750 T T T T T T T T T T T T T T T T A A T T
5 chr5_61356992 0 61356992 C C C C C C C C C C C C C G C C C C C C
5 chr5_61371376 0 61371376 C C G G C G C C C C C C C C C C C C C C
5 chr5_61400222 0 61400222 C C C G C C C C C C C C C C C C C C C C
5 chr5_61407366 0 61407366 A A A A A A A A A A A A A A C C A A A A
5 chr5_61421588 0 61421588 A A A A A A A A A A A A A A A A T T A A
5 chr5_61425872 0 61425872 G G G G G G G G C C C C G G G G G G G G
5 chr5_61459427 0 61459427 C C C C C C C C C C C C A C C C C C C C
5 chr5_61470377 0 61470377 G G G G G G G G G G G G G G G G G T G G
5 chr5_61505637 0 61505637 C C C C C C C C C G C C C C C C C C C C
5 chr5_61523677 0 61523677 G G C C C C G G G G G G G G G G G G G G
5 chr5_61549584 0 61549584 A A A A A T A A A A A A A A A A A A A A
5 chr5_61576108 0 61576108 C C C C C C C C G G G G C C C C C C C C
5 chr5_61605563 0 61605563 G G T T T T G G G G G G G G G G G G G G
5 chr5_61613035 0 61613035 A A A A A A A A T T T T A A A A A A A A
5 chr5_61614007 0 61614007 A A A A A A A A A A A A A A A A T T A A
5 chr5_61623341 0 61623341 G G G G G G G G G G G G C C G G G G G G
5 chr5_61636367 0 61636367 T T T T T T T T T T T T T T G G T T T T
5 chr5_61641113 0 61641113 T T G G G G T T G G G G G G G G G G T T
5 chr5_61650908 0 61650908 T T T T T T T T G T T T T T T T T T T T
5 chr5_61695488 0 61695488 C C C C C C G G C C C C C C C C C C C C
5 chr5_61704670 0 61704670 T T T T T T T T T T T T A T T T T T T T
5 chr5_61706625 0 61706625 T T T T T T T T A A A A T T T T T T T T
5 chr5_61708316 0 61708316 C C C C C C C C C C A A C C C C C C C C
5 chr5_61744382 0 61744382 A A A A A A A A A C A A A A A A A A A A
5 chr5_61775583 0 61775583 T T T T T T T T T T T T T T T T G T T T
5 chr5_61780109 0 61780109 C C C C C G C C C C C C C C C C C C C C
5 chr5_61786405 0 61786405 G G G G G G G G C C C C G G G G G G G G
5 chr5_61802940 0 61802940 C C C C C C C C A A A A C C C C C C C C
5 chr5_61834058 0 61834058 G G G G G G G G G G G G C G G G G G G G
5 chr5_61852967 0 61852967 G G G G G T G G G G G G G G G G G G G G
5 chr5_61858287 0 61858287 G G G G G G G G G T G T G G G G G G G G
5 chr5_61866574 0 61866574 G G C C G G G G G G G G G G G G G G G G
5 chr5_61872972 0 61872972 A A A C A A A A A A A A A A A A A A A A
5 chr5_61874529 0 61874529 C C C C C C C C G G G G C C C C C C C C
5 chr5_61901884 0 61901884 C C C C C C C C G G C G C C C C C C C C
5 chr5_61905096 0 61905096 C C C C C C C C A C C C C C C C C C C C
5 chr5_61915767 0 61915767 C C C C A C C C C C C C C C C C C C C C
5 chr5_61916136 0 61916136 G G T T T T G G T T T T T T T T T T G G
5 chr5_61926502 0 61926502 T T T T T T T T T T T T G T T T T T T T
5 chr5_61941035 0 61941035 T T T T T T T T T T T T T T A T T T T T
5 chr5_61941324 0 61941324 G G G G G G G G C G C G G G G G G G G G
5 chr5_61947810 0 61947810 C C C C C C C C C C C C C C C C A A C C
5 chr5_61949726 0 61949726 C C C C C C C C C C C C C C C G C C C C
5 chr5_61983889 0 61983889 G G G G G G G G G G G G G G C G G G G G
5 chr5_61985703 0 61985703 C C C C C C C C G G G G C C C C C C C C
5 chr5_61986363 0 61986363 C C C C C C C C C C C C C C A C C C C C
5 chr5_61997798 0 61997798 T T T T T T T T T T T T T T T T G T T T
5 chr5_62003589 0 62003589 A A A A A A A A A A A A A A A C A A A A
5 chr5_62024349 0 62024349 C C C C C C C C A A A A C C C C C C C C
5 chr5_62025882 0 62025882 T T A A T T T T T T T T T T T T T T T T
5 chr5_62034460 0 62034460 C C C C C C C C A A A A C C C C C C C C
5 chr5_62054234 0 62054234 T T T T T T T T G G G G T T T T T T T T
5 chr5_62089603 0 62089603 T T T T T T T T T T T T G T T T T T T T
5 chr5_62096076 0 62096076 T T T T T T T T T T A A T T T T T T T T
5 chr5_62122643 0 62122643 A A A A A A A A T T T T A A A A A A A A
5 chr5_62162786 0 62162786 C C C C C C C C C C G G C C C C C C C C
5 chr5_62257885 0 62257885 A A A A A A A A A A A A A A A A C C A A
5 chr5_62260136 0 62260136 G G C G G G G G G G G G G G G G G G G G
5 chr5_62280737 0 62280737 C C C C C C C C C C C C C C A C C C C C
5 chr5_62289208 0 62289208 T T T T T T A A T T T T T T T T T T T T
5 chr5_62309997 0 62309997 C C C C C C C C C C C C C C C C G G C C
5 chr5_62312502 0 62312502 T T A T T T T T T T T T T T T T T T T T
5 chr5_62341336 0 62341336 C C C C C C C C C C C C C C C C C G C C
5 chr5_62361577 0 62361577 C C C C C C C C C C C C A A C C C C C C
5 chr5_62366167 0 62366167 C C C C C C C C A C C C C C C C C C C C
5 chr5_62401377 0 62401377 T T T T T T T T T T G G T T T T T T T T
5 chr5_62402024 0 62402024 T T T T T T T T T T T T T T G G T T T T
5 chr5_62410398 0 62410398 T T T T T T T T T T T T A T T T T T T T
5 chr5_62410511 0 62410511 C C G G C C C C C C C C C C C C C C C C
5 chr5_62426477 0 62426477 C C C C A A C C C C C C C C C C C C C C
5 chr5_62440738 0 62440738 A A A A A A A A A A A A A T A A A A A A
5 chr5_62506505 0 62506505 T T T T T T T T T T T T T T A T T T T T
5 chr5_62509596 0 62509596 G G G G G G G G C G C C G G G G G G G G
5 chr5_62526500 0 62526500 C C C C C C C C C C C C C C C G C C C C
5 chr5_62536554 0 62536554 G G G G G G G G C C C C G G G G G G G G
5 chr5_62555147 0 62555147 A C C C C C C C C C C C C C C C C C C C
5 chr5_62559113 0 62559113 T T T T T T T T T T T T T T G T T T T T
5 chr5_62626452 0 62626452 T T T T T T T T T T T T T T T T G G T T
5 chr5_62635974 0 62635974 G G G G G G G G G G C C G G G G G G G G
5 chr5_62654260 0 62654260 A A A A A A A A A A A A A C A A A A A A
5 chr5_62675200 0 62675200 T T T T T T T T T T T T T T T T G G T T
5 chr5_62699380 0 62699380 C C A C C C C C C C C C C C C C C C C C
5 chr5_62700003 0 62700003 G G G G G G G G G G G G G G T T G G G G
5 chr5_62704133 0 62704133 C C C C C C C C C C A C C C C C C C C C
5 chr5_62727994 0 62727994 C C C C C C C C G G G G C C C C C C C C
5 chr5_62731693 0 62731693 G G G G G G G G T T T T G G G G G G G G
5 chr5_62734106 0 62734106 A A A A A A A A T T T T A A A A A A A A
5 chr5_62748759 0 62748759 T T T T T T T T T T T T G T T T T T T T
5 chr5_62764705 0 62764705 G G G G G G G G G G G G G G T T G G G G
5 chr5_62766836 0 62766836 A A A A A A A A C C C C A A A A A A A A
5 chr5_62766905 0 62766905 G T G G G G G G G G G G G G G G G G G G
5 chr5_62787479 0 62787479 T T T T T T T T A T T T T T T T T T T T
5 chr5_62800942 0 62800942 C C C C C C C C C C C C G G C C C C C C
5 chr5_62815732 0 62815732 G G G G G G G G G G G G G G G T G G G G
5 chr5_62817443 0 62817443 A A A A A A A A A A A A C C A A C C A A
5 chr5_62820152 0 62820152 A A A A A A A A A A A A A A A A C C A A
5 chr5_62836376 0 62836376 T T T T T T T T T T T T A A T T T T T T
5 chr5_62849347 0 62849347 C C C C C C C C G G G G C C C C C C C C
5 chr5_62939072 0 62939072 C C C C C C G G C C C C C C C C C C C C
5 chr5_62945870 0 62945870 A A A A A A A A A A A A A A A A C C A A
5 chr5_62959315 0 62959315 G G G G G G G G G T G G G G G G G G G G
5 chr5_62978915 0 62978915 C C C C C C C C A A A A C C C C C C C C
5 chr5_62983415 0 62983415 G G C C G G G G G G G G G G G G G G G G
5 chr5_63007843 0 63007843 A A A A A A A A T T T T A A A A A A A A
5 chr5_63011205 0 63011205 T T T T T T T T T T T T A A T T T T T T
5 chr5_63021971 0 63021971 T T T T T T T T T T G T T T T T T T T T
5 chr5_63135174 0 63135174 G G G G G G G G G G G G G G G G G T G G
5 chr5_63155951 0 63155951 G G G G G G G G G G C G G G G G G G G G
5 chr5_63161548 0 63161548 G G G G G G G G C G G G G G G G G G G G
5 chr5_63163453 0 63163453 T T A A A A T T A A A A A A A A A A T T
5 chr5_63191659 0 63191659 T T T T T T T T G G G G T T T T T T T T
5 chr5_63194973 0 63194973 G G G G G G G G C C C C G G G G G G G G
5 chr5_63202266 0 63202266 A A A A A A A A C C C C A A A A A A A A
5 chr5_63205723 0 63205723 G G G G G G G G G G G G G G C C G G G G
5 chr5_63222886 0 63222886 G G G G G G G G T T T T G G G G G G G G
5 chr5_63235607 0 63235607 C G C C C C C C C C C C C C C C C C C C
5 chr5_63259358 0 63259358 C C C C C C C C C C C C C C A A C C C C
5 chr5_63269391 0 63269391 G G G G G T G G G G G G G G G G G G G G
5 chr5_63296077 0 63296077 G G G G G T G G T T T T T T T T T T G G
5 chr5_63309031 0 63309031 C C C C A C C C C C C C C C C C C C C C
5 chr5_63332629 0 63332629 G G G G G G G G C C C C G G G G G G G G
5 chr5_63346089 0 63346089 A A A A A A A A A A A A A A T T A A A A
5 chr5_63379658 0 63379658 G G C C C C G G C C C C C C C C C C C C
5 chr5_63402849 0 63402849 T T T T A T T T T T T T T T T T T T T T
5 chr5_63408114 0 63408114 T T T T T T T T T T T T T T A T T T T T
5 chr5_63475097 0 63475097 G G G G G G G G G G G G G G G T G G G G
5 chr5_63521397 0 63521397 A A A A A A A A A A A A A A A A C C A A
5 chr5_63541376 0 63541376 A A A A A A A A A A A A C C A A C C A A
5 chr5_63569312 0 63569312 C C G G G G C C G G G G G G G G G G C C
5 chr5_63583212 0 63583212 G G G G G G G G T T T T G G G G G G G G
5 chr5_63604386 0 63604386 T T T T T T T T G T T T T T T T T T T T
5 chr5_63607097 0 63607097 A A T T T T T T T T T T T T T T T T A A
5 chr5_63656509 0 63656509 G G G G G G G G G G C G G G G G G G G G
5 chr5_63659326 0 63659326 G G G G G G G G G T T T G G G G G G G G
5 chr5_63705314 0 63705314 T T G G T T T T T T T T T T T T T T T T
5 chr5_63714993 0 63714993 C C C C C C C C C C C C C G C C C C C C
5 chr5_63722732 0 63722732 T T T T T T T T T T T T T T A T T T T T
5 chr5_63724975 0 63724975 C C C C C C C C G G G G C C C C C C C C
5 chr5_63740995 0 63740995 T T T T T T T T A A A A T T T T T T T T
5 chr5_63746190 0 63746190 G G G G G G G G C C C C G G C G G G G G
5 chr5_63750052 0 63750052 T T T T T T T T T T T T T T G T T T T T
5 chr5_63757755 0 63757755 A A A A A A A A A A A A A C A A A A A A
5 chr5_63782098 0 63782098 C C C C C C C C A A A A C C C C C C C C
5 chr5_63783463 0 63783463 C C C C C C C C C C A C C C C C C C C C
5 chr5_63795617 0 63795617 A A A A A A A A A A A A A C A A A A A A
5 chr5_63795687 0 63795687 C C C C G G C C C C C C C C C C C C C C
5 chr5_63797221 0 63797221 A A A A A A A A A A A A A C A A A A A A
5 chr5_63825401 0 63825401 T T T T G G T T T T T T T T T T T T T T
5 chr5_63837155 0 63837155 A A A A A A A A A A A A A C A A A A A A
5 chr5_63889345 0 63889345 A A C C A A A A A A A A A A A A A A A A
5 chr5_63893004 0 63893004 A A A A A A A A A A A C A A A A A A A A
5 chr5_63893869 0 63893869 C C A A A A C C A A A A A A A A A A C C
5 chr5_63897115 0 63897115 C C C C A A C C C C C C C C C C C C C C
5 chr5_63927365 0 63927365 C C C C C C G G C C C C C C C C C C C C
5 chr5_63929300 0 63929300 G G G T G G G G G G G G G G G G G G G G
5 chr5_63951874 0 63951874 A A A A A A A A C C C C A A A A A A A A
5 chr5_63987423 0 63987423 C C C C C C C C C C C C C C G G C C C C
5 chr5_63988474 0 63988474 C C A A C C C C C C C C C C C C C C C C
5 chr5_64012600 0 64012600 C C G G G G G G G G G G G G G G G G C C
5 chr5_64039457 0 64039457 A A A A A A A A A A A A A T A A A A A A
5 chr5_64046536 0 64046536 C C C C C C C C C C A C C C C C C C C C
5 chr5_64053650 0 64053650 A A A A A A C C A A A A A A A A A A A A
5 chr5_64057969 0 64057969 A A A A A A A A A A A A A A A C A A A A
5 chr5_64070369 0 64070369 G G G G G G G G C C C C G G G G G G G G
5 chr5_64074318 0 64074318 G G G T T T G G G G G G T T T T T T G G
5 chr5_64086273 0 64086273 T T A T A A T T T T T T T T T T T T T T
5 chr5_64091425 0 64091425 T T T T T T T T T T T T T T T T A T T T
5 chr5_64106202 0 64106202 A A A T T T A A A A A A A A A A A A A A
5 chr5_64114535 0 64114535 A A A A A A A A A A C C A A A A A A A A
5 chr5_64151514 0 64151514 T T T T T T T T T T T T G G G G T T T T
5 chr5_64156207 0 64156207 T T T T T T T T A A A A T T T T T T T T
5 chr5_64162655 0 64162655 A C A A A A A A C C C C A A A A A A A A
5 chr5_64168550 0 64168550 G G T T T T G G G G G G G G G G G G G G
5 chr5_64188543 0 64188543 G G G G G G G G C C C C G G G G G G G G
5 chr5_64204648 0 64204648 A A A A A A A A A A A A A A A T A A A A
5 chr5_64215944 0 64215944 A A A A A A A A A A A A A A A A C C A A
5 chr5_64218061 0 64218061 C C C C C C C C G G G G C C C C C C C C
5 chr5_64219115 0 64219115 T T T T T T T T T T G T T T T T T T T T
5 chr5_64233032 0 64233032 A A A C A A A A A A A A A A A A A A A A
5 chr5_64281084 0 64281084 A A A A A A A A A A A A A T A A A A A A
5 chr5_64316106 0 64316106 T T T T T T T T T T T T T T G T T T T T
5 chr5_64347778 0 64347778 G G G G G G G G T T T T G G G G G G G G
5 chr5_64352461 0 64352461 C C C C C C C C C C A A C C C C C C C C
5 chr5_64368916 0 64368916 C C C C C C C C C C C C C C A C C C C C
5 chr5_64376022 0 64376022 A A A A A A A A A A A A A A A T A A A A
5 chr5_64383238 0 64383238 T T G T T T T T T T T T T T T T T T T T
5 chr5_64413123 0 64413123 C C C C C C C C C C C C C C G G C C C C
5 chr5_64460776 0 64460776 C C C C C C C C A A A A C C C C C C C C
5 chr5_64466726 0 64466726 G G G G G G G G G G G G G G G T G G G G
5 chr5_64471397 0 64471397 C C C C C C C C A C C C C C C C C C C C
5 chr5_64491543 0 64491543 G G G G G G G G G G G G C G G G G G G G
5 chr5_64492984 0 64492984 A A C C C C A A C C C C C C C C C C A A
5 chr5_64514179 0 64514179 C C C C C C C C G G G G C C C C C C C C
5 chr5_64529836 0 64529836 G G G G G G G G C C C C G G G G G G G G
5 chr5_64547831 0 64547831 C C C G C C C C C C C C C C C C C C C C
5 chr5_64593435 0 64593435 A A A A A A A A A A A T A A A A A A A A
5 chr5_64604394 0 64604394 C C C C A A C C C C C C C C C C C C C C
5 chr5_64604412 0 64604412 T T T T T T T T T T T T A A T T T T T T
5 chr5_64613289 0 64613289 G G G G G G T T G G G G G G G G G G G G
5 chr5_64640886 0 64640886 T T T T A A T T T T T T T T T T T T T T
5 chr5_64645190 0 64645190 G G G G G G G G C C C C G G G G G G G G
5 chr5_64646506 0 64646506 A A A A A A T T A A A A A A A A A A A A
5 chr5_64690276 0 64690276 A A A A T T A A A A A A A A A A A A A A
5 chr5_64702284 0 64702284 A C A A A A A A A A A A A A A A A A A A
5 chr5_64733313 0 64733313 C C C C C C C C G G G G C C C C C C C C
5 chr5_64766275 0 64766275 T T T T T T T T T T T T G T T T T T T T
5 chr5_64768440 0 64768440 C C C C C C C C G G C G C C C C C C C C
5 chr5_64791698 0 64791698 C C C C C C C C C C C G C C C C C C C C
5 chr5_64821519 0 64821519 G G G G G G G G G G G G G G T T G G G G
5 chr5_64854411 0 64854411 A A A A A A A A A A A A A T A A A A A A
5 chr5_64856075 0 64856075 G G T T T T G G T T T T T T T T T T G G
5 chr5_64860562 0 64860562 T T G G T T T T T T T T T T T T T T T T
5 chr5_64878802 0 64878802 T T T T G T T T T T T T T T T T T T T T
5 chr5_64891701 0 64891701 G G G G G G G G G G G G G T G G G G G G
5 chr5_64896180 0 64896180 G G C G G G G G G G G G G G G G G G G G
5 chr5_64900888 0 64900888 A A C C A C A A A A A A A A A A A A A A
5 chr5_64932665 0 64932665 A A A A A A A A A A A A A A A T A A A A
5 chr5_64950308 0 64950308 C C C C C C C C C C C C A C C C C C C C
5 chr5_64951773 0 64951773 A C C C C C C C C C C C C C C C C C C C
5 chr5_64998716 0 64998716 G G G G G G G G G G G G G G C C G G G G
5 chr5_65005586 0 65005586 A A A A A C A A A A A A A A A A A A A A
5 chr5_65010072 0 65010072 C G C C C C C C C C C C C C C C C C G G
5 chr5_65011007 0 65011007 A T A A A A A A A A A A A A A A A A A A
5 chr5_65028092 0 65028092 G T T T T T T T T T T T T T T T T T T T
5 chr5_65030189 0 65030189 C C C C C G C C C C C C C C C C C C C C
5 chr5_65034912 0 65034912 C C C C C C C C A A A A C C C C C C C C
5 chr5_65078722 0 65078722 A A A A A A A A A A A C A A A A A A A A
5 chr5_65089512 0 65089512 A A A A A A A A A A A A A C A A A A A A
5 chr5_65096239 0 65096239 C C C C C C C C C C C C A A A A A A C C
5 chr5_65113175 0 65113175 C C C C C C C C C C C C C C A C C C C C
5 chr5_65144998 0 65144998 T T T T G G T T T T T T T T T T T T T T
5 chr5_65149999 0 65149999 T T G G G G T T T T T T T T T T T T T T
5 chr5_65164730 0 65164730 A A C C C C A A A A A A A A A A A A A A
5 chr5_65180298 0 65180298 C C C C C C C C G G G G C C C C C C C C
5 chr5_65198113 0 65198113 G G T T G G G G G G G G G G G G G G G G
5 chr5_65215973 0 65215973 C C C C C C C C A C C C C C C C C C C C
5 chr5_65223250 0 65223250 C C C C C C C C C C C C A C C C C C C C
5 chr5_65229452 0 65229452 A A A A A A A A C C C C A A A A A A A A
5 chr5_65306406 0 65306406 T T T T T T T T G G G G T T T T T T T T
5 chr5_65308173 0 65308173 G G G G G G G G C C C C G G G G G G G G
5 chr5_65311302 0 65311302 T T T T T T T T T T T T T T G G T T T T
5 chr5_65324569 0 65324569 T T G T T T T T T T T T T T T T T T T T
5 chr5_65380432 0 65380432 T T T T T T T T T T T T A T T T T T T T
5 chr5_65392580 0 65392580 T T T T T T T T T T T T T T T T G G T T
5 chr5_65400201 0 65400201 T T T T T T T T A A A A T T T T T T T T
5 chr5_65403257 0 65403257 T T A T T T T T T T T T T T T T T T T T
5 chr5_65421615 0 65421615 C C C C C C C C A A A A C C C C C C C C
5 chr5_65435677 0 65435677 G G G G G G G G C C C C G G G G G G G G
5 chr5_65444307 0 65444307 T T T T T T T T A A A A T T T T T T T T
5 chr5_65461942 0 65461942 T T A T T T T T T T T T T T T T T T T T
5 chr5_65474380 0 65474380 G G G G G G G G G T G G G G G G G G G G
5 chr5_65478233 0 65478233 C C G G G G C C G G G G G G G G G G C C
5 chr5_65492488 0 65492488 C C C C C C C C A A A A C C C C C C C C
5 chr5_65494764 0 65494764 C C C C C C C C C C C C G G G G G G C C
5 chr5_65497339 0 65497339 C C A A C C C C C C C C C C C C C C C C
5 chr5_65499296 0 65499296 C C A A C C C C C C C C C C C C C C C C
5 chr5_65501068 0 65501068 T T T T T T T T A A A A T T T T T T T T
5 chr5_65546467 0 65546467 G G G G G G G G G G G G G G G T G G G G
5 chr5_65555937 0 65555937 C C C C C C C C C C C C C G C C C C C C
5 chr5_65578188 0 65578188 G G G G T T G G G G G G G G G G G G G G
5 chr5_65578553 0 65578553 G G G G G G G G G G G G C G G G G G G G
5 chr5_65581015 0 65581015 T T T T T T T T A T A T T T T T T T T T
5 chr5_65593172 0 65593172 G G G G G G G G G G G G G G C C G G G G
5 chr5_65594556 0 65594556 G G G G G G G G G G G G G G C G G G G G
5 chr5_65617324 0 65617324 C C C C C C C C A A A A C C C C C C C C
5 chr5_65623575 0 65623575 A C A A A A A A A A A A A A A A A A A A
5 chr5_65672930 0 65672930 C C C C C C C C C C C C C G G G C C C C
5 chr5_65708446 0 65708446 C C C C C C C C A C C C C C C C C C C C
5 chr5_65723609 0 65723609 C C C C C C C C C G C C C C C C C C C C
5 chr5_65736675 0 65736675 C C G G G G C C G G G G G G G G G G C C
5 chr5_65738895 0 65738895 C C C C C C C C C C C C A A A A A A C C
5 chr5_65761370 0 65761370 T T T T T T T T G T G G T T T T T T T T
5 chr5_65778088 0 65778088 A A T T T T A A T T T T T T T T T T A A
5 chr5_65826837 0 65826837 C C C C C C C C C C C C C C C G C C C C
5 chr5_65840780 0 65840780 C C C C C C C C G G G G C C G G C C C C
5 chr5_65842962 0 65842962 T T T T T T T T T T T T T T G G T T T T
5 chr5_65846461 0 65846461 G G C C G G G G G G G G G G G G G G G G
5 chr5_65860143 0 65860143 C C C C C C C C A A A A C C C C C C C C
5 chr5_65889528 0 65889528 G G G G G G G G G G G G G G T T G G G G
5 chr5_65893941 0 65893941 A A A A A A A A A A A C A A A A A A A A
5 chr5_65903373 0 65903373 G G G G G G G G G G G G G G C C G G G G
5 chr5_65950441 0 65950441 C C C C C C C C G G G G C C C C C C C C
5 chr5_65970537 0 65970537 T T G T G G T T T T T T T T T T T T T T
5 chr5_65979227 0 65979227 T T T T T T T T T T T T G T T T T T T T
5 chr5_66048192 0 66048192 C C C C C C C C A A A A C C C C C C C C
5 chr5_66059590 0 66059590 A A C C C C A A C C C C C C C C C C A A
5 chr5_66083180 0 66083180 A A A A A A A A A A A A A A A A C C A A
5 chr5_66107783 0 66107783 A A A A A A A A A A A C A A A A A A A A
5 chr5_66109953 0 66109953 C C C C C C C C C C C C C G C C C C C C
5 chr5_66125983 0 66125983 A A A A A A A A A A A A A A A A C C A A
5 chr5_66132806 0 66132806 C C C C C C C C C C C C G G G G G G C C
5 chr5_66150412 0 66150412 G G G G G G G G G G T T G G G G G G G G
5 chr5_66150428 0 66150428 G G G G G G G G G G C G G G G G G G G G
5 chr5_66173932 0 66173932 G G G G C C G G G G G G G G G G G G G G
5 chr5_66185688 0 66185688 T T G G G G T T T T T T T T T T T T T T
5 chr5_66190157 0 66190157 C C C C C C C C C C C C C C C C C G C C
5 chr5_66198546 0 66198546 G G G G G G G G T T T T G G G G G G G G
5 chr5_66241624 0 66241624 A A A A A A A A A A A A A A A A C C A A
5 chr5_66244325 0 66244325 A A A A A A A A A A A A A A A A T T A A
5 chr5_66246161 0 66246161 C C C C C C C C G G C G C C C C C C C C
5 chr5_66248075 0 66248075 T T T T T T T T T T T T T T T T G T T T
5 chr5_66253685 0 66253685 T T T T T T T T T T T T T T A A T T T T
5 chr5_66306329 0 66306329 G G G G G G G G G G G G C G G G G G G G
5 chr5_66329565 0 66329565 T T T T T T T T A A A A T T T T T T T T
5 chr5_66341180 0 66341180 G G C C C C G G C C C C C C C C C C G G
5 chr5_66348197 0 66348197 A A A A A A A A A A A A T T A A A A A A
5 chr5_66350417 0 66350417 C C G G G G C C G G G G G G G G G G C C
5 chr5_66372216 0 66372216 G G G G G G G G T T G G G G G G G G G G
5 chr5_66394471 0 66394471 T T T T T T T T T T T T T T T T G T T T
5 chr5_66434628 0 66434628 A A A A A A A A A A A A A C A A A A A A
5 chr5_66437102 0 66437102 C C C C G G C C C C C C C C C C C C C C
5 chr5_66488321 0 66488321 C C C C C C C C C C C C C C C C G G C C
5 chr5_66497851 0 66497851 T T T T T T T T T T T T G T T T T T T T
5 chr5_66503524 0 66503524 G G G G G G G G G G G G G G T T G G G G
5 chr5_66525046 0 66525046 A A A A A A A A A A A A A A A C A A A A
5 chr5_66525864 0 66525864 A A A A A A A A A C C C A A A A A A A A
5 chr5_66551122 0 66551122 A A A A A A A A A A A T A A A A A A A A
5 chr5_66595321 0 66595321 C C A C C C C C C C C C C C C C C C C C
5 chr5_66603790 0 66603790 T T T T G G T T T T T T T T T T T T T T
5 chr5_66606653 0 66606653 A A A A A A A A A A A A A C A A A A A A
5 chr5_66625673 0 66625673 C C C C C C C C C C C C C C C G C C C C
5 chr5_66639965 0 66639965 G G T T T T G G G G G G G G G G G G G G
5 chr5_66640174 0 66640174 T T T T T T G G T T T T T T T T T T G G
5 chr5_66643473 0 66643473 T T T T T T T T G G G G T T T T T T T T
5 chr5_66661299 0 66661299 T T T T T T T T T T T T G T T T T T T T
5 chr5_66695667 0 66695667 G T G G G G G G G G G G G G G G G G G G
5 chr5_66697038 0 66697038 A A A A A A A A C C C C A A A A A A A A
5 chr5_66707822 0 66707822 G T T T T T G G T T T T T T T T T T T T
5 chr5_66721476 0 66721476 C C C G C C C C C C C C C C C C C C C C
5 chr5_66747513 0 66747513 G G G G G G G G G G G G G G T T G G G G
5 chr5_66793445 0 66793445 A A A A A A A A A A A C A A A A A A A A
5 chr5_66797374 0 66797374 A A A A C C A A A A A A A A A A A A A A
5 chr5_66818817 0 66818817 A A A A A A A A A A A A C C C C C C A A
5 chr5_66837731 0 66837731 T T T T T T A A T T T T T T T T T T T T
5 chr5_66840052 0 66840052 A A A A A A A A C C C C A A A A A A A A
5 chr5_66843359 0 66843359 G G G G G G G G G G G G G G G G G T G G
5 chr5_66846710 0 66846710 C C C C C C C C G G G G C C C C C C C C
5 chr5_66849940 0 66849940 C C C C C C C C C C C C C C A A C C C C
5 chr5_66877365 0 66877365 C G G G G G C C G G G G G G G G G G C C
5 chr5_66914583 0 66914583 T T T T T T T T A A A A T T T T T T T T
5 chr5_66916897 0 66916897 C C C C C C C C G G G G C C C C C C C C
5 chr5_66922486 0 66922486 C C C C C C C C C C C C C G C C C C C C
5 chr5_66936488 0 66936488 T T T T T T T T T T T T T T G T T T T T
5 chr5_66984729 0 66984729 A A A A A A A A A A A A A A A T A A A A
5 chr5_66989778 0 66989778 A A A C A A A A A A A A A A A A A A A A
5 chr5_66997658 0 66997658 C C C C C C C C C C C C C C C G C C C C
5 chr5_67015793 0 67015793 C C A A A A C C A A A A A A A A A A C C
5 chr5_67021170 0 67021170 T T G G T T T T T T T T T T T T T T T T
5 chr5_67040843 0 67040843 C C C C C C G G C C C C C C C C C C C C
5 chr5_67066120 0 67066120 A A A A A A A A A A A A A A A A T T A A
5 chr5_67086373 0 67086373 C C C C C C C C C C C C C C A C C C C C
5 chr5_67117022 0 67117022 C C C C C C C C C C C C C C A A C C C C
5 chr5_67145462 0 67145462 A A A A A A A A T T T T A A A A A A A A
5 chr5_67151008 0 67151008 C C C G C C C C C C C C C C C C C C C C
5 chr5_67158802 0 67158802 A A A T A A A A A A A A A A A A A A A A
5 chr5_67168582 0 67168582 C C C C C C C C C C C C C C A A C C C C
5 chr5_67171266 0 67171266 G G C G G G G G G G G G G G G G G G G G
5 chr5_67174736 0 67174736 G G T T T T G G T T T T T T T T T T G G
5 chr5_67182118 0 67182118 T T G T T T T T T T T T T T T T T T T T
5 chr5_67188989 0 67188989 T T T T T T T T G G G G T T T T T T T T
5 chr5_67189983 0 67189983 C C A A A A A A A A A A A A A A A A C C
5 chr5_67192640 0 67192640 T T T T T T T T T T T T T T G G T T T T
5 chr5_67199260 0 67199260 C C C C C C C C C C C C C C C C G G C C
5 chr5_67201000 0 67201000 A A A A A A A A A A A A C C A A A A A A
5 chr5_67211064 0 67211064 A A A A A A A A A T A T A A A A A A A A
5 chr5_67230754 0 67230754 G G G G G G T T G G G G G G G G G G G G
5 chr5_67234909 0 67234909 G G G G T T G G T T T T G G G G G G G G
5 chr5_67252211 0 67252211 C C C C C C C C C C C C A C C C C C C C
5 chr5_67272032 0 67272032 A A A A A A A A C C C C A A A A A A A A
5 chr5_67288859 0 67288859 C C C C C C C C C C C C C C C C A C C C
5 chr5_67346281 0 67346281 G G G G G G G G G G G G G G G G T T G G
5 chr5_67357325 0 67357325 A A A A A A A A A A A A A T A A A A A A
5 chr5_67363774 0 67363774 C C C C C C C C C C C C C C A C C C C C
5 chr5_67371637 0 67371637 G G G G G G G G G G G G G T G G G G G G
5 chr5_67382495 0 67382495 G T G G G G G G G G G G G G G G G G T T
5 chr5_67401660 0 67401660 G G G G G G G G G G C G G G G G G G G G
5 chr5_67418695 0 67418695 C C C C C C C C C C C G C C C C C C C C
5 chr5_67421086 0 67421086 C C C C C C C C C C C C A C C C C C C C
5 chr5_67437014 0 67437014 A A A A C C A A A A A A A A A A A A A A
5 chr5_67453060 0 67453060 G G G G G G G G G G G G G G C C G G G G
5 chr5_67456526 0 67456526 A A A A A A A A A A A T A A A A A A A A
5 chr5_67477806 0 67477806 C C C C C C C C C C C C A C C C C C C C
5 chr5_67495687 0 67495687 T T T T T T T T G G G G T T T T T T T T
5 chr5_67506920 0 67506920 G G C C C C G G G G G G G G G G G G G G
5 chr5_67515459 0 67515459 G G G G G G G G G G G G G G C C G G G G
5 chr5_67522796 0 67522796 G G G G G G G G G G G G C G G G G G G G
5 chr5_67541018 0 67541018 C C C C C C C C C C C C C C A C C C C C
5 chr5_67573666 0 67573666 C C C C C C C C C C C C C C C C C G C C
5 chr5_67576814 0 67576814 C C C C C C C C C C C C C C G G C C C C
5 chr5_67608258 0 67608258 A A C C A A A A A A A A A A A A A A A A
5 chr5_67625273 0 67625273 A A A A A A A A A C C C A A A A A A A A
5 chr5_67656270 0 67656270 G G T T T T T T T T T T T T T T T T G G
5 chr5_67682746 0 67682746 C C C C C C C C C C C C C G C C C C C C
5 chr5_67684332 0 67684332 C C G G G G C C G G G G G G G G G G C C
5 chr5_67716755 0 67716755 T T G T T T T T T T T T T T T T T T T T
5 chr5_67731211 0 67731211 G G G G C C G G G G G G G G G G G G G G
5 chr5_67759394 0 67759394 T T T T T T T T T T T T A A T T T T T T
5 chr5_67767006 0 67767006 G G G G G G G G G G G G G G G G C C G G
5 chr5_67797210 0 67797210 G G G G G G G G T T T T G G G G G G G G
5 chr5_67803937 0 67803937 C C C C C C C C G G C C C C C C C C C C
5 chr5_67808649 0 67808649 G G G G G G G G G G G G C G G G G G G G
5 chr5_67812366 0 67812366 T T T T T T T T A T T T T T T T T T T T
5 chr5_67818797 0 67818797 T T T T T T T T T T T T G G T T T T T T
5 chr5_67843893 0 67843893 T T T T T T T T T T T T T T T T G G T T
5 chr5_67862918 0 67862918 C C C C C C C C A A A A C C C C C C C C
5 chr5_67875651 0 67875651 G G G G G G G G T T T T G G G G G G G G
5 chr5_67899278 0 67899278 A A A A A A A A C C C C A A A A A A A A
5 chr5_67918879 0 67918879 A A T T A A A A A A A A A A A A A A A A
5 chr5_67927936 0 67927936 G G G G G G G G G G G T G G G G G G G G
5 chr5_67929055 0 67929055 A A A A C C A A C C C C C C C C C C A A
5 chr5_67932362 0 67932362 T T T T T T T T T T T T T T A T T T T T
5 chr5_67932567 0 67932567 T T A A T T T T T T T T T T T T T T T T
5 chr5_67943675 0 67943675 C C C C C C C C G G G G C C C C C C C C
5 chr5_67948540 0 67948540 A A A A A A A A A A A A A A A A C C A A
5 chr5_67981276 0 67981276 A A A A A A C C A A A A A A A A A A A A
5 chr5_68000537 0 68000537 T T G G T T T T T T T T T T T T T T T T
5 chr5_68014289 0 68014289 C C A A A A A A A A A A A A A A A A C C
5 chr5_68027984 0 68027984 G T G G G G G G G G G G G G G G G G T T
5 chr5_68028891 0 68028891 C C C C A A C C C C C C C C C C C C C C
5 chr5_68046632 0 68046632 A A A A A A A A C C C C A A A A A A A A
5 chr5_68057338 0 68057338 C C G G G G C C C C C C C C C C C C C C
5 chr5_68068669 0 68068669 G G G G G G C C G G G G G G G G G G G G
5 chr5_68115340 0 68115340 A A T T T T A A T T T T T T T T T T A A
5 chr5_68115376 0 68115376 T T T T T T T T G G G G T T T T T T T T
5 chr5_68128254 0 68128254 T T T T T T T T A T T T T T T T T T T T
5 chr5_68151790 0 68151790 T T G T T T T T T T T T T T T T T T T T
5 chr5_68158195 0 68158195 C C C C C C C C C C A C C C C C C C C C
5 chr5_68171527 0 68171527 A A A A C C A A A A A A A A A A A A A A
5 chr5_68182365 0 68182365 G G G G G G G G G G G G G G G G G T G G
5 chr5_68183982 0 68183982 T T T T T T T T A T T T T T T T T T T T
5 chr5_68270263 0 68270263 A A A A A A A A C C C C C C A A A A A A
5 chr5_68270410 0 68270410 A A C C C C A A A A A A A A A A A A A A
5 chr5_68298813 0 68298813 T T T T T T T T T T T T A T T T T T T T
5 chr5_68300188 0 68300188 G G G G G G G G T T T T G G G G G G G G
5 chr5_68307576 0 68307576 G G G G G G G G G G G G G T G G G G G G
5 chr5_68312020 0 68312020 A A C C C C A A C C C C C C C C C C A A
5 chr5_68318076 0 68318076 C C C C C C G G C C C C C C C C C C C C
5 chr5_68333942 0 68333942 C C C C C C C C G G G G C C C C C C C C
5 chr5_68334747 0 68334747 T T T T T T A A T T T T T T T T T T T T
5 chr5_68356624 0 68356624 A A A A A A A A A A A A A T A A A A A A
5 chr5_68374688 0 68374688 T T T T T T T T G G G G T T T T T T T T
5 chr5_68379559 0 68379559 T T G T T T T T T T T T T T T T T T T T
5 chr5_68395244 0 68395244 C C C C C C C C G G G G C C C C C C C C
5 chr5_68400815 0 68400815 C C A A C C C C C C C C C C C C C C C C
5 chr5_68405920 0 68405920 G G G G G G G G G G G G G G G G T T G G
5 chr5_68413567 0 68413567 A A A A A A A A A A A A C C A A A A A A
5 chr5_68418759 0 68418759 T T T T T T T T T T T T T T A A T T T T
5 chr5_68429776 0 68429776 G G C C C C G G G G G G G G G G G G G G
5 chr5_68469163 0 68469163 A A A A A A A A A A A A A A A A A C A A
5 chr5_68476242 0 68476242 G G G G G G T T G G G G G G G G G G G G
5 chr5_68492974 0 68492974 A A T T T T A A T T T T T T T T T T T T
5 chr5_68495775 0 68495775 G G G G G G G G G G G G G G C G G G G G
5 chr5_68509768 0 68509768 T T T T T T T T G G G G T T T T T T T T
5 chr5_68513818 0 68513818 T T T T T T T T G G G G T T T T T T T T
5 chr5_68514611 0 68514611 G G G G G G G G G G G G G G G G C C G G
5 chr5_68520967 0 68520967 C C C C C C C C G G G G C C C C C C C C
5 chr5_68524943 0 68524943 C C C C C C C C A A A A C C C C C C C C
5 chr5_68529454 0 68529454 G G C C G G G G G G G G G G G G G G G G
5 chr5_68560445 0 68560445 A A A A A A A A A A A T A A A A A A A A
5 chr5_68570006 0 68570006 G G G G G G T T G G G G G G G G G G G G
5 chr5_68574206 0 68574206 G G G G G G G G C C C C G G G G G G G G
5 chr5_68595638 0 68595638 G G G G G G G G G G G G G T G G G G G G
5 chr5_68595742 0 68595742 G G G G G G G G C C C C G G G G G G G G
5 chr5_68597272 0 68597272 T T T T T T T T G G G G T T T T T T T T
5 chr5_68601255 0 68601255 G G G G G G G G C C C C G G G G G G G G
5 chr5_68603082 0 68603082 C C C C C C G G C C C C C C C C C C C C
5 chr5_68615101 0 68615101 G T T T T T T T T T T T T T T T T T T T
5 chr5_68624845 0 68624845 G G G G G G G G C G C G G G G G G G G G
5 chr5_68632226 0 68632226 A A A A A A C C A A A A A A A A A A A A
5 chr5_68635091 0 68635091 A A A A C C A A A A A A A A A A A A A A
5 chr5_68697106 0 68697106 C C C C C C C C G G G G C C C C C C C C
5 chr5_68699078 0 68699078 G G G G G G G G C C C C G G G G G G G G
5 chr5_68700957 0 68700957 C C C C G G C C C C C C C C C C C C C C
5 chr5_68710885 0 68710885 G G G G G G G G T T T T G G G G G G G G
5 chr5_68744522 0 68744522 G G G T G G G G G G G G G G G G G G G G
5 chr5_68764446 0 68764446 T T G T G G T T T T T T T T T T T T T T
5 chr5_68804721 0 68804721 C C C C A A C C C C C C C C C C C C C C
5 chr5_68808044 0 68808044 G G G G G G G G C G G G G G G G G G G G
5 chr5_68811107 0 68811107 G G G G G G G G G G G G C G G G G G G G
5 chr5_68811110 0 68811110 A A A A A A A A A A A A A A A A T T A A
5 chr5_68811912 0 68811912 G G G G G G G G C C C C G G G G G G G G
5 chr5_68815944 0 68815944 T T T T T T T T T T T T T T T T G T T T
5 chr5_68817177 0 68817177 T T G T T T T T T T T T T T T T T T T T
5 chr5_68825516 0 68825516 A A A A A A A A T T T T A A A A A A A A
5 chr5_68853180 0 68853180 A A C C C C A A A A A A A A A A A A A A
5 chr5_68860362 0 68860362 G G C C C C C C C C C C C C C C C C G G
5 chr5_68879523 0 68879523 C C C C C C C C A A A A C C C C C C C C
5 chr5_68891801 0 68891801 T T T T T T T T T T T T G G T T T T T T
5 chr5_68906355 0 68906355 G G G G G G G G G G G G G G G G T T G G
5 chr5_68925819 0 68925819 C C C C C C C C C C C C G G C C C C C C
5 chr5_68928257 0 68928257 G G G G G G G G G G G G G G G G G T G G
5 chr5_68930336 0 68930336 G G G G G G G G G G G G G G G G G T G G
5 chr5_68947116 0 68947116 A A C C C C A A A A A A A A A A A A A A
5 chr5_68964825 0 68964825 G G G G G G G G G G G G G G G G T T G G
5 chr5_68984983 0 68984983 A A A A A A A A A A A A A A C C A A A A
5 chr5_68995264 0 68995264 G T G G G G G G G G G G G G G G G G T T
5 chr5_69019649 0 69019649 C C C C C C C C G G G G C C C C C C C C
5 chr5_69023482 0 69023482 A A A A A A A A A A C C A A A A A A A A
5 chr5_69023515 0 69023515 C C G G C C C C C C C C C C C C C C C C
5 chr5_69039960 0 69039960 G G T T T T G G T T T T T T T T T T G G
5 chr5_69057108 0 69057108 G G G G C C G G G G G G C C C C C C G G
5 chr5_69065736 0 69065736 T T T T T T T T T T T T A T T T T T T T
5 chr5_69079516 0 69079516 A A A A A A A A T T T T A A A A A A A A
5 chr5_69082902 0 69082902 A A A A A A A A A A A A A A A A A C A A
5 chr5_69097998 0 69097998 G G G G G G G G T T T T G G G G G G G G
5 chr5_69102642 0 69102642 G G G G C G G G G G G G G G G G G G G G
5 chr5_69126518 0 69126518 C C C C C C C C C C C C C C G G C C C C
5 chr5_69150263 0 69150263 A A A A A C A A A A A A A A A A A A A A
5 chr5_69169729 0 69169729 A C A A A A C C A A A A A A A A A A A A
5 chr5_69187694 0 69187694 C C C C C C C C A A A A C C C C C C C C
5 chr5_69190652 0 69190652 T T T T T T T T A A A A T T T T T T T T
5 chr5_69230770 0 69230770 C C G G C G C C C C C C C C C C C C C C
5 chr5_69242060 0 69242060 C C C G C C C C C C C C C C C C C C C C
5 chr5_69253169 0 69253169 C C C C C C G G C C C C C C C C C C G G
5 chr5_69261308 0 69261308 G G G G G G G G G G G G G G G G G T G G
5 chr5_69278817 0 69278817 T T T T T T T T G G G G G G T T G G T T
5 chr5_69312133 0 69312133 G G G T G G G G G G G G G G G G G G G G
5 chr5_69323719 0 69323719 G G G G G G G G T T T T G G G G G G G G
5 chr5_69380048 0 69380048 G G G G G G G G G G G G G G T T G G G G
5 chr5_69462739 0 69462739 G G G G G G G G C C C C G G G G G G G G
5 chr5_69465429 0 69465429 T T T T T T T T T T T T G T T T T T T T
5 chr5_69493866 0 69493866 C C C C C C C C G G G G C C C C C C C C
5 chr5_69501795 0 69501795 A A A A A A A A A A A C A A A A A A A A
5 chr5_69521334 0 69521334 A A A A A A A A A A A A T T T T A A A A
5 chr5_69574110 0 69574110 T T T T T T T T G G G G T T T T T T T T
5 chr5_69582666 0 69582666 C C C C C C C C C C C C C C C G C C C C
5 chr5_69588076 0 69588076 A A A A A A A A A A A A A C A A A A A A
5 chr5_69591270 0 69591270 G G G G G G G G G G C C G G G G G G G G
5 chr5_69614429 0 69614429 G G G G G G G G G G C G G G G G G G G G
5 chr5_69614511 0 69614511 C C A C C C C C C C C C C C C C C C C C
5 chr5_69624297 0 69624297 T T T T T T T T T T T T T T T T G T T T
5 chr5_69637024 0 69637024 T T T T T T T T G G G G T T T T T T T T
5 chr5_69675188 0 69675188 C C A A A C C C C C C C C C C C C C C C
5 chr5_69680006 0 69680006 T T T T T T T T A A A A T T T T T T T T
5 chr5_69691677 0 69691677 C C C C C C C C C C C C C C C C A A C C
5 chr5_69707977 0 69707977 A A A A A A A A A A A A A A A A C C A A
5 chr5_69715300 0 69715300 A A A A A A A A C C C C A A A A A A A A
5 chr5_69725247 0 69725247 A A A A A A A A A A A A A A C C A A A A
5 chr5_69761629 0 69761629 A A A A A A A A T T A A A A A A A A A A
5 chr5_69768930 0 69768930 A A A A A A A A T T T T A A A A A A A A
5 chr5_69790144 0 69790144 A A A T A T A A A A A A A A A A A A A A
5 chr5_69806466 0 69806466 A A A A A A A A T T T T A A A A A A A A
5 chr5_69827098 0 69827098 T T G T G T T T T T T T T T T T T T T T
5 chr5_69827448 0 69827448 G G G G G G G G G G G G C G G G G G G G
5 chr5_69846343 0 69846343 G G G G C G G G G G G G G G G G G G G G
5 chr5_69851647 0 69851647 G G G G G G G G C G G G G G G G G G G G
5 chr5_69875288 0 69875288 C C C C C C C C C C C C A C C C C C C C
5 chr5_69877300 0 69877300 A C A A A A C C A A A A A A A A A A A A
5 chr5_69888400 0 69888400 T T T T T T G G T T T T T T T T T T T T
5 chr5_69899405 0 69899405 G G T T T T G G G G G G G G G G G G G G
5 chr5_69951437 0 69951437 C C C C C C C C A A A A C C C C C C C C
5 chr5_69960823 0 69960823 A A A A A A A A A A A A A A C C A A A A
5 chr5_69973877 0 69973877 A A A A A C A A A A A A A A A A A A A A
5 chr5_69975380 0 69975380 T T T T T T T T T T T T G T T T T T T T
5 chr5_70007169 0 70007169 T T T T T T T T G G G G T T T T T T T T
5 chr5_70040612 0 70040612 C C C C C C C C C C C C A C C C C C C C
5 chr5_70071341 0 70071341 T T T T T T T T A T A A T T T T T T T T
5 chr5_70161440 0 70161440 C C C C C C C C G G G G C C C C C C C C
5 chr5_70167844 0 70167844 G G C C C C G G C C C C C C C C C C G G
5 chr5_70174812 0 70174812 T T T T T T T T T T T T A T T T T T T T
5 chr5_70176349 0 70176349 G G G G G G C C G G G G G G G G G G G G
5 chr5_70179446 0 70179446 A A C C A A A A A A A A A A A A A A A A
5 chr5_70180428 0 70180428 A A T T T T A A A A A A A A A A A A A A
5 chr5_70193871 0 70193871 A A A A A A A A A A A A A T A A A A A A
5 chr5_70202356 0 70202356 C C C C C C C C C C C C C C C C A C C C
5 chr5_70216062 0 70216062 G G G G G G G G G G G G C C C C C C G G
5 chr5_70226039 0 70226039 G G G G G G G G C C C C G G G G G G G G
5 chr5_70226595 0 70226595 C C C C C C C C A A A A C C C C C C C C
5 chr5_70255787 0 70255787 C C A C C C C C C C C C C C C C C C C C
5 chr5_70262416 0 70262416 G G G G G G G G C C C C G G G G G G G G
5 chr5_70264164 0 70264164 C C C C C C C C G G C C C C C C C C C C
5 chr5_70273039 0 70273039 C C G G C C C C C C C C C C C C C C C C
5 chr5_70273807 0 70273807 A A C C A A A A A A A A A A A A A A A A
5 chr5_70275546 0 70275546 A A A A A C A A A A A A A A A A A A A A
5 chr5_70299797 0 70299797 T T G G G T T T T T T T T T T T T T T T
5 chr5_70349757 0 70349757 C C C C C G C C C C C C C C C C C C C C
5 chr5_70352012 0 70352012 C C C G C C C C C C C C C C C C C C C C
5 chr5_70358357 0 70358357 C C C C C C G G C C C C C C C C C C C C
5 chr5_70362622 0 70362622 C C C C C C C C C C C C C G C C C C C C
5 chr5_70431693 0 70431693 T T T T T T G G T T T T T T T T T T T T
5 chr5_70479939 0 70479939 T T T T T T T T A T T T T T T T T T T T
5 chr5_70487378 0 70487378 G G G G G T G G G G G G G G G G G G G G
5 chr5_70488974 0 70488974 G G G G G G G G G T G G G G G G G G G G
5 chr5_70495295 0 70495295 C C A A A A C C C C C C A A A A A A C C
5 chr5_70507030 0 70507030 G G G G G G G G C G G G G G G G G G G G
5 chr5_70513059 0 70513059 A A A A A A A A A T T T A A A A A A A A
5 chr5_70532585 0 70532585 G G G G C G G G G G G G G G G G G G G G
5 chr5_70545839 0 70545839 G G G G G G G G G T T T G G G G G G G G
5 chr5_70558664 0 70558664 A A A A A A A A A A A A A A A C A A A A
5 chr5_70575802 0 70575802 A A A A A A A A C C C C A A A A A A A A
5 chr5_70652874 0 70652874 T T G G G G T T G G G G G G G G G G T T
5 chr5_70680938 0 70680938 G T G G G G G G G G G G G G G G G G G G
5 chr5_70681250 0 70681250 T T T T G G T T T T T T T T T T T T T T
5 chr5_70681314 0 70681314 C C A A A A C C A A A A A A A A A A C C
5 chr5_70688060 0 70688060 A A A A A A T T A A A A A A A A A A A A
5 chr5_70715172 0 70715172 C G C C C C G G C C C C C C C C C C G G
5 chr5_70715411 0 70715411 T T T T T T T T A A A A T T T T T T T T
5 chr5_70799393 0 70799393 A A T T T T A A A A A A A A A A A A A A
5 chr5_70820988 0 70820988 A A C C A A A A A A A A A A A A A A A A
5 chr5_70834215 0 70834215 A A A A A A A A A A A A A T A A A A A A
5 chr5_70834283 0 70834283 C C C C C G C C C C C C C C C C C C C C
5 chr5_70839861 0 70839861 G G T T T T G G T T T T T T T T T T G G
5 chr5_70860610 0 70860610 A A A A A A C C A A A A A A A A A A A A
5 chr5_70879222 0 70879222 T T T T T T T T G T T T T T T T T T T T
5 chr5_70887236 0 70887236 T T T T T T T T A A A A T T T T T T T T
5 chr5_70897937 0 70897937 G G G G G G G G G G G G G G C G G G G G
5 chr5_70905629 0 70905629 G G G G G G G G G G G G G G G G C G G G
5 chr5_70932419 0 70932419 C C C C C C C C G G G G C C C C C C C C
5 chr5_70973483 0 70973483 G G G G G G G G G G G G G G C C G G G G
5 chr5_70979596 0 70979596 G G G G G G G G T T T T G G G G G G G G
5 chr5_70994829 0 70994829 G G G G G G G G T T T T G G G G G G G G
5 chr5_71001170 0 71001170 C C C C C C C C C C C C C C A C C C C C
5 chr5_71002242 0 71002242 C C C C C C C C C C C C C C A A C C C C
5 chr5_71035390 0 71035390 C C C C C C C C G G G G C C C C C C C C
5 chr5_71038533 0 71038533 T T T T T T T T T T T T T T T T A A T T
5 chr5_71066402 0 71066402 T T T T T T T T A A A A T T T T T T T T
5 chr5_71164575 0 71164575 C C C C C C C C C C C C C C G G C C C C
5 chr5_71176294 0 71176294 G G G G G G G G G G G G G T G G G G G G
5 chr5_71178463 0 71178463 C C C C C C C C G G G G C C C C C C C C
5 chr5_71192639 0 71192639 C C C G C G C C C C C C C C C C C C C C
5 chr5_71199784 0 71199784 T T T T T T T T G G G G T T T T T T T T
5 chr5_71201282 0 71201282 G G C C C C G G C C C C C C C C C C G G
5 chr5_71221403 0 71221403 G G G G G G G G G G G G G G T T G G G G
5 chr5_71221762 0 71221762 T T T T T T T T G G G G T T T T T T T T
5 chr5_71223558 0 71223558 G G G G G G G G G G G G C G G G G G G G
5 chr5_71242428 0 71242428 G G G G G G G G C G C G G G G G G G G G
5 chr5_71245224 0 71245224 C C C C C G C C C C C C C C C C C C C C
5 chr5_71257413 0 71257413 C C C C C C C C A C C C C C C C C C C C
5 chr5_71260293 0 71260293 C C C C C C C C C C C C C C G G C C C C
5 chr5_71292282 0 71292282 C C A A C C C C C C C C C C C C C C C C
5 chr5_71309642 0 71309642 G G G G G G G G T T T T G T G G G G G G
5 chr5_71314750 0 71314750 A A A A A A A A C C C C A A A A A A A A
5 chr5_71337163 0 71337163 T T G G G G T T G G G G G G G G G G T T
5 chr5_71344593 0 71344593 C C C C C C C C C C C C C C C C G G C C
5 chr5_71358105 0 71358105 C C C C C C C C C C C C C C C C C G C C
5 chr5_71363049 0 71363049 C C C C C C C C C G C G C C C C C C C C
5 chr5_71383840 0 71383840 G G G G G G G G G T G G G G G G G G G G
5 chr5_71390350 0 71390350 G G G G G G G G C C C C G G G G G G G G
5 chr5_71433815 0 71433815 T T T T T T T T T T A T T T T T T T T T
5 chr5_71471609 0 71471609 A A A A A A A A A A A A A C A A A A A A
5 chr5_71513815 0 71513815 C C C C C C G G C C C C C C C C C C C C
5 chr5_71554964 0 71554964 G T T T T T T T T T T T T T T T T T T T
5 chr5_71585487 0 71585487 T T T T T T T T T T T T T T G G T T T T
5 chr5_71595916 0 71595916 T T A A A A T T T T T T T T T T T T T T
5 chr5_71612567 0 71612567 T T T T T T A A T T T T T T T T T T T T
5 chr5_71678106 0 71678106 A A A A A A A A A A A A A A A A C C A A
5 chr5_71686086 0 71686086 G G G G G G G G G G G G G G G G G T G G
5 chr5_71711681 0 71711681 C C C C C C C C A A A A C C C C C C C C
5 chr5_71772692 0 71772692 T T T T T T T T T T T T G T T T T T T T
5 chr5_71809379 0 71809379 C C C C C C C C C C C G C C C C C C C C
5 chr5_71828018 0 71828018 A A A A A C A A A A A A A A A A A A A A
5 chr5_71844026 0 71844026 T T T T T T T T A A A A T T T T T T T T
5 chr5_71854007 0 71854007 A C C C C C C C C C C C C C C C C C C C
5 chr5_71901993 0 71901993 T T T T T T T T G G G G T T T T T T T T
5 chr5_71912966 0 71912966 T T T T T T T T G G G G T T T T T T T T
5 chr5_71927617 0 71927617 C C C C C C C C C C C C C G G G C C C C
5 chr5_71935560 0 71935560 G G G G G G G G G G G T G G G G G G G G
5 chr5_71944711 0 71944711 C C C C C C C C C C G G C C C C C C C C
5 chr5_71954434 0 71954434 A A A C A A A A A A A A A A A A A A A A
5 chr5_71966588 0 71966588 T T T T T T T T T T T T T T T T G G T T
5 chr5_71992605 0 71992605 T T T T T T T T T T G T T T T T T T T T
5 chr5_72008027 0 72008027 A A A A A A A A A A A T A A A A A A A A
5 chr5_72018024 0 72018024 C C C C C C G G C C C C C C C C C C C C
5 chr5_72067908 0 72067908 G G G T G G G G G G G G G G G G G G G G
5 chr5_72083810 0 72083810 C C G G C C C C C C C C C C C C C C C C
5 chr5_72088591 0 72088591 T T T T A T T T T T T T T T T T T T T T
5 chr5_72093329 0 72093329 C C C C C C C C C C C C G G G G C C C C
5 chr5_72126884 0 72126884 T T T T T T T T T T T T T T T T G G T T
5 chr5_72157378 0 72157378 A A T T T T A A T T T T A A A A A A A A
5 chr5_72186648 0 72186648 A A A C A A A A A A A A A A A A A A A A
5 chr5_72188681 0 72188681 C C G G G G C C G G G G G G G G G G C C
5 chr5_72202895 0 72202895 T T T T T T T T T T T T T T T T A T T T
5 chr5_72231462 0 72231462 T T A A A A T T A A A A A A A A A A T T
5 chr5_72246570 0 72246570 G G G G G G G G C G G G G G G G G G G G
5 chr5_72255332 0 72255332 A A A A A A A A A A T T A A A A A A A A
5 chr5_72286862 0 72286862 T T T T T T T T G G G G T T T T T T T T
5 chr5_72298633 0 72298633 C C C C C G C C C C C C C C C C C C C C
5 chr5_72320654 0 72320654 C C C C C C C C C C C C C C A C C C C C
5 chr5_72328597 0 72328597 G G G G C G G G G G G G G G G G G G G G
5 chr5_72339606 0 72339606 A A A A A A A A T T T T A A A A A A A A
5 chr5_72341834 0 72341834 A A A A A A A A A A A A C C C C A A A A
5 chr5_72358093 0 72358093 A A C C C C A A C C C C C C C C C C A A
5 chr5_72362549 0 72362549 T T T T T T T T A A A A T T T T T T T T
5 chr5_72408846 0 72408846 C C C C C C C C C C C C C C C G C C C C
5 chr5_72409239 0 72409239 C C C G C C C C C C C C C C C C C C C C
5 chr5_72410081 0 72410081 G T T T T T T T T T T T T T T T T T G G
5 chr5_72412236 0 72412236 A A A A A A A A A A A A A A A A T T A A
5 chr5_72426864 0 72426864 A A A A A A A A A A T T A A A A A A A A
5 chr5_72453225 0 72453225 G G T T G T G G G G G G G G G G G G G G
5 chr5_72565717 0 72565717 G G G G G G G G C C C C G G G G G G G G
5 chr5_72584797 0 72584797 A A T T T T A A A A A A A A A A A A A A
5 chr5_72604078 0 72604078 G G G G G G G G G G G G T T T T T T G G
5 chr5_72613165 0 72613165 C C G G C G C C C C C C C C C C C C C C
5 chr5_72617623 0 72617623 T T T T G T T T T T T T T T T T T T T T
5 chr5_72626331 0 72626331 T T T T T T T T A T T T T T T T T T T T
5 chr5_72663390 0 72663390 G G G T G G G G G G G G G G G G G G G G
5 chr5_72664673 0 72664673 T T T T T T T T A A A A T T T T T T T T
5 chr5_72691245 0 72691245 C C C C C C C C C C C C C G C C C C C C
5 chr5_72716067 0 72716067 C C C C C C C C C C A C C C C C C C C C
5 chr5_72716780 0 72716780 T T T T T T T T T T T T G G T T T T T T
5 chr5_72723209 0 72723209 G G C C G G G G G G G G G G G G G G G G
5 chr5_72761859 0 72761859 A A A A A A A A A A A A A A A C A A A A
5 chr5_72762431 0 72762431 C C C C C C C C C C C C C C C G C C C C
5 chr5_72809128 0 72809128 C G C C C C C C C C C C C C C C C C G G
5 chr5_72816527 0 72816527 A C A A A A A A A A A A A A A A A A A A
5 chr5_72861449 0 72861449 C C C C A A C C A A A A A A A A A A C C
5 chr5_72862805 0 72862805 C C C C C C C C C C C C C C A C C C C C
5 chr5_72867153 0 72867153 G G G G G G G G T T T T G G G G G G G G
5 chr5_72879831 0 72879831 G G G G G G G G G G G T G G G G G G G G
5 chr5_72899641 0 72899641 C C C C C C C C G G G G C G C C C C C C
5 chr5_72903325 0 72903325 C C C C C G C C C C C C C C C C C C C C
5 chr5_72911373 0 72911373 C C C C C C C C C C C C C C C C G G C C
5 chr5_72928267 0 72928267 T T T T T T T T T T G T T T T T T T T T
5 chr5_72936503 0 72936503 G G G G G G G G C C C C G G G G G G G G
5 chr5_72939296 0 72939296 C C C C C C C C C C C G C C C C C C C C
5 chr5_72942533 0 72942533 T T G T T T T T T T T T T T T T T T T T
5 chr5_72943603 0 72943603 T T T T T T T T G G T T T T T T T T T T
5 chr5_72949154 0 72949154 G G G G G G G G G G G G G G G G C G G G
5 chr5_72993979 0 72993979 G T G G G G G G G G G G G G G G G G G G
5 chr5_73019956 0 73019956 G G G G G G G G G G G G G G G G C C G G
5 chr5_73028621 0 73028621 A A A A A A A A C C C C C C C C C C A A
5 chr5_73038081 0 73038081 A A A A A A A A C C C C A A A A A A A A
5 chr5_73048073 0 73048073 T T T T T T T T T T T T T T G G T T T T
5 chr5_73056406 0 73056406 T T T T T T T T T T T T T T A T T T T T
5 chr5_73100552 0 73100552 C C C C C C C C C C C C G G C C C C C C
5 chr5_73134141 0 73134141 C C C C C C C C G G G G C C C C C C C C
5 chr5_73157145 0 73157145 G G G G G G G G G G G G G G G G C G G G
5 chr5_73166833 0 73166833 C C C C C C C C G G G G C C C C C C C C
5 chr5_73184428 0 73184428 T T T T T T T T G G G G T T T T T T T T
5 chr5_73193591 0 73193591 A A A C A A A A A A A A A A A A A A A A
5 chr5_73225538 0 73225538 A A A A A A A A T T T T A A A A A A A A
5 chr5_73366937 0 73366937 A A A A A A A A C C C C A A A A A A A A
5 chr5_73384741 0 73384741 T T T T T T T T T T T T T T T T A A T T
5 chr5_73406207 0 73406207 G G G G G G G G C C C C G G G G G G G G
5 chr5_73427669 0 73427669 T T T T T T A A T T T T T T T T T T T T
5 chr5_73472587 0 73472587 C C C C C C C C A A A A C C C C C C C C
5 chr5_73494372 0 73494372 T T T T T T T T A A A A T T T T T T T T
5 chr5_73502175 0 73502175 T T T T T T T T T T T T T T G G T T T T
5 chr5_73507038 0 73507038 T T T T T T T T G G G G T T T T T T T T
5 chr5_73537316 0 73537316 G G G G G G G G C C C C G G G G G G G G
5 chr5_73537674 0 73537674 A A A A A A A A C C C C A A A A A A A A
5 chr5_73546145 0 73546145 G G G G G G G G G G G G G G G G T T G G
5 chr5_73552896 0 73552896 C C C C C C C C C C C C C C C G C C C C
5 chr5_73574707 0 73574707 C C C C C C C C C C C G C C C C C C C C
5 chr5_73584501 0 73584501 G G G G G G G G G G G G G G C C G G G G
5 chr5_73585781 0 73585781 C C C C G G C C C C C C C C C C C C C C
5 chr5_73590583 0 73590583 A A A A A A A A A A A A A A A A C C A A
5 chr5_73613248 0 73613248 G G G G G G G G G G G G C G G G G G G G
5 chr5_73648436 0 73648436 T T T T T T T T T T G T T T T T T T T T
5 chr5_73651189 0 73651189 A A A A T T A A A A A A A A A A A A A A
5 chr5_73680178 0 73680178 A A A A A A A A C C C C A A A A A A A A
5 chr5_73685257 0 73685257 C C C C C C C C C C C C A A A A A A C C
5 chr5_73707474 0 73707474 A A A A A A A A T T T T A A A A A A A A
5 chr5_73722152 0 73722152 A A A A A A A A C C C C A A A A A A A A
5 chr5_73724135 0 73724135 A A C C C C A A A A A A C C C C C C A A
5 chr5_73737402 0 73737402 T T T T T T T T T T T T T T G T T T T T
5 chr5_73746472 0 73746472 A A A A A A T T A A A A A A A A A A A A
5 chr5_73777724 0 73777724 A A A A A A A A A A A A C C A A A A A A
5 chr5_73779436 0 73779436 A T T T T T T T T T T T T T T T T T T T
5 chr5_73785305 0 73785305 C C C C C C C C C C C C C C G G C C C C
5 chr5_73798560 0 73798560 G G G T G G G G G G G G G G G G G G G G
5 chr5_73798735 0 73798735 A A A A A A A A A A A A A T A A A A A A
5 chr5_73802722 0 73802722 C C C C C C C C C C C G C C C C C C C C
5 chr5_73809451 0 73809451 T T T T T T T T T T T T T T G G T T T T
5 chr5_73815241 0 73815241 C C C C C C C C A A A A C C C C C C C C
5 chr5_73916095 0 73916095 G G G G G G G G T T T T G G G G G G G G
5 chr5_73918588 0 73918588 G G G G G G G G G G G G G G G G C C G G
5 chr5_73979622 0 73979622 G G G G G G G G G G G G G G C G G G G G
5 chr5_73988207 0 73988207 C G G G G G G G G G G G G G G G G G G G
5 chr5_73990029 0 73990029 A A A A A A A A A A A A C C A A A A A A
5 chr5_74047234 0 74047234 T T T T T T T T G T G G T T T T T T T T
5 chr5_74052499 0 74052499 G T G G G G G G G G G G G G G G G G G G
5 chr5_74075850 0 74075850 A A A C A A A A A A A A A A A A A A A A
5 chr5_74084988 0 74084988 T T T T T T T T T T T T A T T T T T T T
5 chr5_74120929 0 74120929 A A A A A A A A A A A C A A A A A A A A
5 chr5_74121751 0 74121751 G G G G G G G G C C C C G G G G G G G G
5 chr5_74129363 0 74129363 A A C C C C A A C C C C C C C C C C A A
5 chr5_74133923 0 74133923 G G G G G G G G C C C C G G G G G G G G
5 chr5_74135523 0 74135523 A A A A A A A A T T T T A A A A A A A A
5 chr5_74136478 0 74136478 T T T T T T T T T T T T T T G G T T T T
5 chr5_74137551 0 74137551 T T T T T T T T G G G G T T T T T T T T
5 chr5_74159271 0 74159271 A A A A A A A A C C C C A A A A A A A A
5 chr5_74163852 0 74163852 C C C C C G C C C C C C C C C C C C C C
5 chr5_74165192 0 74165192 T T T T T T T T T T A T T T T T T T T T
5 chr5_74176817 0 74176817 T T T T T T T T A A A A T T T T T T T T
5 chr5_74180571 0 74180571 G G G G G G G G C C C C G G G G G G G G
5 chr5_74184735 0 74184735 C C C C C G C C C C C C C C C C C C C C
5 chr5_74186893 0 74186893 T T T T T T T T T T A T T T T T T T T T
5 chr5_74230118 0 74230118 T T G T T T T T T T T T T T T T T T T T
5 chr5_74251562 0 74251562 C C C C C C A A C C C C C C C C C C C C
5 chr5_74251884 0 74251884 T T T T T T T T T T T T T T G G T T T T
5 chr5_74264417 0 74264417 T T T T T T T T A T A T T T T T T T T T
5 chr5_74271180 0 74271180 T T T T T T T T G G G G T T T T T T T T
5 chr5_74298933 0 74298933 T T T T T T T T T T T T T T G T T T T T
5 chr5_74309778 0 74309778 G G G G G G T T G G G G G G G G G G G G
5 chr5_74323690 0 74323690 C C C C C C C C A A A A C C C C C C C C
5 chr5_74332687 0 74332687 A C C C C C C C C C C C C C C C C C C C
5 chr5_74361004 0 74361004 G G T T T T G G T T T T T T T T T T G G
5 chr5_74364259 0 74364259 A C A A A A A A A A A A A A A A A A A A
5 chr5_74414786 0 74414786 G G G T G G G G G G G G G G G G G G G G
5 chr5_74415257 0 74415257 A C A A A A A A A A A A A A A A A A A A
5 chr5_74451225 0 74451225 T T T T T T T T T T T T T T T T A A T T
5 chr5_74451977 0 74451977 T T T T T T T T T T T T A A T T T T T T
5 chr5_74461405 0 74461405 C C C C C C C C A C C C C C C C C C C C
5 chr5_74468495 0 74468495 G G G G G G C C G G G G G G G G G G G G
5 chr5_74475217 0 74475217 C C C C C C C C G G G G C C C C C C C C
5 chr5_74475812 0 74475812 G G G G G G G G C C C C G G G G G G G G
5 chr5_74476557 0 74476557 T T G T T T T T T T T T T T T T T T T T
5 chr5_74548778 0 74548778 T T T T T T T T T T T T T T G T T T T T
5 chr5_74572059 0 74572059 G G G G G G G G C C C C G G G G G G G G
5 chr5_74576938 0 74576938 A A A A A A A A A A A A C C C C C C A A
5 chr5_74606467 0 74606467 C C C C C C C C G G G G C C C C C C C C
5 chr5_74632925 0 74632925 A A A A A A A A A C C C A A A A A A A A
5 chr5_74716683 0 74716683 T T T T T T T T T T T T A A T T T T T T
5 chr5_74723330 0 74723330 G G G G G G G G C C C C G G G G G G G G
5 chr5_74727779 0 74727779 C C A A A C C C C C C C C C C C C C C C
5 chr5_74752174 0 74752174 T T G G G G T T G G G G G G G G G G T T
5 chr5_74759427 0 74759427 T T T T T T T T G G G G T T T T T T T T
5 chr5_74763112 0 74763112 G G G G G G G G G G G G G G C G G G G G
5 chr5_74774690 0 74774690 C C C C C C C C A A A A C C C C C C C C
5 chr5_74786391 0 74786391 A A A A A A A A A A A A A A T T A A A A
5 chr5_74817558 0 74817558 T T T T T T T T T T T T T T A A T T T T
5 chr5_74857041 0 74857041 G G C C C C G G C C C C C C C C C C G G
5 chr5_75026016 0 75026016 G G G G G G G G G G G G G G T T G G G G
5 chr5_75026771 0 75026771 T T T T T T T T A T T T T T T T T T T T
5 chr5_75027893 0 75027893 A A A A A A A A A T T T A A A A A A A A
5 chr5_75044923 0 75044923 T T T T T T T T G G G G T T T T T T T T
5 chr5_75059021 0 75059021 A A A A A A A A A A A C A A A A A A A A
5 chr5_75076857 0 75076857 C C C C C C C C C C C C C C G G C C C C
5 chr5_75095697 0 75095697 T T T T T T T T T T T T T T G T T T T T
5 chr5_75190024 0 75190024 A A A A A A A A T T T T A A A A A A A A
5 chr5_75200819 0 75200819 C C A A A C C C C C C C C C C C C C C C
5 chr5_75236385 0 75236385 C C A A A C C C C C C C C C C C C C C C
5 chr5_75237768 0 75237768 G T G G G G T T G G G G G G G G G G T T
5 chr5_75265600 0 75265600 T T T T G T T T T T T T T T T T T T T T
5 chr5_75330030 0 75330030 C C C C A A C C C C C C C C C C C C C C
5 chr5_75331798 0 75331798 G G G G T T G G G G G G G G G G G G G G
5 chr5_75334879 0 75334879 C C C C C C C C C C C C C C C C A A C C
5 chr5_75384453 0 75384453 A A A A C C A A C C C C C C C C C C A A
5 chr5_75402238 0 75402238 T T T T T T T T T T A T T T T T T T T T
5 chr5_75421379 0 75421379 C C C C C C C C A C C C C C C C C C C C
5 chr5_75428920 0 75428920 G G G G G G G G T T T T G G G G G G G G
5 chr5_75475336 0 75475336 A A T T T T A A T T T T T T T T T T A A
5 chr5_75485130 0 75485130 A A T T T T A A T T T T T T T T T T A A
5 chr5_75510080 0 75510080 C C C C C C C C C C C C C G C C C C C C
5 chr5_75523046 0 75523046 A A A A A A A A A A A A A C A A A A A A
5 chr5_75540229 0 75540229 C C C C A C C C C C C C C C C C C C C C
5 chr5_75556487 0 75556487 C C A A C C C C C C C C C C C C C C C C
5 chr5_75581785 0 75581785 C C C C C C C C C G C G C C C C C C C C
5 chr5_75595066 0 75595066 C C G G C C C C C C C C C C C C C C C C
5 chr5_75623422 0 75623422 T T T T T T T T A A A A T T T T T T T T
5 chr5_75624861 0 75624861 C C C C C C C C C C C C C C G G C C C C
5 chr5_75629293 0 75629293 G G G T T T G G T T T T G G G G G G G G
5 chr5_75661039 0 75661039 G G G G G G G G C C C C G G G G G G G G
5 chr5_75662255 0 75662255 C C A C C C C C A A A A A A A A A A C C
5 chr5_75725453 0 75725453 G G G G G G G G G G G G G G G G C C G G
5 chr5_75749150 0 75749150 C C C C C C C C C C C C C C C C A A C C
5 chr5_75749159 0 75749159 C C C C C C C C A A A A C C C C C C C C
5 chr5_75769408 0 75769408 G G G G G G G G G G G G G G G G G T G G
5 chr5_75776846 0 75776846 C C C C C C C C C C C C A C C C C C C C
5 chr5_75779350 0 75779350 G G C C G G G G G G G G G G G G G G G G
5 chr5_75806750 0 75806750 C C C C C C C C A A A A C C C C C C C C
5 chr5_75810860 0 75810860 C C C C A C C C C C C C C C C C C C C C
5 chr5_75832011 0 75832011 T T T T T T T T G G G G T T T T T T T T
5 chr5_75836513 0 75836513 G G G G G G G G G G G G C G G G G G G G
5 chr5_75868404 0 75868404 C C C C C C C C C C C C C C C G C C C C
5 chr5_75876244 0 75876244 C C C C G G C C C C C C C C C C C C C C
5 chr5_75883236 0 75883236 T T T T T T T T G T T T T T T T T T T T
5 chr5_75894392 0 75894392 T T T T T T T T G G G G T T T T T T T T
5 chr5_75899505 0 75899505 C C A A C C C C C C C C C C C C C C C C
5 chr5_75930669 0 75930669 C C C C C C C C A A A A C C C C C C C C
5 chr5_75945152 0 75945152 T T T T T T T T T T T T T T A A T T T T
5 chr5_75950753 0 75950753 G G G G G G G G G G G G G G G T G G G G
5 chr5_75972680 0 75972680 T T T T T T T T G G G G T T T T T T T T
5 chr5_75990411 0 75990411 T T T T G G T T T T T T T T T T T T T T
5 chr5_76001789 0 76001789 G G G G G G G G T T T T G G G G G G G G
5 chr5_76083464 0 76083464 C C C C C G C C C C C C C C C C C C C C
5 chr5_76085082 0 76085082 G G G G G G G G G G G G G T G G G G G G
5 chr5_76104040 0 76104040 C C C C C C C C C C C C A C C C C C C C
5 chr5_76108288 0 76108288 G G C C G G G G G G G G G G G G G G G G
5 chr5_76121933 0 76121933 G G G G G G G G G G G G C G G G G G G G
5 chr5_76128137 0 76128137 C C C C C C C C A A A A C C C C C C C C
5 chr5_76144918 0 76144918 A A A A A T A A A A A A A A A A A A A A
5 chr5_76157823 0 76157823 T T A A A A T T A A A A A A A A A A T T
5 chr5_76186748 0 76186748 G G G G G G G G G G G G G G G G G T G G
5 chr5_76188420 0 76188420 T T T T T T T T T T T T T T A A T T T T
5 chr5_76223894 0 76223894 A A A A A A A A A A A A C C C C C C A A
5 chr5_76240946 0 76240946 A A A A A A A A C C A C A A A A A A A A
5 chr5_76266132 0 76266132 T T T T T T T T G G G G T T T T T T T T
5 chr5_76271319 0 76271319 A A A A A A A A A A A T A A A A A A A A
5 chr5_76271802 0 76271802 T T T T T T T T G G G T T T T T T T T T
5 chr5_76293156 0 76293156 G G G G T T G G G G G G G G G G G G G G
5 chr5_76315253 0 76315253 C C C C C C C C A A A A C C C C C C C C
5 chr5_76327003 0 76327003 C C A A A A C C A A A A A A A A A A C C
5 chr5_76328775 0 76328775 A A A A A A A A A A A T A A A A A A A A
5 chr5_76329097 0 76329097 T T T T T T T T T T G T T T T T T T T T
5 chr5_76333674 0 76333674 T T T T T T T T G T T T T T T T T T T T
5 chr5_76371668 0 76371668 G G G G G G G G G G G G G G C C G G G G
5 chr5_76378051 0 76378051 T T T T T T T T T T T T G G T T T T T T
5 chr5_76384510 0 76384510 C C C C C C C C C C C C C C G G C C C C
5 chr5_76396705 0 76396705 G G G G G G G G C G G G G G G G G G G G
5 chr5_76400528 0 76400528 G G G G C C G G G G G G G G G G G G G G
5 chr5_76404250 0 76404250 C C C C C C C C A C C C C C C C C C C C
5 chr5_76412047 0 76412047 T T G G T T T T T T T T T T T T T T T T
5 chr5_76420672 0 76420672 G G G G G G G G G G G T G G G G G G G G
5 chr5_76449773 0 76449773 C C C C C C C C C C C C A C C C C C C C
5 chr5_76468060 0 76468060 G G G G G G G G C C C C G G G G G G G G
5 chr5_76478934 0 76478934 T T T T T T T T T T T T T T A A T T T T
5 chr5_76479450 0 76479450 C C C C C C C C A A A A C C C C C C C C
5 chr5_76488504 0 76488504 C C C C C C C C G G G G C C C C C C C C
5 chr5_76515714 0 76515714 G G G G G G G G C C C C G G G G G G G G
5 chr5_76530499 0 76530499 A A A A A A A A A A A A A A C C A A A A
5 chr5_76540456 0 76540456 A A A A A A A A A T A A A A A A A A A A
5 chr5_76544894 0 76544894 A A A A A A A A A A A A A C A A A A A A
5 chr5_76566178 0 76566178 C C C C C C C C C C C C C C C C A A C C
5 chr5_76576715 0 76576715 A A A A A A A A A C A A A A A A A A A A
5 chr5_76593578 0 76593578 C C C C C C C C C C C G C C C C C C C C
5 chr5_76611502 0 76611502 C C C C C C C C A A A A C C C C C C C C
5 chr5_76612735 0 76612735 C C C C C C C C C C C C C C C C A A C C
5 chr5_76617127 0 76617127 C C G G G G G G G G G G G G G G G G C C
5 chr5_76627868 0 76627868 G G G G G T G G G G G G G G G G G G G G
5 chr5_76668005 0 76668005 G G T T T T G G G G G G T T T T T T G G
5 chr5_76679449 0 76679449 T T T T T T T T T T T T A T T T T T T T
5 chr5_76682217 0 76682217 G G C C C G G G G G G G G G G G G G G G
5 chr5_76690419 0 76690419 G G G G G T G G G G G G G G G G G G G G
5 chr5_76719027 0 76719027 C C C C C C C C C C C C C C C C C G C C
5 chr5_76719104 0 76719104 G G G G G G G G G G C G G G G G G G G G
5 chr5_76809150 0 76809150 C C C C C C C C C C C C C C C G C C C C
5 chr5_76842544 0 76842544 T T G G G G G G G G G G G G G G G G G G
5 chr5_76870844 0 76870844 G T T T T T T T T T T T T T T T T T T T
5 chr5_76896446 0 76896446 T T G T T T T T T T T T T T T T T T T T
5 chr5_76912044 0 76912044 G G G G G G G G C C C C G G G G G G G G
5 chr5_76933214 0 76933214 C C C C C C C C A A A A C C C C C C C C
5 chr5_76941872 0 76941872 C C C C C C C C A A A A C C C C C C C C
5 chr5_76948697 0 76948697 A A A A A A A A C C C C A A A A A A A A
5 chr5_76964610 0 76964610 A A A T A T A A A A A A A A A A A A A A
5 chr5_76968565 0 76968565 C C C C C C C C C C C C C C C C G G C C
5 chr5_76978153 0 76978153 G G G G G T G G G G G G G G G G G G G G
5 chr5_76984912 0 76984912 C C C C C C C C C C C C C C C C A A C C
5 chr5_77018850 0 77018850 A A A A A A A A T T T T A A A A A A A A
5 chr5_77033085 0 77033085 A A A C A A A A A A A A A A A A A A A A
5 chr5_77069071 0 77069071 T T T T T T T T G G G G T T T T T T T T
5 chr5_77071888 0 77071888 A A A C A A A A A A A A A A A A A A A A
5 chr5_77093054 0 77093054 G G G G G G G G G G G G G G G G C C G G
5 chr5_77113877 0 77113877 A A A A A A A A C C C C A A A A A A A A
5 chr5_77124034 0 77124034 A A A A A A A A A C A A A A A A A A A A
5 chr5_77142345 0 77142345 A A A A A A A A T T T T A A A A A A A A
5 chr5_77167662 0 77167662 A A A A A A A A A A A A A A A A A T A A
5 chr5_77180074 0 77180074 G G G G G G G G G G G G G G C G G G G G
5 chr5_77201590 0 77201590 C C C C C C C C C C C C A C C C C C C C
5 chr5_77212533 0 77212533 G G C C C G G G G G G G G G G G G G G G
5 chr5_77214919 0 77214919 G G G G G G G G G T G T G G G G G G G G
5 chr5_77225133 0 77225133 A A T T T T A A T T T T T T T T T T A A
5 chr5_77225567 0 77225567 A A A A A A A A A A A A A A A A A T A A
5 chr5_77236628 0 77236628 C C C C C C C C C C C C C C C C C G C C
5 chr5_77243206 0 77243206 C C C C C C C C C C C C C C A A C C C C
5 chr5_77259648 0 77259648 G G G G G G G G C C C C G G G G G G G G
5 chr5_77315497 0 77315497 T T T T G T T T T T T T T T T T T T T T
5 chr5_77335433 0 77335433 C C C C C C C C C C C C C C C G C C C C
5 chr5_77338933 0 77338933 A A A A A A A A A A A A A A A A C C A A
5 chr5_77349901 0 77349901 C C G G C C C C C C C C C C C C C C C C
5 chr5_77373158 0 77373158 T T T T T T T T T T T T T T G G T T T T
5 chr5_77394740 0 77394740 C C C C C C C C C C C C C C C C G G C C
5 chr5_77397958 0 77397958 A A A A A A A A A A A A A A A A C C A A
5 chr5_77426098 0 77426098 G G G G C C G G G G G G G G G G G G G G
5 chr5_77430712 0 77430712 C C C C C C C C C C C C A C C C C C C C
5 chr5_77433406 0 77433406 T T T T T T T T T T T T A T T T T T T T
5 chr5_77442450 0 77442450 T T T T T T T T T T T T A T T T T T T T
5 chr5_77451495 0 77451495 G G G G G G G G G G G G G G C C G G G G
5 chr5_77468228 0 77468228 A A A A A A A A C C C C A A A A A A A A
5 chr5_77476431 0 77476431 T T T T G T T T T T T T T T T T T T T T
5 chr5_77477474 0 77477474 G G G G G G G G C G C G G G G G G G G G
5 chr5_77481476 0 77481476 A A A A A A A A A A A A A A C C A A A A
5 chr5_77483807 0 77483807 G G G G G G G G G G G G G T G G G G G G
5 chr5_77492633 0 77492633 C G G G G G G G G G G G G G G G G G C C
5 chr5_77496639 0 77496639 C G G G G G G G G G G G G G G G G G G G
5 chr5_77500059 0 77500059 T T T T T T G G T T T T T T T T T T T T
5 chr5_77557152 0 77557152 T T T T T T T T T T T T T T T T G G T T
5 chr5_77561789 0 77561789 C C C C C C C C G G G G C C C C C C C C
5 chr5_77563175 0 77563175 A A A A A A A A A A A A A A C C A A A A
5 chr5_77607393 0 77607393 G G T T T T G G G G G G G G G G G G G G
5 chr5_77630418 0 77630418 C C C C C C C C C C C C C C C C A A C C
5 chr5_77645449 0 77645449 A A A A A A A A A A A A A C A A A A A A
5 chr5_77671824 0 77671824 C C C C C C C C G G C C C C C C C C C C
5 chr5_77675947 0 77675947 G G G G G G G G T T T T G G G G G G G G
5 chr5_77690221 0 77690221 A A A A A T A A A A A A A A A A A A A A
5 chr5_77692833 0 77692833 G G G G G T G G G G G G G G G G G G G G
5 chr5_77703050 0 77703050 A A T T T T T T T T T T T T T T T T A A
5 chr5_77705381 0 77705381 G G G G G G G G C C C C G G G G G G G G
5 chr5_77714642 0 77714642 G G G G C C G G C C C C C C C C C C G G
5 chr5_77721949 0 77721949 T T T T T T T T T T T T G T T T T T T T
5 chr5_77743774 0 77743774 C C C C C C C C G G G G C C C C C C C C
5 chr5_77758444 0 77758444 T T T T T T A A T T T T T T T T T T T T
5 chr5_77758482 0 77758482 T T A A A A T T T T T T T T T T T T T T
5 chr5_77766337 0 77766337 C C C C C C C C A A A A C C C C C C C C
5 chr5_77788436 0 77788436 A A A A A A A A A A A A C C A A C C A A
5 chr5_77798596 0 77798596 A A A A A A A A C C C C A A A A A A A A
5 chr5_77803446 0 77803446 A T A A A A A A A A A A A A A A A A A A
5 chr5_77825410 0 77825410 A A A A A A A A C C C C A A A A A A A A
5 chr5_77877326 0 77877326 C C C C C C C C A A A A C C C C C C C C
5 chr5_77889234 0 77889234 A A A A A A C C A A A A A A A A A A A A
5 chr5_77897201 0 77897201 C C C C C C C C A A A A C C C C C C C C
5 chr5_77912853 0 77912853 C C C C C C C C C C C C C C C C C G C C
5 chr5_77956447 0 77956447 G G T T T T T T T T T T T T T T T T T T
5 chr5_77975628 0 77975628 A A A A A A A A A A A A A A A T A A A A
5 chr5_77983234 0 77983234 C C C C C C C C A A A A C C C C C C C C
5 chr5_78004037 0 78004037 G G G G G G G G G T T T G G G G G G G G
5 chr5_78029187 0 78029187 T T T T G T T T T T T T T T T T T T T T
5 chr5_78043671 0 78043671 G G G G G G G G T T T T G G G G G G G G
5 chr5_78057239 0 78057239 T T T T T T T T G G G G T T T T T T T T
5 chr5_78093383 0 78093383 C C C C C C C C A C A C C C C C C C C C
5 chr5_78102223 0 78102223 T T T T T T G G T T T T T T T T T T T T
5 chr5_78143435 0 78143435 T T T T T T T T T T T T T T T T A A T T
5 chr5_78167255 0 78167255 G G G G G G G G G G G G C C C C C C G G
5 chr5_78171774 0 78171774 A A A A A A A A A A A A A A A C A A A A
5 chr5_78189891 0 78189891 T T T T T T T T G G G G T T T T T T T T
5 chr5_78199807 0 78199807 T T T T T T T T T T T T G T T T T T T T
5 chr5_78200390 0 78200390 G G G G G G G G C C C C G G G G G G G G
5 chr5_78209490 0 78209490 C C C C C C C C G G G G C C C C C C C C
5 chr5_78211413 0 78211413 C C C C C C C C G G G G C C C C C C C C
5 chr5_78221055 0 78221055 A A A A A T A A A A A A A A A A A A A A
5 chr5_78256241 0 78256241 G G G G G G G G C C C C G G G G G G G G
5 chr5_78258255 0 78258255 A A A A A A A A A A A A A T A A A A A A
5 chr5_78271950 0 78271950 C C C C C C C C C C C C C C C C A A C C
5 chr5_78272559 0 78272559 C C C C C C C C G G C G C C C C C C C C
5 chr5_78282360 0 78282360 G G C C C C G G C C C C G G G G G G G G
5 chr5_78348832 0 78348832 T T T T T T T T T T G T T T T T T T T T
5 chr5_78357533 0 78357533 G G G G G G T T G G G G G G G G G G G G
5 chr5_78363448 0 78363448 C C C G C C C C C C C C C C C C C C C C
5 chr5_78363582 0 78363582 C C C C C C C C C C C C C C C C G G C C
5 chr5_78383888 0 78383888 G G G G G G G G G G G G G G G G T T G G
5 chr5_78400065 0 78400065 G G T T T T G G T T T T T T T T T T G G
5 chr5_78440498 0 78440498 A A A A A A C C A A A A A A A A A A A A
5 chr5_78456442 0 78456442 G G G G G G G G T T T T G G G G G G G G
5 chr5_78458383 0 78458383 G G G G G G G G C G G G G G G G G G G G
5 chr5_78462164 0 78462164 G G C C C C G G C C C C C C C C C C G G
5 chr5_78482445 0 78482445 C C C C C C C C A A A A C C C C C C C C
5 chr5_78497297 0 78497297 G G G G G G G G C C C C G G G G G G G G
5 chr5_78503110 0 78503110 T T T T T T T T T T T T G T T T T T T T
5 chr5_78523709 0 78523709 G G G G G T G G G G G G G G G G G G G G
5 chr5_78523955 0 78523955 G G G G G G G G G G G G G G C G G G G G
5 chr5_78570741 0 78570741 C C C C C C C C G G G G C C C C C C C C
5 chr5_78590264 0 78590264 T T T T T T T T T T T T G G T T T T T T
5 chr5_78593057 0 78593057 T T T T T T T T T T T T G T T T T T T T
5 chr5_78602770 0 78602770 A A A A A A A A A A A A A A A A T T A A
5 chr5_78610616 0 78610616 T T T T T T T T T T T T T T T T A A T T
5 chr5_78614427 0 78614427 C C G G G G C C G G G G G G G G G G C C
5 chr5_78630626 0 78630626 A A A A A A C C A A A A A A A A A A A A
5 chr5_78645860 0 78645860 A A A A A A C C A A A A A A A A A A A A
5 chr5_78673476 0 78673476 A A A A A A A A A A A A A A A A C C A A
5 chr5_78686171 0 78686171 G G G G G G G G T T T T G G G G G G G G
5 chr5_78699711 0 78699711 T T T T T T T T T T G T T T T T T T T T
5 chr5_78704311 0 78704311 A C A A A A C C A A A A A A A A A A A A
5 chr5_78710335 0 78710335 T T A A A A A A A A A A A A A A A A T T
5 chr5_78715772 0 78715772 A A A A A A A A A A A A A C A A A A A A
5 chr5_78720309 0 78720309 T T T T T T T T G G G T T T T T T T T T
5 chr5_78754501 0 78754501 T T T T T T T T A T T T T T T T T T T T
5 chr5_78781914 0 78781914 C C C C C C C C G G G G C C C C C C C C
5 chr5_78791487 0 78791487 C C C C C C G G C C C C C C C C C C C C
5 chr5_78805696 0 78805696 T T G G G G T T G G G G G G G G G G T T
5 chr5_78808917 0 78808917 G G G G G G G G G G G G G T G G G G G G
5 chr5_78812490 0 78812490 A A A A A A A A A A A A A A A A A C A A
5 chr5_78815114 0 78815114 C C G G G G C C G G G G G G G G G G C C
5 chr5_78824973 0 78824973 C C G G G G G G G G G G G G G G G G G G
5 chr5_78830678 0 78830678 G T G G G G G G G G G G G G G G G G G G
5 chr5_78832405 0 78832405 C C C C C C C C G G G G C C C C C C C C
5 chr5_78838507 0 78838507 C C C C C C C C G G G G C C C C C C C C
5 chr5_78865879 0 78865879 T T T T T T T T T T T T T T T T G G T T
5 chr5_78866309 0 78866309 C C C C C C C C C C C C C C A C C C C C
5 chr5_78871368 0 78871368 C C C C C C C C G G G G C C C C C C C C
5 chr5_78875680 0 78875680 C C C C C C C C A A A A C C C C C C C C
5 chr5_78907450 0 78907450 T T T T T T T T A T T T T T T T T T T T
5 chr5_78923407 0 78923407 G G G G G G G G T T T T G G G G G G G G
5 chr5_78962012 0 78962012 A A A A A A A A A A A A A A A A C C A A
5 chr5_78962559 0 78962559 G G G G G G G G G G G G G G G G T T G G
5 chr5_78974803 0 78974803 T T T T T T T T A A A A T T T T T T T T
5 chr5_78991846 0 78991846 T T T T G G T T T T T T T T T T T T T T
5 chr5_79039350 0 79039350 G G G T G G G G G G G G T T T T T T G G
5 chr5_79046660 0 79046660 G G G G G G G G G G G G G T G G G G G G
5 chr5_79060555 0 79060555 G G G G G G G G G G G G G G G T G G G G
5 chr5_79094276 0 79094276 T T T T T T T T T T T T G T T T T T T T
5 chr5_79105283 0 79105283 G G G G G G G G G G G G C G G G G G G G
5 chr5_79110954 0 79110954 A A A A A A A A A A A A A A C C A A A A
5 chr5_79119661 0 79119661 C C C C C C C C A A A C C C C C C C C C
5 chr5_79130826 0 79130826 C C G G G G C C G G G G G G G G G G C C
5 chr5_79155753 0 79155753 T T T T T T T T A A A A T T T T T T T T
5 chr5_79155831 0 79155831 A A A A A A A A C C C C A A A A A A A A
5 chr5_79158941 0 79158941 G G T T T T G G T T T T T T T T T T G G
5 chr5_79167634 0 79167634 A A A A C C A A A A A A A A A A A A A A
5 chr5_79169962 0 79169962 C C C C C C C C C C C C C C C C A A C C
5 chr5_79171843 0 79171843 G G G G G G G G G G G G G T G G G G G G
5 chr5_79217990 0 79217990 G G G G G G G G T T T T G G G G G G G G
5 chr5_79221830 0 79221830 G G C G G G G G G G G G G G G G G G G G
5 chr5_79229059 0 79229059 C C C C C C C C C C C C A A A A C C C C
5 chr5_79239102 0 79239102 A A A A A A A A T T T T A A A A A A A A
5 chr5_79255233 0 79255233 A A A A A A A A A A A C A A A A A A A A
5 chr5_79276646 0 79276646 C C C C C C C C C C C G C C C C C C C C
5 chr5_79279943 0 79279943 G G G G G G G G G G G G C C G G G G G G
5 chr5_79282596 0 79282596 T T G G G T T T T T T T T T T T T T T T
5 chr5_79290047 0 79290047 A A A A A A A A A C A A A A A A A A A A
5 chr5_79349468 0 79349468 G G C G G G G G G G G G G G G G G G G G
5 chr5_79368992 0 79368992 C C C C C C C C C C C C A C C C C C C C
5 chr5_79372502 0 79372502 A A A A A A A A A A A A A C A A A A A A
5 chr5_79385642 0 79385642 G G G G G G G G G G G G G G G G C G G G
5 chr5_79395664 0 79395664 C C C C C C C C A C C C C C C C C C C C
5 chr5_79425315 0 79425315 G G G G G G G G C C C C G G G G G G G G
5 chr5_79454277 0 79454277 T T T T A T T T T T T T T T T T T T T T
5 chr5_79469670 0 79469670 C C G G C G C C C C C C C C C C C C C C
5 chr5_79480195 0 79480195 G G G G C G G G G G G G G G G G G G G G
5 chr5_79486102 0 79486102 G G G G G G G G T T T T G G G G G G G G
5 chr5_79490626 0 79490626 C C C C C C C C C C C C C C G G C C C C
5 chr5_79494559 0 79494559 A A A A A A A A A A A A A A A A C C A A
5 chr5_79557803 0 79557803 G G G G G G G G C C C C G G G G G G G G
5 chr5_79569500 0 79569500 A A A A A A A A C C C C A A A A A A A A
5 chr5_79649560 0 79649560 G G G G G G G G C C C C G G G G G G G G
5 chr5_79653773 0 79653773 C C C G G G C C C C C C C C C C C C C C
5 chr5_79658147 0 79658147 G G G G G G G G C G G G G G G G G G G G
5 chr5_79665139 0 79665139 C C C C C C C C A C A A C C C C C C C C
5 chr5_79692983 0 79692983 G G G G G G G G G G G G G G T T G G G G
5 chr5_79696927 0 79696927 G G G G G G G G G G G G G T G G G G G G
5 chr5_79700393 0 79700393 C C C C C C C C A A A A C C C C C C C C
5 chr5_79714792 0 79714792 G G G G G G G G C C C C G G G G G G G G
5 chr5_79730748 0 79730748 A A A A A T A A A A A A A A A A A A A A
5 chr5_79733861 0 79733861 T T T T T T T T A A A A T T T T T T T T
5 chr5_79780623 0 79780623 C G C C C C C C C C C C C C C C C C C C
5 chr5_79784160 0 79784160 T T T T T T T T G G G G T T T T T T T T
5 chr5_79792968 0 79792968 A A A A A A A A A A A A A A A A C C A A
5 chr5_79809472 0 79809472 G T T T T T T T T T T T T T T T T T T T
5 chr5_79834228 0 79834228 A C A A A A A A A A A A A A A A A A C C
5 chr5_79844676 0 79844676 A A A A A A A A A A A A A A C C A A A A
5 chr5_79857564 0 79857564 A A A A A C A A A A A A A A A A A A A A
5 chr5_79873791 0 79873791 A A A A A A A A A A A A C C C C C C A A
5 chr5_79877671 0 79877671 A A A A A A A A C C C C A A A A A A A A
5 chr5_79891437 0 79891437 C C C C C C C C G G G G C C C C C C C C
5 chr5_79917503 0 79917503 A A A A A C A A A A A A A A A A A A A A
5 chr5_79921803 0 79921803 C C C C C C C C C C C G C C C C C C C C
5 chr5_79924120 0 79924120 A A A A A A A A C C C C A A A A A A A A
5 chr5_79987631 0 79987631 G G G G G G G G T T T T G G G G G G G G
5 chr5_80024901 0 80024901 A A A A A A A A C C C C A A A A A A A A
5 chr5_80035276 0 80035276 G G G G G T G G G G G G G G G G G G G G
5 chr5_80067692 0 80067692 G G C C C G G G G G G G G G G G G G G G
5 chr5_80069745 0 80069745 A A A A A A A A C C A C A A A A A A A A
5 chr5_80090875 0 80090875 G G G G G G G G G G G G G G G T G G G G
5 chr5_80123456 0 80123456 G G G G C G G G G G G G G G G G G G G G
5 chr5_80137438 0 80137438 G G G G G G G G G G G G G G G G C G G G
5 chr5_80146588 0 80146588 C C C C C C C C A C A C C C C C C C C C
5 chr5_80150531 0 80150531 A A A A A A A A A A A A A A A A C C A A
5 chr5_80183730 0 80183730 T T T T T T T T A A A A T T T T T T T T
5 chr5_80197497 0 80197497 G G G G G G G G G G G G G G G G T T G G
5 chr5_80205460 0 80205460 C C C C C C C C C C C C C C C G C C C C
5 chr5_80217256 0 80217256 A A A A A A A A A C A A A A A A A A A A
5 chr5_80233835 0 80233835 G G G G G G G G C C C C G G G G G G G G
5 chr5_80234400 0 80234400 T T A A A A T T T T T T T T T T T T T T
5 chr5_80238133 0 80238133 G G G G G G G G G G G G G G G G G T G G
5 chr5_80283514 0 80283514 G G G G G G G G G G G G G G G G G T G G
5 chr5_80298708 0 80298708 T T T T T T T T T T T T A T T T T T T T
5 chr5_80320167 0 80320167 T T G G T T T T T T T T T T T T T T T T
5 chr5_80350083 0 80350083 A A A A A A A A A A A A A C A C A A A A
5 chr5_80355887 0 80355887 T T G G G G T T T T T T T T T T T T T T
5 chr5_80381006 0 80381006 A A A A A A A A C C C C A A A A A A A A
5 chr5_80387472 0 80387472 G G G G G G G G T T T T G G G G G G G G
5 chr5_80398690 0 80398690 T T T T T T T T T T T T G T T T T T T T
5 chr5_80404654 0 80404654 C C C C C C C C C C C C A C C C C C C C
5 chr5_80433251 0 80433251 G G C C C C C C G G G G C C C C C C G G
5 chr5_80438577 0 80438577 C C C C C C C C C C C C C C C C A C C C
5 chr5_80439783 0 80439783 T T T T T T T T T T T T A A A A T T T T
5 chr5_80446708 0 80446708 T T T T T T T T G G G G T T T T T T T T
5 chr5_80466495 0 80466495 A A A A A A A A A A A A A A T T A A A A
5 chr5_80473843 0 80473843 C C G G C C C C G G G G G G G G G G C C
5 chr5_80483342 0 80483342 G G G G G G G G G G G G C G G G G G G G
5 chr5_80486041 0 80486041 T T T T T T T T T T T T T T T T G G T T
5 chr5_80494159 0 80494159 A A A A A A A A A A A A A A C C A A A A
5 chr5_80526115 0 80526115 C C C C A C C C C C C C C C C C C C C C
5 chr5_80532993 0 80532993 A A A C A A A A A A A A A A A A A A A A
5 chr5_80541100 0 80541100 G G G G G G G G G G G G C G G G G G G G
5 chr5_80555690 0 80555690 G G G G G G G G G G G G G G C C G G G G
5 chr5_80555798 0 80555798 G G G G G G G G T T T T G G G G G G G G
5 chr5_80556213 0 80556213 C C C C C C C C C C C C C G C C C C C C
5 chr5_80571820 0 80571820 C C C C C C C C C C C C C C C C A A C C
5 chr5_80597302 0 80597302 T T T T T T T T T T T T T T T T G G T T
5 chr5_80634508 0 80634508 C C C C C C C C C C C C C C C C C G C C
5 chr5_80650869 0 80650869 G G G G G G G G T T T T G G G G G G G G
5 chr5_80654697 0 80654697 A A A A A A A A A A T T A A A A A A A A
5 chr5_80660986 0 80660986 G G G G G T G G G G G G G G G G G G G G
5 chr5_80666584 0 80666584 T T T T T T T T T T T T A T T T T T T T
5 chr5_80681549 0 80681549 C G G G G G G G G G G G G G G G G G G G
5 chr5_80682526 0 80682526 G G G G G G G G G G G G G T G G G G G G
5 chr5_80735167 0 80735167 A A A A A A A A A T A A A A A A A A A A
5 chr5_80750807 0 80750807 T T T T T T T T T T T T T T T T G T T T
5 chr5_80753063 0 80753063 A A A A A A A A C C A A A A A A A A A A
5 chr5_80763290 0 80763290 C C C C C C C C C C C C C C C G C C C C
5 chr5_80763902 0 80763902 T T A T A A T T T T T T T T T T T T T T
5 chr5_80795227 0 80795227 G G G G G G G G C G G G G G G G G G G G
5 chr5_80796072 0 80796072 T T G G G G G G G G G G G G G G G G G G
5 chr5_80796908 0 80796908 A A A A A A A A A A A A C C A A A A A A
5 chr5_80802765 0 80802765 G G G G G G G G G G G G G G C C G G G G
5 chr5_80804347 0 80804347 A A A A A A A A A A A C A A A A A A A A
5 chr5_80817622 0 80817622 T T T T T T A A T T T T T T T T T T T T
5 chr5_80824401 0 80824401 G G G G G G G G C C C C G G G G G G G G
5 chr5_80838297 0 80838297 C C C C C C C C G G G G C C C C C C C C
5 chr5_80854877 0 80854877 A A T T T T T T T T T T T T T T T T A A
5 chr5_80855569 0 80855569 G G G G G G G G C C C C G G G G G G G G
5 chr5_80884313 0 80884313 A A A A A A A A A A A A A A C C A A A A
5 chr5_80889928 0 80889928 G G G G G G G G G G G G G G G G C G G G
5 chr5_80898861 0 80898861 C C C C C C C C A C C C C C C C C C C C
5 chr5_80900279 0 80900279 C C C C C C C C A C C C C C C C C C C C
5 chr5_80908387 0 80908387 G G G G C G G G G G G G G G G G G G G G
5 chr5_80912669 0 80912669 T T T T T T T T T T T T T T A A A A T T
5 chr5_80917849 0 80917849 C C A A A A C C A A A A A A A A A A C C
5 chr5_80948281 0 80948281 G G G G G G G G G G G G G G T T G G G G
5 chr5_80951584 0 80951584 A A A A A A A A T T T T T T T T T T A A
5 chr5_80955808 0 80955808 G G G G G G G G G G G G G G G G T T G G
5 chr5_80965868 0 80965868 G G G G G G G G G G G G G G C C G G G G
5 chr5_80995116 0 80995116 A A A A A A A A A A A C A A A A A A A A
5 chr5_81039906 0 81039906 T T T T T T T T T T T T T T G G T T T T
5 chr5_81052219 0 81052219 T T T T T T T T G T G T T T T T T T T T
5 chr5_81060481 0 81060481 C C C C C C C C A C C C C C C C C C C C
5 chr5_81081148 0 81081148 C C C C C C C C C C C C C C A C C C C C
5 chr5_81084303 0 81084303 A T T T T T T T T T T T T T T T T T T T
5 chr5_81101262 0 81101262 C C C C C C C C A A A A C C C C C C C C
5 chr5_81151073 0 81151073 C C C C C C C C C C C C C G C C C C C C
5 chr5_81176927 0 81176927 T T T T A A T T T T T T T T T T T T T T
5 chr5_81189611 0 81189611 G G G G G G G G G G G G C G G G G G G G
5 chr5_81224845 0 81224845 C C C C C C C C C C C C C C C C G G C C
5 chr5_81225831 0 81225831 G G G G G G G G T T T T G G G G G G G G
5 chr5_81232045 0 81232045 T T T T T T T T T T T T A T T T T T T T
5 chr5_81263604 0 81263604 C C C C C C C C C C C G C C C C C C C C
5 chr5_81266646 0 81266646 A A A A A A A A T T T T A A A A A A A A
5 chr5_81276895 0 81276895 T T T T T T T T T T T T T T A A T T T T
5 chr5_81288753 0 81288753 T T T T T T T T G G G T T T T T T T T T
5 chr5_81316913 0 81316913 G G G G G G G G C G C G G G G G G G G G
5 chr5_81319240 0 81319240 A A A A A A A A T T T T A A A A A A A A
5 chr5_81336830 0 81336830 A A C C C C A A A A A A A A A A A A A A
5 chr5_81347629 0 81347629 C C A A A A A A A A A A A A A A A A A A
5 chr5_81347841 0 81347841 G G G G G G G G T T T T G G G G G G G G
5 chr5_81356284 0 81356284 A A A A A C A A A A A A A A A A A A A A
5 chr5_81366689 0 81366689 G G G G G G G G C G G G G G G G G G G G
5 chr5_81368851 0 81368851 A A A A A A A A A A A A A C A A A A A A
5 chr5_81398587 0 81398587 A A A A A A A A C C C C A A A A A A A A
5 chr5_81415477 0 81415477 A A A T T T A A A A A A A A A A A A A A
5 chr5_81420435 0 81420435 C C C C C C C C C C C C C C C C A A C C
5 chr5_81427919 0 81427919 T T T T T T T T A A A A T T T T T T T T
5 chr5_81431319 0 81431319 T T T T T T T T T T T T G T T T T T T T
5 chr5_81444262 0 81444262 C C C C G G C C C C C C C C C C C C C C
5 chr5_81456938 0 81456938 G G G G G G G G G G G G G G C C G G G G
5 chr5_81476088 0 81476088 G G G G G G G G C C C C G G G G G G G G
5 chr5_81479104 0 81479104 G G G G G G G G G G G G C G G G G G G G
5 chr5_81509086 0 81509086 T T T T T T T T G T T T T T T T T T T T
5 chr5_81516061 0 81516061 G G G G G G G G G G G G G G G G C G G G
5 chr5_81556449 0 81556449 C C C C C C C C A A A A C C C C C C C C
5 chr5_81557742 0 81557742 A A A A A A A A T T T T A A A A A A A A
5 chr5_81573663 0 81573663 A C C C C C C C C C C C C C C C C C C C
5 chr5_81574176 0 81574176 A A A A A A A A C C C C A A A A A A A A
5 chr5_81583555 0 81583555 C C C C C G C C C C C C C C C C C C C C
5 chr5_81587446 0 81587446 T T T T T T T T T T T T T T G G T T T T
5 chr5_81588341 0 81588341 A A A A A T A A A A A A A A A A A A A A
5 chr5_81589642 0 81589642 T T T T T T T T T T T T T T T T G G T T
5 chr5_81607861 0 81607861 A A A A A A A A A A A A A C A A A A A A
5 chr5_81607958 0 81607958 G G G G G G G G C C C G G G G G G G G G
5 chr5_81618833 0 81618833 C C C C C C C C C C C C C G C C C C C C
5 chr5_81619555 0 81619555 G G C C C C C C C C C C C C C C C C G G
5 chr5_81627089 0 81627089 G G C C C C G G C C C C C C C C C C G G
5 chr5_81633896 0 81633896 A A A A A A A A A A A A A A A C A A A A
5 chr5_81650010 0 81650010 C G C C C C C C C C C C C C C C C C C C
5 chr5_81653380 0 81653380 G G G G G G G G G G G G G G G T G G G G
5 chr5_81657824 0 81657824 A A T T A A A A A A A A A A A A A A A A
5 chr5_81658491 0 81658491 T T T T T T T T T T T T T T G G T T T T
5 chr5_81660164 0 81660164 G G G G G G G G T T G G G G G G G G G G
5 chr5_81702441 0 81702441 C C C C C C C C G G G G C C C C C C C C
5 chr5_81834644 0 81834644 A A A A A A A A A A A A A A A A C C A A
5 chr5_81855022 0 81855022 A A C C C C A A A A A A A A A A A A A A
5 chr5_81858018 0 81858018 A A A A A A A A A A A A A T A A A A A A
5 chr5_81866223 0 81866223 T T T T G G T T T T T T T T T T T T T T
5 chr5_81869308 0 81869308 C C C C C C C C C C C C A A C C C C C C
5 chr5_81881869 0 81881869 T T T T T T T T G G G G T T T T T T T T
5 chr5_81893999 0 81893999 T T T T T T T T G T G G T T T T T T T T
5 chr5_81907663 0 81907663 C C C C C G C C C C C C C C C C C C C C
5 chr5_81934209 0 81934209 G G G G G G G G G G G G C G G G G G G G
5 chr5_81939948 0 81939948 C C C C A C C C C C C C C C C C C C C C
5 chr5_81943523 0 81943523 T T A A A A T T A A A A A A A A A A T T
5 chr5_81979103 0 81979103 C C A A A A A A A A A A A A A A A A C C
5 chr5_81980027 0 81980027 T T T T T T T T T T T T T T T T G G T T
5 chr5_81985432 0 81985432 G G G G G G G G G G G G G G C G G G G G
5 chr5_82043140 0 82043140 C C C C C C C C C C C C C G C C C C C C
5 chr5_82068714 0 82068714 A A A A A A C C A A A A A A A A A A A A
5 chr5_82111788 0 82111788 C C C C C C C C G G G G C C C C C C C C
5 chr5_82122303 0 82122303 A A T T A T A A A A A A A A A A A A A A
5 chr5_82135623 0 82135623 G G G G G G G G G G G G G G C C G G G G
5 chr5_82158906 0 82158906 A A A A A A A A A A A A A T A A A A A A
5 chr5_82160518 0 82160518 A A A A A A A A A A A A A C A A A A A A
5 chr5_82171912 0 82171912 C C C C C C C C C C C G C C C C C C C C
5 chr5_82173690 0 82173690 C C C C C C C C C C C C C C C C G G C C
5 chr5_82173819 0 82173819 C C C C C C C C C C C C A A C C A A C C
5 chr5_82174701 0 82174701 G G G G G G G G C G C G G G G G G G G G
5 chr5_82189609 0 82189609 G G G G G G G G C G C G G G G G G G G G
5 chr5_82190387 0 82190387 T T T T T T T T A A A A T T T T T T T T
5 chr5_82207673 0 82207673 G G G G G G G G G G C G G G G G G G G G
5 chr5_82209209 0 82209209 T T T T T T T T G G G G T T T T T T T T
5 chr5_82209936 0 82209936 G G T T T T G G T T T T T T T T T T G G
5 chr5_82214940 0 82214940 C C C C C C C C A A A A A A A A A A C C
5 chr5_82215592 0 82215592 A A A A A A A A A A A C A A A A A A A A
5 chr5_82219488 0 82219488 G G C C C C C C C C C C C C C C C C G G
5 chr5_82232082 0 82232082 G G G G G G G G G G G G G G G T G G G G
5 chr5_82247410 0 82247410 A A A A A C A A A A A A A A A A A A A A
5 chr5_82277707 0 82277707 T T T T T T T T T T T T G T G G G G T T
5 chr5_82296118 0 82296118 C C C C C G C C C C C C C C C C C C C C
5 chr5_82297927 0 82297927 G G G G G G G G G G G T G G G G G G G G
5 chr5_82320713 0 82320713 T T T T G T T T T T T T T T T T T T T T
5 chr5_82332645 0 82332645 T T G G G G G G G G G G G G G G G G T T
5 chr5_82339682 0 82339682 A A C C A A A A A A A A A A A A A A A A
5 chr5_82348981 0 82348981 T T T T T T T T T T T T T T T T G T T T
5 chr5_82350051 0 82350051 C C A A A C C C C C C C C C C C C C C C
5 chr5_82351138 0 82351138 G G G G G G G G G G G G C C C C G G G G
5 chr5_82365672 0 82365672 G T T T T T T T T T T T T T T T T T T T
5 chr5_82373686 0 82373686 G G G G G G G G G G G G G G C C G G G G
5 chr5_82383243 0 82383243 G G G G G G G G T T T T G G G G G G G G
5 chr5_82416808 0 82416808 A A A A A A A A A C A C A A A A A A A A
5 chr5_82434864 0 82434864 T T T T T T T T T T T T T T T T A A T T
5 chr5_82469384 0 82469384 G G G G G G G G T T T T G G G G G G G G
5 chr5_82503669 0 82503669 A A A A A A A A A A A A A T A A A A A A
5 chr5_82514159 0 82514159 A A A A A A A A A A A A A A A T A A A A
5 chr5_82537971 0 82537971 G G G G G G G G G G G G G G G T G G G G
5 chr5_82562608 0 82562608 A A A A A A A A T T T T A A A A A A A A
5 chr5_82569557 0 82569557 C C C C C C C C G G G G C C C C C C C C
5 chr5_82592112 0 82592112 T T T T T T T T G G G G T T T T T T T T
5 chr5_82632300 0 82632300 A C C C C C C C C C C C C C C C C C C C
5 chr5_82646719 0 82646719 T T T T T T T T T T T T G T G G G G T T
5 chr5_82648643 0 82648643 C C C C C C C C C C C C G G C C C C C C
5 chr5_82655650 0 82655650 G G G G G G G G C C C C G G G G G G G G
5 chr5_82672194 0 82672194 C C C C C C C C C C C G C C C C C C C C
5 chr5_82689153 0 82689153 C C C C C C C C C C C C A C C C C C C C
5 chr5_82692422 0 82692422 C C C C C C C C A A A A C C C C C C C C
5 chr5_82695311 0 82695311 G G G G G G G G G T G G G G G G G G G G
5 chr5_82737158 0 82737158 G G G G G T G G G G G G G G G G G G G G
5 chr5_82739531 0 82739531 A A A A A A A A A A A C A A A A A A A A
5 chr5_82746504 0 82746504 G G G G G G G G G G G G G G G G C G G G
5 chr5_82773596 0 82773596 A A A A A A A A A A A A A A A T A A A A
5 chr5_82789317 0 82789317 C C C C C C C C C C C C C C C C A C C C
5 chr5_82820512 0 82820512 T T T T T T T T T T T T G T T T T T T T
5 chr5_82851324 0 82851324 A A A A A A A A A T A A A A A A A A A A
5 chr5_82862075 0 82862075 T T T T T T T T T T T T G T T T T T T T
5 chr5_82864487 0 82864487 C C C C C C C C G G G G C C C C C C C C
5 chr5_82871454 0 82871454 T T T T T T T T G G G G T T T T T T T T
5 chr5_82871956 0 82871956 A A A A A A A A A A A A A C A A A A A A
5 chr5_82907952 0 82907952 A A A A A A A A T T T T A A A A A A A A
5 chr5_82936181 0 82936181 G G G G C G G G G G G G G G G G G G G G
5 chr5_83002639 0 83002639 T T T T T T T T G T T T T T T T T T T T
5 chr5_83029737 0 83029737 A A A A A A A A A A A A T T A A A A A A
5 chr5_83051652 0 83051652 T T T T T T T T T T G G T T T T T T T T
5 chr5_83055565 0 83055565 A C A A A A A A A A A A A A A A A A A A
5 chr5_83066878 0 83066878 A A A A A A A A A A A C A A A A A A A A
5 chr5_83072258 0 83072258 G G G T G G G G G G G G G G G G G G G G
5 chr5_83103263 0 83103263 C C C C C G C C C C C C C C C C C C C C
5 chr5_83112237 0 83112237 A A A A A A A A A A A T A A A A A A A A
5 chr5_83166337 0 83166337 T T T T T T T T T T T T G T T T T T T T
5 chr5_83181806 0 83181806 G G G G G G G G T T T T G G G G G G G G
5 chr5_83203915 0 83203915 T T T T T T T T G G G G T T T T T T T T
5 chr5_83221538 0 83221538 G G G G G G G G G T G G G G G G G G G G
5 chr5_83233189 0 83233189 A A A A A A A A A T A T A A A A A A A A
5 chr5_83239192 0 83239192 A A A A A A A A A C A A A A A A A A A A
5 chr5_83252372 0 83252372 C C C C C C C C G G G G C C C C C C C C
5 chr5_83280510 0 83280510 C C C C C C C C C C C G C C C C C C C C
5 chr5_83302492 0 83302492 G T G G G G G G G G G G G G G G G G G G
5 chr5_83303249 0 83303249 A A A A A A A A A A A T A A A A A A A A
5 chr5_83314581 0 83314581 C C A A A A C C A A A A A A A C C C C C
5 chr5_83333128 0 83333128 C C C C C C C C A A A A C C C C C C C C
5 chr5_83385728 0 83385728 A A A A A A A A A A A A A A T T A A A A
5 chr5_83397028 0 83397028 G G C C G G G G G G G G G G G G G G G G
5 chr5_83406278 0 83406278 C C C G C C C C C C C C C C C C C C C C
5 chr5_83442412 0 83442412 A A A A A T A A T T T T A A A A A A A A
5 chr5_83449241 0 83449241 C C C C C C C C A A A A C C C C C C C C
5 chr5_83460193 0 83460193 G G G G G G G G G G G G G G C C C C G G
5 chr5_83476254 0 83476254 A A A A A A A A C C C C A A A A A A A A
5 chr5_83484868 0 83484868 A C A A A A A A A A A A A A A A A A A A
5 chr5_83487601 0 83487601 G G G G G G G G G G G G C G G G G G G G
5 chr5_83496965 0 83496965 C G G G G G G G G G G G G G G G G G C C
5 chr5_83524893 0 83524893 T T G T T T T T T T T T T T T T T T T T
5 chr5_83541253 0 83541253 C C C C C C C C G G C C C C C C C C C C
5 chr5_83555559 0 83555559 C C C C C C C C A A A A C C C C C C C C
5 chr5_83572888 0 83572888 G G G G G G G G G G G G G T G G G G G G
5 chr5_83573571 0 83573571 T T T T T T T T T T T T A T T T T T T T
5 chr5_83583499 0 83583499 T T G G G G T T G G G G G G G G G G G G
5 chr5_83597381 0 83597381 T T T T T T T T T T T T T T G T T T T T
5 chr5_83626651 0 83626651 G G G G G G G G T T T T G G G G G G G G
5 chr5_83638111 0 83638111 G G G G G G G G C C C C G G G G G G G G
5 chr5_83650532 0 83650532 G G G G G G G G G G G G G T G G G G G G
5 chr5_83687442 0 83687442 T T T T T T A A T T T T T T T T T T T T
5 chr5_83690437 0 83690437 A A A A A A A A A A A A A C A A A A A A
5 chr5_83699220 0 83699220 C C C C C C C C C C C C C C C C A A C C
5 chr5_83730471 0 83730471 C C C C C C C C C C C C C C C C C G C C
5 chr5_83746150 0 83746150 G G G G G G G G T T T T G G G G G G G G
5 chr5_83767191 0 83767191 T T T T T T T T T T T T A T T T T T T T
5 chr5_83783867 0 83783867 A A A A A A A A A A A C A A A A A A A A
5 chr5_83812397 0 83812397 T T T T T T T T T T A T T T T T T T T T
5 chr5_83815820 0 83815820 A A A A A A A A C C C C A A A A A A A A
5 chr5_83820800 0 83820800 G G G G G G G G G G G G G G G G C C G G
5 chr5_83851771 0 83851771 C C C C C C C C C C C C G G C C C C C C
5 chr5_83861730 0 83861730 A A A A A A A A C C A A A A A A A A A A
5 chr5_83867306 0 83867306 T T T T T T T T G T T T T T T T T T T T
5 chr5_83876195 0 83876195 C C C C C C C C A A A A C C C C C C C C
5 chr5_83895240 0 83895240 G G G G G G G G G G G G G G C G G G G G
5 chr5_83930781 0 83930781 T T T T A T T T T T T T T T T T T T T T
5 chr5_83955483 0 83955483 G G G G G G G G C C C C G G G G G G G G
5 chr5_83980408 0 83980408 G G G G G G G G G G G G G G G G C C G G
5 chr5_83986223 0 83986223 A A A A A A A A T T T T A A A A A A A A
5 chr5_83994666 0 83994666 T T T T T T T T T T T T G G T T T T T T
5 chr5_84003113 0 84003113 C C C C C C A A C C C C C C C C C C C C
5 chr5_84058959 0 84058959 A A A T A A A A A A A A A A A A A A A A
5 chr5_84077459 0 84077459 A A A A A A A A T T T T T T T T T T A A
5 chr5_84089554 0 84089554 A A A A A A A A A A A A A C A A A A A A
5 chr5_84136814 0 84136814 C C C C C C C C A C C C C C C C C C C C
5 chr5_84150337 0 84150337 T T T T T T T T T T T T G G G G T T T T
5 chr5_84194363 0 84194363 G G G G G G G G G G G G T T G G G G G G
5 chr5_84205165 0 84205165 T T A A A A T T A A A A A A A A A A T T
5 chr5_84208445 0 84208445 C C C C C C C C C C C C C C C G C C C C
5 chr5_84242820 0 84242820 C C C C A A C C A A A A A A A A A A C C
5 chr5_84255906 0 84255906 T T T T T T T T T T T T T T G G T T T T
5 chr5_84278851 0 84278851 A A A A A A A A A A A A A A T T A A A A
5 chr5_84287061 0 84287061 G G G G G G G G G G G G C C G G G G G G
5 chr5_84337879 0 84337879 A A A A A A A A T T T T A A A A A A A A
5 chr5_84349603 0 84349603 G G G G G G G G C G G G G G G G G G G G
5 chr5_84368729 0 84368729 C C C C C C C C C C A C C C C C C C C C
5 chr5_84437482 0 84437482 T T T T T T T T T T T T G T T T T T T T
5 chr5_84465052 0 84465052 C C C C C C C C C C C C C C G G C C C C
5 chr5_84467842 0 84467842 A A A A A A A A A A A A A C A A A A A A
5 chr5_84502837 0 84502837 C C C C C C C C C C C C A C C C C C C C
5 chr5_84503888 0 84503888 C C C C C C C C C C C C C C C C C G C C
5 chr5_84520641 0 84520641 C C C C C C C C A A A A C C C C C C C C
5 chr5_84533269 0 84533269 A A A A A A A A T T T T A A A A A A A A
5 chr5_84543260 0 84543260 T T T T T T T T T T T T T T G T T T T T
5 chr5_84546346 0 84546346 A A A A A A A A A A A A A T A A A A A A
5 chr5_84589345 0 84589345 A A A A A A A A T T T T A A T T A A A A
5 chr5_84596560 0 84596560 A A A A A A A A T T T T A A A A A A A A
5 chr5_84649316 0 84649316 A A A A A A A A A A A A A C A A A A A A
5 chr5_84651056 0 84651056 T T T T T T T T T T G T T T T T T T T T
5 chr5_84652318 0 84652318 G G G G G G G G T T T T G G G G G G G G
5 chr5_84659237 0 84659237 T T T T T T T T T T G T T T T T T T T T
5 chr5_84662441 0 84662441 G G G G G G G G G G G G C G C C G G G G
5 chr5_84669059 0 84669059 T T T T T T T T T T T T G G G G G G T T
5 chr5_84680569 0 84680569 A A A A A A A A A A A A A A A C A A A A
5 chr5_84695075 0 84695075 A A C C A A A A A A A A A A A A A A A A
5 chr5_84695759 0 84695759 T T T T T T T T T T T T T T A A T T T T
5 chr5_84715501 0 84715501 G G G G G G G G G G G G C G G G G G G G
5 chr5_84716153 0 84716153 G G G G G G G G T T T T G G G G G G G G
5 chr5_84717040 0 84717040 A A A A A A C C A A A A A A A A A A A A
5 chr5_84718014 0 84718014 G G G G G G G G G T G G G G G G G G G G
5 chr5_84719202 0 84719202 T T T T T T T T T T T T T T G T T T T T
5 chr5_84748076 0 84748076 C C A A A A C C A A A A A A A A A A C C
5 chr5_84787435 0 84787435 T T T T T T T T T T T T A A T T T T T T
5 chr5_84802530 0 84802530 C C C C A A C C C C C C C C C C C C C C
5 chr5_84821037 0 84821037 G G C C C C G G G G G G G G G G G G G G
5 chr5_84829936 0 84829936 C C C C C C C C C C C C C C C C G G C C
5 chr5_84907289 0 84907289 G G G G G G G G C C C C G G G G G G G G
5 chr5_84915181 0 84915181 A A A A A C A A A A A A A A A A A A A A
5 chr5_84956528 0 84956528 C C C C C C C C C C C C C C C C G G C C
5 chr5_84973350 0 84973350 G G G G G G G G T T T T G G G G G G G G
5 chr5_85001390 0 85001390 T T T T G T T T T T T T T T T T T T T T
5 chr5_85008195 0 85008195 G G G G G G G G T T T T G G G G G G G G
5 chr5_85010362 0 85010362 T T T T T T T T T T T T T T G G T T T T
5 chr5_85015169 0 85015169 G G G G C G G G G G G G G G G G G G G G
5 chr5_85033199 0 85033199 T T T T T T T T T T T T G T T T T T T T
5 chr5_85033286 0 85033286 C G G G G G G G G G G G G G G G G G G G
5 chr5_85039854 0 85039854 G G G G G G G G G G G G C G G G G G G G
5 chr5_85061828 0 85061828 C C C C C C C C G G G G C C C C C C C C
5 chr5_85086855 0 85086855 T T T T A T T T T T T T T T T T T T T T
5 chr5_85087905 0 85087905 A A A A A A A A A A A A A A C C A A A A
5 chr5_85096313 0 85096313 C G C C C C C C C C C C C C C C C C G G
5 chr5_85116954 0 85116954 C C C C C C C C A A A A C C C C C C C C
5 chr5_85127760 0 85127760 A A A A A A A A T T T T A A A A A A A A
5 chr5_85135085 0 85135085 T T T T T T A A T T T T T T T T T T T T
5 chr5_85205977 0 85205977 C C C C C C C C G G G G C C C C C C C C
5 chr5_85240916 0 85240916 G G G G G G G G C C C C G G G G G G G G
5 chr5_85256011 0 85256011 T T T T T T T T G G T T T T T T T T T T
5 chr5_85284155 0 85284155 T T T T T T T T A A A A T T T T T T T T
5 chr5_85288302 0 85288302 G G G G C G G G C C C C G G G G G G G G
5 chr5_85324843 0 85324843 A A A A A A A A A A A A A A A T A A A A
5 chr5_85354485 0 85354485 A A A A A C A A A A A A A A A A A C A A
5 chr5_85356485 0 85356485 T T G G G G T T T T T T T T T T T T T T
5 chr5_85362873 0 85362873 C C C C C C C C C C C C C G C C C C C C
5 chr5_85376939 0 85376939 T T T T T T T T A T T T T T T T T T T T
5 chr5_85381516 0 85381516 C C C C C C C C C C C C C C C C A A C C
5 chr5_85385430 0 85385430 A A A A A A A A C C C C A A A A A A A A
5 chr5_85386797 0 85386797 G G C G G G G G G G G G G G G G G G G G
5 chr5_85402047 0 85402047 A A A A A A A A A A A A A A A A T T A A
5 chr5_85407649 0 85407649 C C A C C C C C C C C C C C C C C C C C
5 chr5_85424571 0 85424571 T T T T T T T T G T G T T T T T T T T T
5 chr5_85442981 0 85442981 T T T T T T T T T T G T T T T T T T T T
5 chr5_85450399 0 85450399 T T T T T T T T T T T T T T T T A A T T
5 chr5_85450817 0 85450817 C C C C G G C C C C C C C C C C C C C C
5 chr5_85471998 0 85471998 C C C C C C C C A A A A C C C C C C C C
5 chr5_85512056 0 85512056 T T T T A T T T T T T T T T T T T T T T
5 chr5_85541030 0 85541030 A A A A A A A A A A A A A A A C A A A A
5 chr5_85544217 0 85544217 T T T T T T T T T T G T T T T T T T T T
5 chr5_85544491 0 85544491 A A A A A A A A A A A A A A A A C C A A
5 chr5_85565434 0 85565434 C C C C C C C C C C C G C C C C C C C C
5 chr5_85583829 0 85583829 A A A A A A A A C C C C A A A A A A A A
5 chr5_85599746 0 85599746 C C C C C C C C C C C G C C C C C C C C
5 chr5_85601511 0 85601511 C C A A A A C C C C C C A A C C A A C C
5 chr5_85612588 0 85612588 A A A A A A A A C C C C A A A A A A A A
5 chr5_85618287 0 85618287 C C C C C C C C A A A A C C C C C C C C
5 chr5_85628073 0 85628073 A T A A A A A A A A A A A A A A A A A A
5 chr5_85667977 0 85667977 G G G G G G G G G G G G G G G T G G G G
5 chr5_85672104 0 85672104 G G G G G T G G G G G G G G G G G G G G
5 chr5_85690270 0 85690270 C G G G G G G G G G G G G G G G G G C C
5 chr5_85693528 0 85693528 A A A A A A A A A A A A A A A C A A A A
5 chr5_85752847 0 85752847 C C C C C C C C G G G G C C C C C C C C
5 chr5_85755779 0 85755779 G T G G G G G G G G G G G G G G G G G G
5 chr5_85765785 0 85765785 C C C C C C C C G G G G C C C C C C C C
5 chr5_85773773 0 85773773 C C C C A C C C A A A A A A A A A A C C
5 chr5_85781419 0 85781419 C C C C C C C C C C C C C G C C C C C C
5 chr5_85782544 0 85782544 A A A A A A A A T T T T A A A A A A A A
5 chr5_85796633 0 85796633 C C C C C C C C C C C C A C C C C C C C
5 chr5_85798020 0 85798020 T T T T T T T T T T T T A T T T T T T T
5 chr5_85799457 0 85799457 A A A A A A A A A A A A A A A C C C A A
5 chr5_85821079 0 85821079 G G G G G G G G G G G G C G G G G G G G
5 chr5_85830598 0 85830598 T T T T T T T T G G G G T T T T T T T T
5 chr5_85851670 0 85851670 C C C C C C C C C C C C A C C C C C C C
5 chr5_85869237 0 85869237 A A A A A A A A A A A A A A A T A A A A
5 chr5_85880962 0 85880962 C C C C C C C C C G G G C C C C C C C C
5 chr5_85886799 0 85886799 C C C C C C C C C C C C C C G G C C C C
5 chr5_85913926 0 85913926 A A A A A A A A A A A A A A A A C C A A
5 chr5_85914632 0 85914632 G G G G G G G G G G G G G G C C G G G G
5 chr5_85918345 0 85918345 C C C C C C C C C C C C C G C C C C C C
5 chr5_85926592 0 85926592 C C C C C C C C C C C C A C C C C C C C
5 chr5_85944229 0 85944229 C C C C C C C C C C C C C C A A C C C C
5 chr5_85952124 0 85952124 C C C C C C C C C C C C C C C C A C C C
5 chr5_85957454 0 85957454 G T G G G G G G G G G G G G G G G G G G
5 chr5_85961457 0 85961457 A A A A A A A A A C A A A A A A A A A A
5 chr5_85964781 0 85964781 G G G G G G G G C C C C G G G G G G G G
5 chr5_85967139 0 85967139 G G G G G G G G T T T T G G G G G G G G
5 chr5_85967697 0 85967697 C C A A A A C C C C C C C C C C C C C C
5 chr5_85971976 0 85971976 T T T T T T T T G G G G T T T T T T T T
5 chr5_85993664 0 85993664 A A A A A A A A C C C C A A A A A A A A
5 chr5_86005996 0 86005996 G G G G G G G G G G G G C C G G G G G G
5 chr5_86006139 0 86006139 G G G G G G G G G T G G G G G G G G G G
5 chr5_86014597 0 86014597 C C C C C C C C C C A C C C C C C C C C
5 chr5_86018103 0 86018103 A A A A A A A A C C C C A A A A A A A A
5 chr5_86019437 0 86019437 G G G G G G G G C C C C G G G G G G G G
5 chr5_86027012 0 86027012 A A A A A A A A A A A A A A T T A A A A
5 chr5_86033510 0 86033510 C C C C C C C C C C C C C C C C A A C C
5 chr5_86046504 0 86046504 A A A A A A A A A A A A A A A C A A A A
5 chr5_86057777 0 86057777 C G C C C C C C C C C C C C C C C C C C
5 chr5_86066975 0 86066975 A C A A A A C C A A A A A A A A A A C C
5 chr5_86073343 0 86073343 C C G G G G C C C C C C C C C C C C C C
5 chr5_86091960 0 86091960 C C C C C C C C C C C C A C C C C C C C
5 chr5_86096611 0 86096611 T T G G G G G G T T T T G G T T T T T T
5 chr5_86103195 0 86103195 A A A A A A T T A A A A A A A A A A A A
5 chr5_86110133 0 86110133 G G G G G G G G G G G G G G G G T T G G
5 chr5_86127698 0 86127698 T T T T T T T T G G G G T T T T T T T T
5 chr5_86147890 0 86147890 A A A A A A A A A T A T A A A A A A A A
5 chr5_86165608 0 86165608 T T T T T T T T T T T T T T T T A A T T
5 chr5_86185870 0 86185870 T T T T T T T T T T T T T T T T G G T T
5 chr5_86210877 0 86210877 T T T T T T T T T T T T G G G G G G T T
5 chr5_86231045 0 86231045 T T T T T T T T T T T T T T A T T T T T
5 chr5_86267952 0 86267952 A A A A A A A A C C C C A A A A A A A A
5 chr5_86273908 0 86273908 A A A A A A A A C C C C A A A A A A A A
5 chr5_86306902 0 86306902 G G G G G G G G G T G G G G G G G G G G
5 chr5_86312106 0 86312106 C C C G C G C C C C C C C C C C C C C C
5 chr5_86328651 0 86328651 A A A A A A A A A A A A A A T T A A A A
5 chr5_86352226 0 86352226 G G T T T T T T T T T T T T T T T T T T
5 chr5_86375467 0 86375467 T T G G G T T T T T T T T T T T T T T T
5 chr5_86398088 0 86398088 G G G G G G G G G G G G C G G G G G G G
5 chr5_86412925 0 86412925 G G G G G G G G G G G G G G C C G G G G
5 chr5_86418461 0 86418461 A A A A A A A A A T A A A A A A A A A A
5 chr5_86423082 0 86423082 C C C C C C C C A A A A C C C C C C C C
5 chr5_86424948 0 86424948 C C C C C C C C G G G G C C C C C C C C
5 chr5_86437249 0 86437249 C C C C C C C C A C C C C C C C C C C C
5 chr5_86452313 0 86452313 G G G G G G G G G G G G T T G G G G G G
5 chr5_86487688 0 86487688 C C C C C C C C C C C C C G C C C C C C
5 chr5_86494408 0 86494408 C C C C C C C C C C C C G G G G G G C C
5 chr5_86510714 0 86510714 G G G G G G G G G G G G G G G G T T G G
5 chr5_86549043 0 86549043 T T T T T T T T T T T T A T T T T T T T
5 chr5_86554530 0 86554530 G G G G G G G G T T T T G G G G G G G G
5 chr5_86562362 0 86562362 T T T T T T T T A A A A T T T T T T T T
5 chr5_86563319 0 86563319 G G G G G G G G G G G G G G T T G G G G
5 chr5_86565327 0 86565327 T T T T T T T T A A A A T T T T T T T T
5 chr5_86577147 0 86577147 G G T T T T T T T T T T T T T T T T G G
5 chr5_86583384 0 86583384 A A A A A A A A A A A A A C A A A A A A
5 chr5_86601998 0 86601998 C G G G G G G G G G G G G G G G G G G G
5 chr5_86647572 0 86647572 C C C C C C C C C G C C C C C C C C C C
5 chr5_86663592 0 86663592 C C C C C C C C C C C C A C C C C C C C
5 chr5_86663947 0 86663947 C C C C C C A A C C C C C C C C C C C C
5 chr5_86669548 0 86669548 C C C C C C C C C C C C A C C C C C C C
5 chr5_86682263 0 86682263 A A A A A A A A A T A A A A A A A A A A
5 chr5_86687010 0 86687010 C C C C C C C C C C C C C G C C C C C C
5 chr5_86693368 0 86693368 A A A A A A A A A A A A A T A A A A A A
5 chr5_86745526 0 86745526 C C C C C C C C G G G G C C C C C C C C
5 chr5_86785902 0 86785902 C C C C C C C C C C C C C C C C G G C C
5 chr5_86792396 0 86792396 C C C C C C C C C C C C G G C C C C C C
5 chr5_86792549 0 86792549 A A A A A A A A A A A A C C A A A A A A
5 chr5_86877133 0 86877133 A A A A A A A A T T T T A A A A A A A A
5 chr5_86898873 0 86898873 G G G G G G G G G G G G G T G G G G G G
5 chr5_86925468 0 86925468 A A A A A A A A A C A C A A A A A A A A
5 chr5_86936814 0 86936814 A A A A A A A A A A A A A A A C A A A A
5 chr5_86953619 0 86953619 G G G G G G G G G T G T G G G G G G G G
5 chr5_86972225 0 86972225 G G G G T T G G G G G G G G G G G G G G
5 chr5_87017031 0 87017031 T T T T T T T T T T T T G G G G G G T T
5 chr5_87031543 0 87031543 A A A A T T A A A A A A A A A A A A A A
5 chr5_87050180 0 87050180 T T G T T T T T T T T T T T T T T T T T
5 chr5_87052196 0 87052196 A A A A A A A A C C C C A A A A A A A A
5 chr5_87053189 0 87053189 C C C C C C C C A A A A C C C C C C C C
5 chr5_87053558 0 87053558 A A A A A A A A T T T T A A A A A A A A
5 chr5_87094693 0 87094693 C C C C G G C C C C C C C C C C C C C C
5 chr5_87102714 0 87102714 A A A A A A A A A A A A A A A A C C A A
5 chr5_87116818 0 87116818 A A A A A A A A C C C C A A A A A A A A
5 chr5_87118952 0 87118952 C C A A A A C C A A A A A A A A A A C C
5 chr5_87125429 0 87125429 T T T T T T T T T T T T T T G G T T T T
5 chr5_87140911 0 87140911 T T T T T T T T T T T T G G T T T T T T
5 chr5_87190742 0 87190742 A A A A A A A A A A A A A A A A C C A A
5 chr5_87191951 0 87191951 A A A A A A A A C C C C A A A A A A A A
5 chr5_87217939 0 87217939 G G G G G G G G G G G G C G G G G G G G
5 chr5_87224647 0 87224647 A A C C A A A A A A A A A A A A A A A A
5 chr5_87245717 0 87245717 G G G G G G G G G G G G G G G T G G G G
5 chr5_87256159 0 87256159 C C C C G G C C C C C C C C C C C C C C
5 chr5_87263864 0 87263864 C C C C C C C C C C C C A C C C C C C C
5 chr5_87267064 0 87267064 G G G G G G G G T T T T G G G G G G G G
5 chr5_87272490 0 87272490 G G G G G G G G G T G G G G G G G G G G
5 chr5_87272492 0 87272492 T T T T T T T T T T G T T T T T T T T T
5 chr5_87277563 0 87277563 T T T T G G T T T T T T T T T T T T T T
5 chr5_87281913 0 87281913 G G G G G G G G T T T T G G G G G G G G
5 chr5_87285161 0 87285161 T T T T T T T T T T T T T T T T A A T T
5 chr5_87321992 0 87321992 A A A A A A A A A A A A A A T T A A A A
5 chr5_87331412 0 87331412 C C C C C C C C G G G G C C C C C C C C
5 chr5_87339238 0 87339238 G G G G G G G G G G G G T T G G G G G G
5 chr5_87344173 0 87344173 A A A A A A A A A A A A C C A A A A A A
5 chr5_87373729 0 87373729 T T T T T T T T T T T T G T T T T T T T
5 chr5_87383848 0 87383848 C C C C C C C C G G G G C C C C C C C C
5 chr5_87390967 0 87390967 C C C C C C C C C C C C C C C C G G C C
5 chr5_87400382 0 87400382 G G C C G G G G G G G G G G G G G G G G
5 chr5_87403803 0 87403803 C C C C C C C C C C C C C C A A C C C C
5 chr5_87417558 0 87417558 G G G G G G G G C C C C G G G G G G G G
5 chr5_87427822 0 87427822 T T T T T T T T T T T T A A A A A A T T
5 chr5_87430449 0 87430449 G G T T T T G G G G G G G G G G G G G G
5 chr5_87438597 0 87438597 C C G G G G C C G G G G G G G G G G C C
5 chr5_87461662 0 87461662 C C A A C C C C C C C C C C C C C C C C
5 chr5_87465832 0 87465832 G G G G G G G G C C C C G G G G G G G G
5 chr5_87506352 0 87506352 C C C C C C A A C C C C C C C C C C C C
5 chr5_87516690 0 87516690 G G G G G G T T G G G G G G G G G G G G
5 chr5_87542440 0 87542440 C C C C C C G G C C C C C C C C C C C C
5 chr5_87610250 0 87610250 T T T T T T T T T T T T T T A A T T T T
5 chr5_87614858 0 87614858 T T T T T T T T T T T T G T T T T T T T
5 chr5_87615790 0 87615790 A A A A A A A A C C C C A A A A A A A A
5 chr5_87683780 0 87683780 G G G G C C G G G G G G G G G G G G G G
5 chr5_87700453 0 87700453 T T T T T T G G T T T T T T T T T T T T
5 chr5_87701191 0 87701191 C C C C C C C C A A A A C C C C C C C C
5 chr5_87719125 0 87719125 T T T T T T A A T T T T T T T T T T T T
5 chr5_87750724 0 87750724 T T T T T T T T T T T T G T G G G G T T
5 chr5_87755069 0 87755069 A A A A A A A A A A A C A A A A A A A A
5 chr5_87759138 0 87759138 A A A A A A A A T T T T A A A A A A A A
5 chr5_87771968 0 87771968 A A A A A A A A A A A A A A T T A A A A
5 chr5_87792768 0 87792768 G G G G G G G G C C C C G G G G G G G G
5 chr5_87793075 0 87793075 G G G G G G G G C C C C G G G G G G G G
5 chr5_87816243 0 87816243 A A A A A A A A A A A A A C A A A A A A
5 chr5_87816645 0 87816645 T T G G G G T T T T T T T T T T T T T T
5 chr5_87816751 0 87816751 A A A A A A A A C C C C A A A A A A A A
5 chr5_87837281 0 87837281 A A A A A A A A A A A A A A A C A A A A
5 chr5_87864579 0 87864579 A A C C A A A A A A A A A A A A A A A A
5 chr5_87872102 0 87872102 T T T T T T G G T T T T T T T T T T T T
5 chr5_87880661 0 87880661 C C A A C C C C C C C C C C C C C C C C
5 chr5_87890371 0 87890371 T T T T T T T T T T T T G T T T T T T T
5 chr5_87898963 0 87898963 G G G G G G G G C C C C G G G G G G G G
5 chr5_87941855 0 87941855 C C C C C C C C C C C C C C A C C C C C
5 chr5_87946639 0 87946639 G T G G G G G G G G G G G G G G G G G G
5 chr5_87955645 0 87955645 C C C C C C C C C G C G C C C C C C C C
5 chr5_87961728 0 87961728 G G G G G G G G C C C C G G G G G G G G
5 chr5_88023543 0 88023543 G G G G G G G G G G C G G G G G G G G G
5 chr5_88048860 0 88048860 T T G G G G T T G G G G G G G G G G G G
5 chr5_88082675 0 88082675 C C C C C C C C C C C C C C C C A A C C
5 chr5_88128706 0 88128706 G G G G G G G G C G C G G G G G G G G G
5 chr5_88131001 0 88131001 G G G G G G G G G G G G G T G G G G G G
5 chr5_88135866 0 88135866 C C G G C C C C C C C C C C C C C C C C
5 chr5_88136123 0 88136123 T T T T T T G G T T T T T T T T T T T T
5 chr5_88173999 0 88173999 T T T T T T T T T T T T T T A A T T T T
5 chr5_88194987 0 88194987 G G G G G G G G G T T T G G G G G G G G
5 chr5_88204131 0 88204131 G G G G G G G G G T G G G G G G G G G G
5 chr5_88218967 0 88218967 C C C C C C C C C C C C C C C C C G C C
5 chr5_88226743 0 88226743 G G G G G G C C G G G G G G G G G G G G
5 chr5_88244344 0 88244344 G G G G G G G G G G G G G G G G G T G G
5 chr5_88261971 0 88261971 G G G G G G G G C C C C G G G G G G G G
5 chr5_88283004 0 88283004 G G G G G G G G C C C C G G G G G G G G
5 chr5_88286614 0 88286614 G G G G G G G G C C C C G G G G G G G G
5 chr5_88290911 0 88290911 T T T T T T T T T T T T G T T T T T T T
5 chr5_88295798 0 88295798 C C C C C C C C G G G G C C C C C C C C
5 chr5_88315642 0 88315642 C C C C C C C C A A A A C C C C C C C C
5 chr5_88324033 0 88324033 T T A A A A T T T T T T T T T T T T T T
5 chr5_88345603 0 88345603 T T T T T T T T T T T T G T T T T T T T
5 chr5_88364025 0 88364025 T T T T T T T T T T T T G T T T T T T T
5 chr5_88374209 0 88374209 C C C C C C C C C C C C G G G G G G C C
5 chr5_88376598 0 88376598 C C C C C C G G C C C C C C C C C C C C
5 chr5_88381495 0 88381495 C C C C C C C C A A A A C C C C C C C C
5 chr5_88384133 0 88384133 A A A A A A A A T T T T A A A A A A A A
5 chr5_88394194 0 88394194 T T T T T T A A T T T T T T T T T T T T
5 chr5_88394227 0 88394227 T T T T T T T T T T T T T T T T G T T T
5 chr5_88418773 0 88418773 A C A A A A A A A A A A A A A A A A A A
5 chr5_88419042 0 88419042 A A A A A A A A A A A A A A T T A A A A
5 chr5_88460570 0 88460570 C C C C C C C C G G G G C C C C C C C C
5 chr5_88461545 0 88461545 T T A A T T T T T T T T T T T T T T T T
5 chr5_88461644 0 88461644 C C C C C C A A C C C C C C C C C C C C
5 chr5_88462329 0 88462329 C C C C C C A A C C C C C C C C C C C C
5 chr5_88470206 0 88470206 G G C C C C G G G G G G G G G G G G G G
5 chr5_88488634 0 88488634 G G T T T T G G T T T T T T T T T T G G
5 chr5_88502106 0 88502106 C C C C C C C C C C A A C C C C C C C C
5 chr5_88502188 0 88502188 T T T T T T T T A A A A T T T T T T T T
5 chr5_88509842 0 88509842 A A A A A A C C A A A A A A A A A A A A
5 chr5_88520208 0 88520208 T T T T T T T T T T T T A T T T T T T T
5 chr5_88531816 0 88531816 T T T T T T T T G T T T T T T T T T T T
5 chr5_88536468 0 88536468 T T A A A A T T T T T T T T T T T T T T
5 chr5_88545672 0 88545672 C C C C C C C C A A A A C C C C C C C C
5 chr5_88550451 0 88550451 T T T T T T T T T T T T G G T T G G T T
5 chr5_88554232 0 88554232 T T G G T T T T T T T T T T T T T T T T
5 chr5_88560493 0 88560493 G G C G C C G G G G G G G G G G G G G G
5 chr5_88580591 0 88580591 G G G G G G G G G G C C G G G G G G G G
5 chr5_88584262 0 88584262 G G T T T T G G T T T T T T T T T T G G
5 chr5_88603772 0 88603772 G G G G G G G G G G G G G G G G C C G G
5 chr5_88608483 0 88608483 T T T T T T T T A A A A T T T T T T T T
5 chr5_88636066 0 88636066 T T T T T T T T A A A A T T T T T T T T
5 chr5_88636566 0 88636566 T T T T T T T T A A A A T T T T T T T T
5 chr5_88647226 0 88647226 A A A A A A A A A A A A A A A A C C A A
5 chr5_88660649 0 88660649 T T T T G G T T T T T T T T T T T T T T
5 chr5_88728875 0 88728875 G G G G G G G G G G G G T T G G G G G G
5 chr5_88731649 0 88731649 A A A A A A A A T T T T A A A A A A A A
5 chr5_88752471 0 88752471 C C C G C C C C G G G G C C C C C C C C
5 chr5_88771787 0 88771787 A A A A A A A A A A A A A T A A A A A A
5 chr5_88788875 0 88788875 T T G G G G T T G G G G G G G G G G T T
5 chr5_88817240 0 88817240 T T T T T T T T G T T T T T T T T T T T
5 chr5_88820856 0 88820856 G G G G G G G G G G G G C G G G G G G G
5 chr5_88823856 0 88823856 A A A A A A A A A A A A A T A A A A A A
5 chr5_88833352 0 88833352 C C A A A A C C A A A A A A A A A A C C
5 chr5_88852802 0 88852802 G G G G G G G G C G G G G G G G G G G G
5 chr5_88857015 0 88857015 A A A A A A A A C C C C A A A A A A A A
5 chr5_88869103 0 88869103 T T T T T T T T T T T T T T T T G G T T
5 chr5_88897239 0 88897239 G G G G G G G G G G G G G G G T G G G G
5 chr5_88902619 0 88902619 T T T T T T T T T T T T T T T T G T T T
5 chr5_88929326 0 88929326 A A A A A A A A A T A A A A A A A A A A
5 chr5_88930257 0 88930257 A A A A A A A A A A A A A A A C A A A A
5 chr5_88938210 0 88938210 G G G G T T G G G G G G G G G G G G G G
5 chr5_88942758 0 88942758 G G G G G G G G G G G G G G G G G T G G
5 chr5_88944750 0 88944750 G G G G G G G G G G G G C G G G G G G G
5 chr5_88989183 0 88989183 C C C C C C C C C C C C C C C C G G C C
5 chr5_88993198 0 88993198 A A A A A A A A A A A A A A A A A C A A
5 chr5_88997277 0 88997277 C C C C C C C C A A A A C C C C C C C C
5 chr5_89009177 0 89009177 T T T T T T T T T T T T T T A A T T T T
5 chr5_89037082 0 89037082 T T G G G G T T T T T T T T T T T T T T
5 chr5_89043149 0 89043149 T T G G G G T T T T T T T T T T T T T T
5 chr5_89062681 0 89062681 C C C C C C C C C C C C A C C C C C C C
5 chr5_89099794 0 89099794 C C C C C C C C C C C C C C C C A C C C
5 chr5_89120149 0 89120149 T T T T T T T T T T T T A T T T T T T T
5 chr5_89129332 0 89129332 C C C C C C C C A A A A C C C C C C C C
5 chr5_89140474 0 89140474 T T T T T T T T T T T T T T T T G G T T
5 chr5_89148352 0 89148352 T T T T T T T T G T T T T T T T T T T T
5 chr5_89162606 0 89162606 C G C C C C C C C C C C C C C C C C C C
5 chr5_89162739 0 89162739 G G G G G G G G C G C G G G G G G G G G
5 chr5_89171869 0 89171869 C C C C C C C C A C A C C C C C C C C C
5 chr5_89234098 0 89234098 C C C C C C C C C C C C C G C C C C C C
5 chr5_89241801 0 89241801 A A A C A A A A A A A A A A A A A A A A
5 chr5_89242753 0 89242753 G G G G G G G G G G G G G G G G T T G G
5 chr5_89248146 0 89248146 A A A A A A A A T T T T A A A A A A A A
5 chr5_89250076 0 89250076 G G G G G T G G G G G G G G G G G G G G
5 chr5_89258968 0 89258968 C C C C C C C C C C C C C C C C A A C C
5 chr5_89272240 0 89272240 T T T T T T T T T T T T G T T T T T T T
5 chr5_89289798 0 89289798 C C C C C C C C C C C C C G C C C C C C
5 chr5_89317753 0 89317753 A A A T A T A A A A A A A A A A A A A A
5 chr5_89324413 0 89324413 C C G G C C C C C C C C C C C C C C C C
5 chr5_89339954 0 89339954 C C C C C C C C C C C C C C C C A C C C
5 chr5_89386481 0 89386481 A A A A A A A A A A A A A C A A A A A A
5 chr5_89403038 0 89403038 C C C C C G C C C C C C C C C C C C C C
5 chr5_89432183 0 89432183 T T T T T T T T T T T T T T T T G T T T
5 chr5_89443061 0 89443061 T T T T T T T T A A A A T T T T T T T T
5 chr5_89454251 0 89454251 G G G G G G G G G G G G G G G G C C G G
5 chr5_89459300 0 89459300 A A A A A A A A A A A A A A A A C C A A
5 chr5_89461459 0 89461459 T T A T T T T T T T T T T T T T T T T T
5 chr5_89469518 0 89469518 G G G G G G G G C G G G G G G G G G G G
5 chr5_89482453 0 89482453 A A A A A A A A A A A A A C A A A A A A
5 chr5_89490416 0 89490416 A A A A A A A A A A A A A C A A A A A A
5 chr5_89493679 0 89493679 C C A A A C C C C C C C A A A A A A C C
5 chr5_89543347 0 89543347 A A A A A A A A A A A A A A A A C C A A
5 chr5_89544782 0 89544782 T T T T T T G G T T T T T T T T T T T T
5 chr5_89546380 0 89546380 C C C C C C C C G G G G C C C C C C C C
5 chr5_89548888 0 89548888 C C A A A A C C A A A A A A A A A A C C
5 chr5_89566983 0 89566983 A A C C A A A A A A A A A A A A A A A A
5 chr5_89580573 0 89580573 T T T T T T T T T T T T G T T T T T T T
5 chr5_89581611 0 89581611 G G G G G G G G T T T T G G G G G G G G
5 chr5_89607801 0 89607801 T T T T T T T T T T A T T T T T T T T T
5 chr5_89636923 0 89636923 A A A A A A A A A T A A A A A A A A A A
5 chr5_89642855 0 89642855 C C C C C G C C C C C C C C C C C C C C
5 chr5_89651640 0 89651640 A T T T T T T T T T T T T T T T T T A A
5 chr5_89654370 0 89654370 C C C C C C C C C C C C C C C C G G C C
5 chr5_89685869 0 89685869 G G G G G G G G C C C C G G G G G G G G
5 chr5_89697558 0 89697558 A A A A A A A A A A A A A C A A A A A A
5 chr5_89715316 0 89715316 A A A A A A A A A A A A A A A A A T A A
5 chr5_89720102 0 89720102 T T T T G T T T T T T T T T T T T T T T
5 chr5_89738171 0 89738171 T T T T G G T T T T T T T T T T T T T T
5 chr5_89742442 0 89742442 A A A A A A A A A A A A A T A A A A A A
5 chr5_89747010 0 89747010 T T T T T T T T T T T T G G T T T T T T
5 chr5_89747832 0 89747832 A C C C C C C C C C C C C C C C C C C C
5 chr5_89766810 0 89766810 G G G G G G G G G G G G C G G G G G G G
5 chr5_89775179 0 89775179 A A A A A A A A A A A A A A C C A A A A
5 chr5_89780172 0 89780172 T T T T T T T T T T T T T T A A T T T T
5 chr5_89804927 0 89804927 G G G G G G G G T T T T G G G G G G G G
5 chr5_89822879 0 89822879 A A A A A A A A A A A A A A A A A T A A
5 chr5_89826127 0 89826127 G G G G G G G G C C C C G G G G G G G G
5 chr5_89845478 0 89845478 T T A A T T T T T T T T T T T T T T T T
5 chr5_89846115 0 89846115 T T T T T T T T G G G T T T T T T T T T
5 chr5_89850136 0 89850136 T T T T T T T T G T T T T T T T T T T T
5 chr5_89863465 0 89863465 T T G T T T T T T T T T T T T T T T T T
5 chr5_89868097 0 89868097 G G C G G G G G G G G G G G G G G G G G
5 chr5_89875248 0 89875248 G G G G C G G G G G G G G G G G G G G G
5 chr5_89905630 0 89905630 C C C C C C C C C C C C C G C C C C C C
5 chr5_89921522 0 89921522 G T G G G G G G G G G G G G G G G G G G
5 chr5_89928995 0 89928995 G G G G G G G G G G G G G T G G G G G G
5 chr5_89931671 0 89931671 G T T T T T T T T T T T T T T T T T T T
5 chr5_89936811 0 89936811 C C C C C C C C C C C C C C G G C C C C
5 chr5_89945900 0 89945900 G G G G G G G G T T T T G G G G G G G G
5 chr5_89963460 0 89963460 G G G G G G G G G G G G T T G G G G G G
5 chr5_89973453 0 89973453 T T T T T T T T T T A T T T T T T T T T
5 chr5_89982583 0 89982583 G G C C C C G G G G G G G G G G G G G G
5 chr5_89986661 0 89986661 A A A A A A A A C C C C A A A A A A A A
5 chr5_89991748 0 89991748 C C A A A A C C A A A A A A C C A A C C
5 chr5_89999725 0 89999725 G T G G G G G G G G G G G G G G G G T T
5 chr5_90001924 0 90001924 C C C G C C C C C C C C C C C C C C C C
5 chr5_90010706 0 90010706 A A A A A A A A A A A A A C A A A A A A
5 chr5_90011489 0 90011489 A T A A A A T T A A A A A A A A A A T T
5 chr5_90035574 0 90035574 G G G G G G G G T T T T G G G G G G G G
5 chr5_90040029 0 90040029 T T A A A A T T A A A A A A A A A A T T
5 chr5_90040603 0 90040603 T T T T T T A A T T T T T T T T T T T T
5 chr5_90051282 0 90051282 T T T T A T T T T T T T T T T T T T T T
5 chr5_90069749 0 90069749 G G C C C C G G G G G G G G G G G G G G
5 chr5_90072189 0 90072189 C C C C C C C C C G C C C C C C C C C C
5 chr5_90074498 0 90074498 A A A A A A A A C C C C A A A A A A A A
5 chr5_90081026 0 90081026 A A A A A A A A A A A A A C A A A A A A
5 chr5_90086510 0 90086510 A C A A A A A A A A A A A A A A A A A A
5 chr5_90094400 0 90094400 G G T T G G G G G G G G G G G G G G G G
5 chr5_90148688 0 90148688 C C C G C G C C C C C C C C C C C C C C
5 chr5_90159190 0 90159190 C C C C C C C C A A A A C C C C C C C C
5 chr5_90162149 0 90162149 T T T T T T T T T T T T G T T T T T T T
5 chr5_90185857 0 90185857 A C A A A A A A A A A A A A A A A A A A
5 chr5_90187299 0 90187299 C C C C C C C C C C C C C C C C A A C C
5 chr5_90190576 0 90190576 G G C C G G G G G G G G G G G G G G G G
5 chr5_90191735 0 90191735 A A A A A A A A T T T T A A A A A A A A
5 chr5_90193970 0 90193970 A A A T A A A A A A A A A A A A A A A A
5 chr5_90213500 0 90213500 G G G G G G G G G G G G G G C G G G G G
5 chr5_90230066 0 90230066 T T T T T T T T T T T T G T T T T T T T
5 chr5_90236530 0 90236530 A A A A A A A A T T T T A A A A A A A A
5 chr5_90245772 0 90245772 T T T T A T T T T T T T T T T T T T T T
5 chr5_90249580 0 90249580 C C C C A A C C C C C C C C C C C C C C
5 chr5_90251142 0 90251142 C C C C C G C C C C C C C C C C C C C C
5 chr5_90252206 0 90252206 G G C C C C C C C C C C C C C C C C C C
5 chr5_90257671 0 90257671 T T T T G T T T T T T T T T T T T T T T
5 chr5_90269358 0 90269358 A A A A A A A A A A A A A A C C A A A A
5 chr5_90272758 0 90272758 C C C C C G C C C C C C C C C C C C C C
5 chr5_90311645 0 90311645 G G G G G G G G G G C G G G G G G G G G
5 chr5_90345394 0 90345394 G G G G G G G G G T G G G G G G G G G G
5 chr5_90378152 0 90378152 A A A A A A A A C C C C A A A A A A A A
5 chr5_90379365 0 90379365 C C C C C C C C C C C C A C C C C C C C
5 chr5_90382188 0 90382188 C C C C C C C C G G G G C C C C C C C C
5 chr5_90387012 0 90387012 C C C C C C C C C C A C C C C C C C C C
5 chr5_90392410 0 90392410 C C C C C C C C C C C C G G C C C C C C
5 chr5_90395682 0 90395682 C C G G C G C C C C C C C C C C C C C C
5 chr5_90413816 0 90413816 A A A A T T A A A A A A A A A A A A A A
5 chr5_90432287 0 90432287 C C C G C G C C C C C C C C C C C C C C
5 chr5_90461084 0 90461084 G G G G G G G G T T T T G G G G G G G G
5 chr5_90478893 0 90478893 T T T T T T T T G G G G T T T T T T T T
5 chr5_90489862 0 90489862 T T T T T T T T T T T T T T T T A A T T
5 chr5_90502491 0 90502491 G G G G C G G G G G G G G G G G G G G G
5 chr5_90503294 0 90503294 A A A A A A A A C C C C A A A A A A A A
5 chr5_90529784 0 90529784 T T T T T T T T T T T T T T G T T T T T
5 chr5_90547985 0 90547985 A A A T A A A A A A A A A A A A A A A A
5 chr5_90556876 0 90556876 A A A A A A A A C C C C A A A A A A A A
5 chr5_90575874 0 90575874 C C C G C C C C C C C C C C C C C C C C
5 chr5_90583371 0 90583371 G G G G G G G G G G G G G T G G G G G G
5 chr5_90619679 0 90619679 G G G G G G G G G G G G G G G G G T G G
5 chr5_90640858 0 90640858 G G C C C C G G C C C C C C C C C C G G
5 chr5_90648033 0 90648033 A A A A A A A A A A A A A A A A A C A A
5 chr5_90687023 0 90687023 A C C C C C C C C C C C C C C C C C C C
5 chr5_90734571 0 90734571 G G G G T T G G G G G G G G G G G G G G
5 chr5_90751077 0 90751077 A C C C C C C C C C C C C C C C C C C C
5 chr5_90754580 0 90754580 T T T T T T T T T T T T T T T T G G T T
5 chr5_90768148 0 90768148 C C C C C C C C C G C C C C C C C C C C
5 chr5_90771789 0 90771789 T T G G T T T T G G G G T T T T T T T T
5 chr5_90773748 0 90773748 C C C C C C C C C C C C G G C G G G C C
5 chr5_90787961 0 90787961 G G G G G G G G G G G T G G G G G G G G
5 chr5_90791642 0 90791642 G G G G G G G G G G G G C C G G G G G G
5 chr5_90831620 0 90831620 A C C C C C C C C C C C C C C C C C C C
5 chr5_90842607 0 90842607 T T T T T T T T T T T T T T T T G G T T
5 chr5_90847220 0 90847220 G G G G G G G G C C C C G G G G G G G G
5 chr5_90859766 0 90859766 A A A A A A A A A A A T A A A A A A A A
5 chr5_90882149 0 90882149 A C C C C C C C C C C C C C C C C C A A
5 chr5_90893584 0 90893584 T T A T A A T T T T T T T T T T T T T T
5 chr5_90895703 0 90895703 A A A A A A A A C C C C A A A A A A A A
5 chr5_90897583 0 90897583 A A A A A A A A C C C C A A A A A A A A
5 chr5_90903236 0 90903236 C C C C C C C C C C C C C C A A C C C C
5 chr5_90907716 0 90907716 A A A A A C A A A A A A A A A A A A A A
5 chr5_90912241 0 90912241 T T T T G T T T T T T T T T T T T T T T
5 chr5_90913842 0 90913842 C C C C C C C C A A A A C C C C C C C C
5 chr5_90922920 0 90922920 C C A C C C C C C C C C C C C C C C C C
5 chr5_90926352 0 90926352 T T T T T T T T T T T T T T A A T T T T
5 chr5_90926763 0 90926763 G G G G G G G G G G G G G G G G C C G G
5 chr5_90930712 0 90930712 T T T T T T T T G T T T T T T T T T T T
5 chr5_90931182 0 90931182 G G C C C G G G G G G G G G G G G G G G
5 chr5_90935448 0 90935448 C C C C C C C C G G G G C C C C C C C C
5 chr5_90940190 0 90940190 C C A A A A C C C C C C C C C C C C C C
5 chr5_90950062 0 90950062 A A A A A A A A A C A A A A A A A A A A
5 chr5_90977475 0 90977475 T T T T T T A A T T T T T T T T T T T T
5 chr5_90984684 0 90984684 A A A A A A T T A A A A A A A A A A A A
5 chr5_90999903 0 90999903 T T T T T T T T G T G T T T T T T T T T
5 chr5_91005583 0 91005583 G G G G G G T T G G G G G G G G G G G G
5 chr5_91006642 0 91006642 T T T T T T T T G T G T T T T T T T T T
5 chr5_91019034 0 91019034 C C C C C C C C A A A A C C C C C C C C
5 chr5_91068209 0 91068209 A T A A A A A A A A A A A A A A A A T T
5 chr5_91088051 0 91088051 C C C C C C C C C C C C C C C G C C C C
5 chr5_91099738 0 91099738 C C C C C C C C A A A A C C C C C C C C
5 chr5_91119225 0 91119225 C C C C C C C C A A A A C C C C C C C C
5 chr5_91144434 0 91144434 T T T T T T G G T T T T T T T T T T T T
5 chr5_91156663 0 91156663 C C A A C C A A C C C C A A A A A A A A
5 chr5_91190409 0 91190409 G G G G G G G G G G G G G G T T G G G G
5 chr5_91210172 0 91210172 A A A A A A A A A A A A A C A A A A A A
5 chr5_91216859 0 91216859 T T T T T T T T A A A A T T T T T T T T
5 chr5_91226451 0 91226451 G G G G G G G G G G G G G G G G C C G G
5 chr5_91227010 0 91227010 C C G G G G G G G G G G G G G G G G G G
5 chr5_91233056 0 91233056 C C C C C C C C C G G G C C C C C C C C
5 chr5_91233261 0 91233261 A A A A A A A A A A A A A A A A T T A A
5 chr5_91240600 0 91240600 C C C C C C C C C C C C C C C C A A C C
5 chr5_91249908 0 91249908 C C C C C C C C A A A A C C C C C C C C
5 chr5_91270055 0 91270055 C C C C A C C C C C C C C C C C C C C C
5 chr5_91277598 0 91277598 C C C C C C C C C C C C C C C C A A C C
5 chr5_91287945 0 91287945 C C C C C C C C G G G G C C C C C C C C
5 chr5_91295165 0 91295165 G G C C C G G G C C C C C C C C C C G G
5 chr5_91308564 0 91308564 G G G G C G G G C C C C C C C C C C G G
5 chr5_91319129 0 91319129 C C A A A A C C A A A A A A A A A A C C
5 chr5_91324492 0 91324492 A A A A A A A A A A A A A A A A A C A A
5 chr5_91333269 0 91333269 G G G G G G G G G G G G G G G G T T G G
5 chr5_91336628 0 91336628 C C G G C C C C C C C C C C C C C C C C
5 chr5_91337482 0 91337482 A A A A A A A A A A A A A C A A A A A A
5 chr5_91345611 0 91345611 G G G G G G G G T T T T G G G G G G G G
5 chr5_91362325 0 91362325 G G C C C C C C C C C C C C C C C C G G
5 chr5_91388913 0 91388913 C C C C C C C C C C C C C C C C A C C C
5 chr5_91442772 0 91442772 T T A T A A T T T T T T T T T T T T T T
5 chr5_91466332 0 91466332 A A A C A A A A A A A A A A A A A A A A
5 chr5_91468574 0 91468574 A A T T T T A A T T T T T T T T T T A A
5 chr5_91501556 0 91501556 T T T T T T T T G G G G T T T T T T T T
5 chr5_91512631 0 91512631 T T T T T T T T G G G G T T T T T T T T
5 chr5_91524265 0 91524265 A C A A A A A A A A A A A A A A A A C C
5 chr5_91595635 0 91595635 G G C C G G G G G G G G G G G G G G G G
5 chr5_91599649 0 91599649 A A A A A A A A A C A A A A A A A A A A
5 chr5_91628972 0 91628972 T T T T T T T T G G G G T T T T T T T T
5 chr5_91670341 0 91670341 G T T T T T T T T T T T T T T T T T T T
5 chr5_91720315 0 91720315 A A A A A A A A T T T T A A A A A A A A
5 chr5_91739040 0 91739040 C C A C C C C C C C C C C C C C C C C C
5 chr5_91746222 0 91746222 G G G G G T G G G G G G G G G G G G G G
5 chr5_91747696 0 91747696 A A A A A A A A C C C C A A A A A A A A
5 chr5_91757630 0 91757630 G G T T G T G G T T T T G G G G G G G G
5 chr5_91769746 0 91769746 T T T T T T T T T T T T T T T T G G T T
5 chr5_91770021 0 91770021 C C C C A C C C C C C C C C C C C C C C
5 chr5_91773816 0 91773816 C C C C C C C C G G G G C C C C C C C C
5 chr5_91777871 0 91777871 G G G G G G G G G G G G G G C G G G G G
5 chr5_91794640 0 91794640 T T T T T T T T T T T T T T A A T T T T
5 chr5_91800410 0 91800410 T T T T G G T T T T T T T T T T T T T T
5 chr5_91877789 0 91877789 A A A A A A A A A A A A A T A A A A A A
5 chr5_91883649 0 91883649 A A T T A A A A A A A A A A A A A A A A
5 chr5_91884071 0 91884071 C C C C C C C C C C C C C C C C G G C C
5 chr5_91899109 0 91899109 C C C C C C C C G G G G C C C C C C C C
5 chr5_91928413 0 91928413 C C C C C C C C G G G G C C C C C C C C
5 chr5_91968645 0 91968645 T T T T T T T T T T T T A T T T T T T T
5 chr5_92000471 0 92000471 T T A T T T T T T T T T T T T T T T T T
5 chr5_92007501 0 92007501 T T T T T T T T T T T T G T T T T T T T
5 chr5_92011711 0 92011711 A A A A A A A A T T T T A A A A A A A A
5 chr5_92023302 0 92023302 G G G G G G G G G G C C G G G G G G G G
5 chr5_92030364 0 92030364 A A A A A A A A T T T T A A A A A A A A
5 chr5_92061693 0 92061693 A A T T A A A A A A A A A A A A A A A A
5 chr5_92074404 0 92074404 C C A A C C C C C C C C C C C C C C C C
5 chr5_92076595 0 92076595 G G G G G G G G C C C C G G G G G G G G
5 chr5_92079043 0 92079043 G G G G G G G G G G G G G G G T G G G G
5 chr5_92086158 0 92086158 C C C C C C C C A C A A C C C C C C C C
5 chr5_92086755 0 92086755 G G C C G G G G G G G G G G G G G G G G
5 chr5_92098480 0 92098480 G G G G C G G G C C C C G G G G G G G G
5 chr5_92099249 0 92099249 T T T T T T T T A A A A T T T T T T T T
5 chr5_92111406 0 92111406 C C C C C C C C C C C C A A A A A A C C
5 chr5_92123139 0 92123139 C C C G C C C C C C C C C C C C C C C C
5 chr5_92129670 0 92129670 A A A A A T A A A A A A A A A A A A A A
5 chr5_92175620 0 92175620 G G T T G G G G G G G G G G G G G G G G
5 chr5_92180835 0 92180835 G G G G G G G G G G G G G G C C G G G G
5 chr5_92190180 0 92190180 C C A A A A C C C C C C C C C C C C C C
5 chr5_92191377 0 92191377 G G T T G T G G T T T T T T T T T T G G
5 chr5_92200711 0 92200711 A A C C C C C C C C C C C C C C C C C C
5 chr5_92201628 0 92201628 C C C C C C C C G G G G C C C C C C C C
5 chr5_92218734 0 92218734 A A C C C C A A A A A A A A A A A A A A
5 chr5_92252281 0 92252281 T T T T T T T T G G G G T T T T T T T T
5 chr5_92279868 0 92279868 G G G G G G G G C C C C G G G G G G G G
5 chr5_92322990 0 92322990 C C C C C C C C G G G G C C C C C C C C
5 chr5_92341090 0 92341090 C C C C C C C C C C G G C C C C C C C C
5 chr5_92362295 0 92362295 A A A A A A A A T T T T A A A A A A A A
5 chr5_92370159 0 92370159 G G C C C C G G C C C C C C C C C C G G
5 chr5_92372365 0 92372365 A A A A A A A A A A A A A A A A T T A A
5 chr5_92381319 0 92381319 G T G G G G G G G G G G G G G G G G G G
5 chr5_92386798 0 92386798 A C C C C C C C C C C C C C C C C C A A
5 chr5_92399758 0 92399758 A A A A A A A A A A A A C C A A A A A A
5 chr5_92400646 0 92400646 G G G G G G G G T T T T G G G G G G G G
5 chr5_92401255 0 92401255 C C C C C C C C A C C C C C C C C C C C
5 chr5_92409200 0 92409200 A A A A A A A A A C A A A A A A A A A A
5 chr5_92413093 0 92413093 C C C C C C C C G G G G C C C C C C C C
5 chr5_92445036 0 92445036 C C C C C C C C A A A A C C C C C C C C
5 chr5_92456876 0 92456876 C C C C C C G G C C C C C C C C C C C C
5 chr5_92459289 0 92459289 G G G G G G G G T T T T G G T T G G G G
5 chr5_92513492 0 92513492 T T T T T T T T G T T T T T T T T T T T
5 chr5_92525164 0 92525164 T T T T G T T T T T T T T T T T T T T T
5 chr5_92534441 0 92534441 C C C C C G C C C C C C C C C C C C C C
5 chr5_92534616 0 92534616 G G G G G G G G G G G G G G C C G G G G
5 chr5_92536956 0 92536956 G G G G G G G G C C C C G G G G G G G G
5 chr5_92537540 0 92537540 T T T T T T T T T T T T T T G G T T T T
5 chr5_92540365 0 92540365 T T A T T T T T T T T T T T T T T T T T
5 chr5_92568166 0 92568166 G G C G G G G G G G G G G G G G G G G G
5 chr5_92573639 0 92573639 G G G G G G G G C C C C G G G G G G G G
5 chr5_92595955 0 92595955 T T T T T T T T G G G G T T T T T T T T
5 chr5_92602490 0 92602490 C C C C C C C C C C C C C G C C C C C C
5 chr5_92626614 0 92626614 G G T T G T G G T T T T G G G G G G G G
5 chr5_92633273 0 92633273 G G G G G G G G G T G G G G G G G G G G
5 chr5_92636022 0 92636022 T T T T T T T T G G G G T T T T T T T T
5 chr5_92672348 0 92672348 T T A T A T T T A A A A A A A A A A T T
5 chr5_92685384 0 92685384 A A C C A C A A A A A A A A A A A A A A
5 chr5_92714928 0 92714928 G G G G G G G G G G G G C C G G G G G G
5 chr5_92716714 0 92716714 C C C C C C C C C C C C C C C G C C C C
5 chr5_92724118 0 92724118 C C C C C C C C C C C C C C C C C G C C
5 chr5_92740344 0 92740344 A A A T A A A A A A A A A A A A A A A A
5 chr5_92741731 0 92741731 A A A C A A A A A A A A A A A A A A A A
5 chr5_92778974 0 92778974 C C C C C C C C C C C C A A C C C C C C
5 chr5_92783261 0 92783261 C C A C C C C C C C C C C C C C C C C C
5 chr5_92827733 0 92827733 C C A C A C A A C C C C C C C C C C C C
5 chr5_92852232 0 92852232 T T A T T T T T T T T T T T T T T T T T
5 chr5_92895669 0 92895669 G G G G G G G G T T T T G G G G G G G G
5 chr5_92901790 0 92901790 G G G G C G G G G G G G G G G G G G G G
5 chr5_92911129 0 92911129 C C G G G G C C C C C C C C C C C C C C
5 chr5_92938500 0 92938500 G T G G G G T T G G G G G G G G G G G G
5 chr5_92974854 0 92974854 C C C C C C C C G G G G C C C C C C C C
5 chr5_92987185 0 92987185 T T T T T T T T T T T T A A A A T T T T
5 chr5_92994683 0 92994683 A A A A A A A A A A A A T T A A A A A A
5 chr5_93027245 0 93027245 G G G G G G G G C C C C G G G G G G G G
5 chr5_93040110 0 93040110 C C G G C C G G C C C C C C C C C C C C
5 chr5_93051366 0 93051366 G G G G G G G G C C C C G G G G G G G G
5 chr5_93052531 0 93052531 C C C C C C C C C C C C C C C C G G C C
5 chr5_93059877 0 93059877 A A A A A A A A A A A T A A A A A A A A
5 chr5_93071967 0 93071967 G G G G G G G G C C C C G G G G G G G G
5 chr5_93085871 0 93085871 T T G G G G T T T T T T T T T T T T T T
5 chr5_93090369 0 93090369 T T G G T T T T T T T T T T T T T T T T
5 chr5_93125118 0 93125118 A T A A A A A A A A A A A A A A A A A A
5 chr5_93143427 0 93143427 G G G G G G G G C C C C G G G G G G G G
5 chr5_93144758 0 93144758 G G G G G G G G G G G G C G G G G G G G
5 chr5_93153179 0 93153179 T T T T T T T T T T T T G G G G T T T T
5 chr5_93163886 0 93163886 G G C C C C G G C C C C C C C C C C G G
5 chr5_93171694 0 93171694 T T A A A T T T T T T T T T T T T T T T
5 chr5_93184349 0 93184349 T T T T T T T T A A A A T T T T T T T T
5 chr5_93186040 0 93186040 T T A T A T T T T T T T T T T T T T T T
5 chr5_93189224 0 93189224 C C A C A C C C C C C C C C C C C C C C
5 chr5_93202134 0 93202134 C G G G G G G G G G G G G G G G G G G G
5 chr5_93205660 0 93205660 C G C C C C C C C C C C C C C C C C C C
5 chr5_93206870 0 93206870 C C C G C C C C C C C C C C C C C C C C
5 chr5_93213854 0 93213854 A A A T A A A A A A A A T T T T T T A A
5 chr5_93221452 0 93221452 C C C C A C C C C C C C C C C C C C C C
5 chr5_93235797 0 93235797 A A A C A A A A A A A A A A A A A A A A
5 chr5_93239894 0 93239894 A C C C C C C C C C C C C C C C C C C C
5 chr5_93243536 0 93243536 T T T T T T T T T T T T G T T T T T T T
5 chr5_93244478 0 93244478 C C C C A C C C C C C C C C C C C C C C
5 chr5_93261334 0 93261334 A A A A A A A A A A A A A T A A A A A A
5 chr5_93268934 0 93268934 T T G T T T T T T T T T T T T T T T T T
5 chr5_93276274 0 93276274 G G G G G G C C G G G G G G G G G G G G
5 chr5_93313252 0 93313252 G G G G G G G G G G G G G G G G C C G G
5 chr5_93318546 0 93318546 T T T T T T T T T T T T A T T T T T T T
5 chr5_93322642 0 93322642 G G G G G G G G G T G G G G G G G G G G
5 chr5_93374786 0 93374786 C C C C C C C C G G G G C C C C C C C C
5 chr5_93395411 0 93395411 G G G G G G G G T T T T G G G G G G G G
5 chr5_93406910 0 93406910 A A A A T T A A A A A A A A A A A A A A
5 chr5_93411812 0 93411812 G G C G G G G G G G G G G G G G G G G G
5 chr5_93413714 0 93413714 T T T T T T T T T T T T T T G G T T T T
5 chr5_93470101 0 93470101 A A A A A A C C A A A A A A A A A A A A
5 chr5_93486866 0 93486866 T T T T T T T T T T T T G T T T T T T T
5 chr5_93500788 0 93500788 T T T T T T T T A A A A T T T T T T T T
5 chr5_93509985 0 93509985 A A A A A C A A A A A A A A A A A A A A
5 chr5_93520851 0 93520851 A A C C C C C C C C C C C C C C C C C C
5 chr5_93532928 0 93532928 G G G G G T G G G G G G G G G G G G G G
5 chr5_93575871 0 93575871 C C C C C C C C C C C C C C C C G G C C
5 chr5_93577945 0 93577945 A T A A A A A A A A A A A A A A A A A A
5 chr5_93619546 0 93619546 G G G G G G G G T T T T G G G G G G G G
5 chr5_93635904 0 93635904 T T T T T T T T A A A A T T T T T T T T
5 chr5_93637775 0 93637775 G G C G G G G G G G G G G G G G G G G G
5 chr5_93728906 0 93728906 T T T T G T T T T T T T T T T T T T T T
5 chr5_93741810 0 93741810 A A A A A A A A A T A A A A A A A A A A
5 chr5_93749822 0 93749822 A A A A A A A A C C C C A A A A A A A A
5 chr5_93751956 0 93751956 G G G G G G G G C C C C G G G G G G G G
5 chr5_93752013 0 93752013 C C C C C C C C A C C C C C C C C C C C
5 chr5_93784105 0 93784105 G T T T T T T T T T T T T T T T T T T T
5 chr5_93786225 0 93786225 T T T T T T T T A T T T T T T T T T T T
5 chr5_93787494 0 93787494 C C G G G G C C C C C C C C C C C C C C
5 chr5_93796798 0 93796798 T T A A T T T T T T T T T T T T T T T T
5 chr5_93807833 0 93807833 T T T T T T T T T T T T T T G G T T T T
5 chr5_93846149 0 93846149 G G G G C G G G G G G G G G G G G G G G
5 chr5_93891763 0 93891763 A A A A A A A A A A A C A A A A A A A A
5 chr5_93934373 0 93934373 A A A A A A A A T T A T A A A A A A A A
5 chr5_93962243 0 93962243 T T T T T T T T G G G G T T T T T T T T
5 chr5_93978225 0 93978225 A A A A A A A A A A A A A A T T A A A A
5 chr5_93991519 0 93991519 A A A A A A A A A A A A A A A A C C A A
5 chr5_93992663 0 93992663 A A A A A A A A C C C C A A A A A A A A
5 chr5_93996813 0 93996813 T T T T T T T T G T T T T T T T T T T T
5 chr5_94007690 0 94007690 T T T T T T T T T T G T T T T T T T T T
5 chr5_94016035 0 94016035 A A A A A A A A A A A A A A A C A A A A
5 chr5_94037249 0 94037249 A A A A A A A A A A A A C C A A A A A A
5 chr5_94039468 0 94039468 G G T T T T G G T T T T T T T T T T G G
5 chr5_94066777 0 94066777 C C G G C C C C G G G G G G G G G G C C
5 chr5_94070823 0 94070823 C C C C C C C C C C C C C G C C C C C C
5 chr5_94072254 0 94072254 A A A A A A A A T T T T T T T T T T A A
5 chr5_94113400 0 94113400 G G G G G G G G T T T T T T T T T T G G
5 chr5_94152387 0 94152387 C C C C C C C C C C C C G G C C C C C C
5 chr5_94161265 0 94161265 G G G G G G G G G T G G G G G G G G G G
5 chr5_94162173 0 94162173 C C C C C C C C A A A A C C C C C C C C
5 chr5_94163199 0 94163199 T T T T T T T T T T T T G T T T T T T T
5 chr5_94179281 0 94179281 A A A A A A A A A A A A A A A A C C A A
5 chr5_94224587 0 94224587 C C G G G G C C G G G G G G G G G G C C
5 chr5_94230812 0 94230812 G G G T G G G G G G G G G G G G G G G G
5 chr5_94237788 0 94237788 G G C G G G G G G G G G G G G G G G G G
5 chr5_94253170 0 94253170 C C A C C C C C C C C C C C C C C C C C
5 chr5_94261423 0 94261423 G G G G G G G G G G G G G G C G G G G G
5 chr5_94273692 0 94273692 A A A A A A A A T T T T A A A A A A A A
5 chr5_94274453 0 94274453 G G G G C G G G G G G G G G G G G G G G
5 chr5_94293700 0 94293700 A A A A A A A A C C C C A A A A A A A A
5 chr5_94301862 0 94301862 T T T T T T T T T T T T A T T T T T T T
5 chr5_94341171 0 94341171 C C C C C C C C G G G G C C C C C C C C
5 chr5_94366238 0 94366238 T T T T T T T T T T A T T T T T T T T T
5 chr5_94382594 0 94382594 C C A C C C C C C C C C C C C C C C C C
5 chr5_94394335 0 94394335 A A A A A A A A C C C C A A A A A A A A
5 chr5_94397320 0 94397320 C C C C C C C C A C A C C C C C C C C C
5 chr5_94400083 0 94400083 C C G G C C C C C C C C C C C C C C C C
5 chr5_94431287 0 94431287 C C C C C C C C C C A C C C C C C C C C
5 chr5_94452559 0 94452559 C C C C C C G G C C C C C C C C C C C C
5 chr5_94473107 0 94473107 C C C C C C C C G G G G C C C C C C C C
5 chr5_94478031 0 94478031 T T T T T T T T A A A A T T T T T T T T
5 chr5_94491567 0 94491567 A A A A A A A A A A A C A A A A A A A A
5 chr5_94518763 0 94518763 A A A A A A A A A T A A A A A A A A A A
5 chr5_94522837 0 94522837 C C C C C C C C C C C G C C C C C C C C
5 chr5_94537031 0 94537031 A A A A A A A A A A A A A T A A A A A A
5 chr5_94544806 0 94544806 T T T T T T T T G G G G T T T T T T T T
5 chr5_94578693 0 94578693 T T T T A T T T T T T T T T T T T T T T
5 chr5_94588250 0 94588250 T T T T T T T T G G G G T T T T T T T T
5 chr5_94592677 0 94592677 T T T T T T T T T T T T T T A A T T T T
5 chr5_94601264 0 94601264 G G G G G G C C G G G G G G G G G G G G
5 chr5_94601822 0 94601822 T T T T G T T T T T T T T T T T T T T T
5 chr5_94618820 0 94618820 A A C C C C A A A A A A A A A A A A A A
5 chr5_94621564 0 94621564 A A A A A A A A A A A A A A A T A A A A
5 chr5_94630239 0 94630239 A A A T A T A A A A A A A A A A A A A A
5 chr5_94638792 0 94638792 T T T T T T T T T T T T T T T T A T T T
5 chr5_94649051 0 94649051 A A C C C C C C C C C C C C C C C C C C
5 chr5_94670000 0 94670000 C C C C C C C C C C C C A C C C C C C C
5 chr5_94678948 0 94678948 A A A A A A A A C C C C A A A A A A A A
5 chr5_94679578 0 94679578 T T T T T T T T T T T T T T A T T T T T
5 chr5_94691086 0 94691086 C C C C C C C C G G G G C C C C C C C C
5 chr5_94693199 0 94693199 C C C C C G C C C C C C C C C C C C C C
5 chr5_94716843 0 94716843 T T T T T T T T T T T T G G T T G G T T
5 chr5_94739402 0 94739402 G G G G G G G G C G C G G G G G G G G G
5 chr5_94760060 0 94760060 A A A A C C A A A A A A A A A A A A A A
5 chr5_94775434 0 94775434 T T T T T T T T A A A A T T T T T T T T
5 chr5_94780990 0 94780990 A A A A A A A A A A A A A T A A A A A A
5 chr5_94784364 0 94784364 G G G G G G G G G G G T G G G G G G G G
5 chr5_94807577 0 94807577 C C C C C C C C A C A C C C C C C C C C
5 chr5_94822045 0 94822045 G G G T G G G G G G G G G G G G G G G G
5 chr5_94837110 0 94837110 T T A A A T T T T T T T T T T T T T T T
5 chr5_94841601 0 94841601 G G G G G G C C G G G G C G G G G G G G
5 chr5_94856206 0 94856206 G G G G G G G G G G G T G G G G G G G G
5 chr5_94884674 0 94884674 T T T T T T T T A A A A T T T T T T T T
5 chr5_94887182 0 94887182 T T T T T T T T A T T T T T T T T T T T
5 chr5_94925658 0 94925658 T T T T T T T T G G G G T T T T T T T T
5 chr5_94945786 0 94945786 G G G G G G C C G G G G G G G G G G G G
5 chr5_94971437 0 94971437 G G G G G G G G G G G G G G G G C C G G
5 chr5_94982308 0 94982308 T T T T T T T T A T A A T T T T T T T T
5 chr5_95009722 0 95009722 C C C C C C C C A C A C C C C C C C C C
5 chr5_95017324 0 95017324 A A A A A A A A A A A A A A A A C C A A
5 chr5_95020144 0 95020144 G G G G G G G G C C C C G G G G G G G G
5 chr5_95026478 0 95026478 C C C C C C C C A A A A C C C C C C C C
5 chr5_95031551 0 95031551 G G G G G G G G G G G T G G G G G G G G
5 chr5_95037937 0 95037937 T T T T T T T T T T T T G T T T T T T T
5 chr5_95038452 0 95038452 A A A A A A A A A A A A A C A A A A A A
5 chr5_95040482 0 95040482 G G G G G G G G C C C G G G G G G G G G
5 chr5_95055097 0 95055097 T T A A A A T T A A A A A A A A A A T T
5 chr5_95065376 0 95065376 C C C C C C C C A A A A C C C C C C C C
5 chr5_95073641 0 95073641 T T T T T T T T A T T T T T T T T T T T
5 chr5_95090833 0 95090833 T T G G G G G G G G G G G G G G G G T T
5 chr5_95092234 0 95092234 T T T T T T T T T T T T A T T T T T T T
5 chr5_95101988 0 95101988 T T T T G T T T T T T T T T T T T T T T
5 chr5_95110526 0 95110526 C C C C A C C C C C C C C C C C C C C C
5 chr5_95120280 0 95120280 G G G G G T G G G G G G G G G G G G G G
5 chr5_95129863 0 95129863 C C C C C C C C C C C C A C C C C C C C
5 chr5_95137380 0 95137380 G G G G G G G G G T G G G G G G G G G G
5 chr5_95157264 0 95157264 C C G G C C C C C C C C C C C C C C C C
5 chr5_95165258 0 95165258 C C C C C C C C A A A A C C C C C C C C
5 chr5_95168414 0 95168414 T T T T T T T T T T T T A T T T T T T T
5 chr5_95173124 0 95173124 C C C C C C C C A A A A C C C C C C C C
5 chr5_95180332 0 95180332 T T T T T T T T A A A A T T T T T T T T
5 chr5_95204691 0 95204691 C C C C C C C C A A A A C C C C C C C C
5 chr5_95206063 0 95206063 T T T T T T T T G G G G T T T T T T T T
5 chr5_95214469 0 95214469 T T T T T T T T T T T T G G G G G G T T
5 chr5_95215183 0 95215183 A A A A A A A A A A A A A A A A A C A A
5 chr5_95220525 0 95220525 C C C C C C C C G G C G C C C C C C C C
5 chr5_95225386 0 95225386 T T A T T T T T T T T T T T T T T T T T
5 chr5_95258687 0 95258687 A A A A A A A A A A A A A A A C A A A A
5 chr5_95262284 0 95262284 G G G G G G G G G G G G G G T T G G G G
5 chr5_95284095 0 95284095 C C C C C C C C G G G G C C C C C C C C
5 chr5_95302578 0 95302578 C C C C C C C C G G G G C C C C C C C C
5 chr5_95329532 0 95329532 C C G G C C C C C C C C C C C C C C C C
5 chr5_95331352 0 95331352 A A A A A A A A A C A A A A A A A A A A
5 chr5_95337181 0 95337181 T T T T T T T T T T T T T T A T T T T T
5 chr5_95342956 0 95342956 C G C C C C C C C C C C C C C C C C G G
5 chr5_95343071 0 95343071 T T T T T T T T A A A A T T T T T T T T
5 chr5_95355491 0 95355491 A A A A A A A A A A A T A A A A A A A A
5 chr5_95368776 0 95368776 A A A A A A A A A A A A A A A A A C A A
5 chr5_95370807 0 95370807 G G G G G G G G C C C C G G G G G G G G
5 chr5_95372619 0 95372619 G G G G G G G G G T G G G G G G G G G G
5 chr5_95380068 0 95380068 A A A A A A A A A A A A A A A A C C A A
5 chr5_95393022 0 95393022 C C C C C C C C C C C C G G C C C C C C
5 chr5_95405394 0 95405394 C C C C C C C C C C C C C G G G C C C C
5 chr5_95423115 0 95423115 T T T T T T T T T T T T G T T T T T T T
5 chr5_95437444 0 95437444 T T T T T T T T A A A A T T T T T T T T
5 chr5_95482039 0 95482039 A A A A A C A A A A A A A A A A A A A A
5 chr5_95483299 0 95483299 T T T T G T T T T T T T T T T T T T T T
5 chr5_95528919 0 95528919 G G G G G G G G G G G G C C C C C C G G
5 chr5_95540034 0 95540034 T T T T T T T T G T T T T T T T T T T T
5 chr5_95540214 0 95540214 G G G G G G G G G G G G G G G G G T G G
5 chr5_95540238 0 95540238 A A A A A A A A C C C C A A A A A A A A
5 chr5_95575302 0 95575302 G G G G G T G G G G G G G G G G G G G G
5 chr5_95590127 0 95590127 A A T T T T T T T T T T T T T T T T A A
5 chr5_95611373 0 95611373 T T T T T T T T T T A T T T T T T T T T
5 chr5_95614356 0 95614356 T T T T T T T T A A A A T T T T T T T T
5 chr5_95629814 0 95629814 T T T T T T T T T T T T G G G G G G T T
5 chr5_95635157 0 95635157 G G C C C G G G G G G G G G G G G G G G
5 chr5_95661219 0 95661219 G G C G G G G G G G G G G G G G G G G G
5 chr5_95666654 0 95666654 A A A A A A A A A A A A A C A A A A A A
5 chr5_95677529 0 95677529 T T T T T T T T G G G G T T T T T T T T
5 chr5_95686223 0 95686223 T T T T G G T T T T T T T T T T T T T T
5 chr5_95733628 0 95733628 A A A A A A A A C C C C A A A A A A A A
5 chr5_95743739 0 95743739 A A A A A A A A C C C C A A A A A A A A
5 chr5_95753817 0 95753817 C C C C C C C C G G G G C C C C C C C C
5 chr5_95754326 0 95754326 T T G G G G T T T T T T T T T T T T T T
5 chr5_95758288 0 95758288 A A A A A A A A T T T T A A A A A A A A
5 chr5_95774805 0 95774805 C C C C C C C C G G C G C C C C C C C C
5 chr5_95805580 0 95805580 C C C C C C C C C C C C C C A C C C C C
5 chr5_95812310 0 95812310 C C C C C C C C C C C C C C C G C C C C
5 chr5_95817626 0 95817626 G G G G G G G G C C G G G G G G G G G G
5 chr5_95845996 0 95845996 G G G G G G G G G G G G G G G G C G G G
5 chr5_95854587 0 95854587 T T T T T T T T G T T T T T T T T T T T
5 chr5_95860093 0 95860093 G G G G G G G G C C C C G G G G G G G G
5 chr5_95867193 0 95867193 C C A A A A C C A A A A A A A A A A C C
5 chr5_95875146 0 95875146 G G G G G G G G G G G G C C C C C C G G
5 chr5_95887421 0 95887421 C G G G G G G G G G G G G G G G G G G G
5 chr5_95902724 0 95902724 G G G G G G G G T T T T T T T T T T G G
5 chr5_95917791 0 95917791 G G G G G G G G G G G G C C G G G G G G
5 chr5_95949982 0 95949982 T T T T T T T T T T T T G T T T T T T T
5 chr5_95963001 0 95963001 C C C C C C C C C C C C A C C C C C C C
5 chr5_95970239 0 95970239 C C A A A A C C C C C C C C C C C C C C
5 chr5_95972253 0 95972253 T T T T T T T T T T G T T T T T T T T T
5 chr5_96002051 0 96002051 T T T T A A T T T T T T T T T T T T T T
5 chr5_96018831 0 96018831 G G G G G G G G T T T T G G G G G G G G
5 chr5_96028512 0 96028512 T T T T T T T T T T T T T T T T G T T T
5 chr5_96064093 0 96064093 C C C C C C C C A C C C C C C C C C C C
5 chr5_96094812 0 96094812 C C C C C C C C C C C C C C C G C C C C
5 chr5_96098812 0 96098812 C C C C C C C C C G C C C C C C C C C C
5 chr5_96109954 0 96109954 G G G G G G G G G G G G G G G G T T G G
5 chr5_96110698 0 96110698 G G G G G G G G G G G G C C G G G G G G
5 chr5_96120261 0 96120261 G G G G G G G G C C C C G G G G G G G G
5 chr5_96193132 0 96193132 A A A A A A A A A A A A A C A A A A A A
5 chr5_96196160 0 96196160 G G G G G G G G T T T T G G G G G G G G
5 chr5_96239039 0 96239039 A A A A A A A A A A A C A A A A A A A A
5 chr5_96243879 0 96243879 A A A A A A A A C C C C A A A A A A A A
5 chr5_96253878 0 96253878 C C C C C C C C A A A A C C C C C C C C
5 chr5_96261592 0 96261592 T T T T T T T T A A A A T T T T T T T T
5 chr5_96262844 0 96262844 G G G G G G G G C C C C G G G G G G G G
5 chr5_96277299 0 96277299 G G G G G G G G G T T T G G G G G G G G
5 chr5_96280330 0 96280330 T T T T T T T T G G G G T T T T T T T T
5 chr5_96282230 0 96282230 G G C C C C G G C C C C C C C C C C G G
5 chr5_96283586 0 96283586 T T T T T T T T A A A A T T T T T T T T
5 chr5_96288430 0 96288430 G G G G G G G G C G C G G G G G G G G G
5 chr5_96289942 0 96289942 G G G G G G G G G G G G T T T T G G G G
5 chr5_96298395 0 96298395 A A A A A A A A A A A T A A A A A A A A
5 chr5_96308001 0 96308001 T T T T T T T T T T T T A A T T T T T T
5 chr5_96311049 0 96311049 C C C C C C C C C C C C G G C C C C C C
5 chr5_96346849 0 96346849 T T T T T T T T G G G G T T T T T T T T
5 chr5_96348938 0 96348938 A A A A A A A A A A A A A C A A C C A A
5 chr5_96396836 0 96396836 C C C C C C C C C C G G C C C C C C C C
5 chr5_96420084 0 96420084 G G G G G G G G C C C C G G G G G G G G
5 chr5_96428742 0 96428742 C G C C C C C C C C C C C C C C C C C C
5 chr5_96444878 0 96444878 G G G T G G G G G G G G G G G G G G G G
5 chr5_96503440 0 96503440 T T T T T T T T G G G G T T T T T T T T
5 chr5_96551309 0 96551309 G G G G G G G G G G G G G G G G C G G G
5 chr5_96554056 0 96554056 G G G G G G G G C C C C G G G G G G G G
5 chr5_96569859 0 96569859 A A A A A A A A A A A A A C A A A A A A
5 chr5_96612734 0 96612734 A A A A A A C C A A A A A A A A A A A A
5 chr5_96618683 0 96618683 G G C C C C G G C C C C C C C C C C G G
5 chr5_96622989 0 96622989 G G G G G G G G G G G G G G G T G G G G
5 chr5_96657132 0 96657132 G G G G G G G G G G G G C G G G G G G G
5 chr5_96677423 0 96677423 C C C C C C C C G G G G C C C C C C C C
5 chr5_96677460 0 96677460 G G C C G G G G G G G G G G G G G G G G
5 chr5_96712582 0 96712582 G G G G G G G G G G G G G G C G G G G G
5 chr5_96730137 0 96730137 G G G G G G G G C C C C G G G G G G G G
5 chr5_96742271 0 96742271 T T T T T T T T T T T T T T G G T T T T
5 chr5_96811613 0 96811613 T T T T T T T T T T T T G G T T T T T T
5 chr5_96847200 0 96847200 T T T T T T T T G G G G T T T T T T T T
5 chr5_96847416 0 96847416 G G G G G T G G G G G G G G G G G G G G
5 chr5_96880886 0 96880886 A A A A A A A A A A A A A A A C A A A A
5 chr5_96934241 0 96934241 A A C C C C A A C C C C C C C C C C A A
5 chr5_96966171 0 96966171 G G G G G G G G G G G G G T G G G G G G
5 chr5_96989696 0 96989696 C C C C C C C C C C C C A A C C C C C C
5 chr5_96996429 0 96996429 C C C C C C C C C C C C C G C C C C C C
5 chr5_97020105 0 97020105 G G G G G G G G T T T T G G G G G G G G
5 chr5_97021245 0 97021245 G G G G G G G G G G G G G G G G C G G G
5 chr5_97023904 0 97023904 A A A A A A A A A A C C A A A A A A A A
5 chr5_97024610 0 97024610 T T T T T T T T G G G G T T T T T T T T
5 chr5_97061460 0 97061460 C C C C C C C C C C C C A C C C C C C C
5 chr5_97062096 0 97062096 A A A A A A A A A A A C A A A A A A A A
5 chr5_97065079 0 97065079 A A A A A A A A C C C C A A A A A A A A
5 chr5_97065147 0 97065147 T T T T A T T T T T T T T T T T T T T T
5 chr5_97066435 0 97066435 A A A A A A A A A A A A A T A A A A A A
5 chr5_97088581 0 97088581 C G C C C C C C C C C C C C C C C C C C
5 chr5_97106677 0 97106677 A A T T T T A A A A A A A A A A A A A A
5 chr5_97107416 0 97107416 T T T T T T T T T T T T T T G G T T T T
5 chr5_97123450 0 97123450 T T G T T T T T T T T T T T T T T T T T
5 chr5_97142365 0 97142365 C C C C C G C C C C C C C C C C C C C C
5 chr5_97151872 0 97151872 C C C C A C C C C C C C C C C C C C C C
5 chr5_97170920 0 97170920 G G G G G G G G C C C C G G G G G G G G
5 chr5_97173727 0 97173727 T T G T G T T T G G G G G G G G G G T T
5 chr5_97187516 0 97187516 A A A A A A A A C C C C A A A A A A A A
5 chr5_97196077 0 97196077 G G C C C C G G C C C C C C C C C C G G
5 chr5_97206619 0 97206619 T T T T T T T T T T T T A T T T T T T T
5 chr5_97233754 0 97233754 C C C C C C C C C C A C C C C C C C C C
5 chr5_97239514 0 97239514 C C C C C C C C C G C C C C C C C C C C
5 chr5_97242085 0 97242085 C C C C C C C C A C C C C C C C C C C C
5 chr5_97280072 0 97280072 C C C C A C C C C C C C C C C C C C C C
5 chr5_97287000 0 97287000 G G G G G G G G T T G T G G G G G G G G
5 chr5_97335089 0 97335089 G G T T T T G G G G G G G G G G G G G G
5 chr5_97342162 0 97342162 G G G G G T G G G G G G G G G G G G G G
5 chr5_97381435 0 97381435 A A A A A C A A A A A A A A A A A A A A
5 chr5_97387300 0 97387300 A A C C C C A A C C C C C C C C C C A A
5 chr5_97452022 0 97452022 C C C C C C C C C C C C A C C C C C C C
5 chr5_97467539 0 97467539 A A A A A T A A A A A A A A A A A A A A
5 chr5_97475190 0 97475190 A A A A A A A A C C A C A A A A A A A A
5 chr5_97475790 0 97475790 G G C C G G G G G G G G G G G G G G G G
5 chr5_97492614 0 97492614 T T T T T T T T A A A A T T T T T T T T
5 chr5_97500534 0 97500534 A A A A A A A A C C C C A A A A A A A A
5 chr5_97527834 0 97527834 T T T T T T T T G G G G T T T T T T T T
5 chr5_97538961 0 97538961 T T T T T T T T T T T T T T A T T T T T
5 chr5_97542935 0 97542935 G G T T T T T T T T T T T T T T T T G G
5 chr5_97612594 0 97612594 C C C C A C C C C C C C C C C C C C C C
5 chr5_97652232 0 97652232 A A A A A A A A A A A A A A A A C C A A
5 chr5_97663403 0 97663403 G G G G G G G G T T T T G G G G G G G G
5 chr5_97669830 0 97669830 T T T T T T T T A T T T T T T T T T T T
5 chr5_97671436 0 97671436 C C C C C C C C C C C G C C C C C C C C
5 chr5_97671910 0 97671910 T T G T T T T T T T T T T T T T T T T T
5 chr5_97687353 0 97687353 A A A A A A A A A C A A A A A A A A A A
5 chr5_97698013 0 97698013 T T T T T T T T T T T T T T A A T T T T
5 chr5_97711926 0 97711926 A C C C C C C C C C C C C C C C C C C C
5 chr5_97758245 0 97758245 T T T T T T T T T T T T T T G T T T T T
5 chr5_97809627 0 97809627 A A A A A A A A A C C C A A A A A A A A
5 chr5_97820614 0 97820614 T T T T T T T T A T A A T T T T T T T T
5 chr5_97828015 0 97828015 A A A A A A A A A A A A A C A A A A A A
5 chr5_97834361 0 97834361 G G G G G G G G G G G G C C C C C C G G
5 chr5_97847074 0 97847074 T T T T T T T T T T A T T T T T T T T T
5 chr5_97856261 0 97856261 T T T T T T T T T T T T G G G G G G T T
5 chr5_97857181 0 97857181 G G G G G G G G G G G G C C C C C C G G
5 chr5_97871571 0 97871571 G T G G G G G G G G G G G G G G G G G G
5 chr5_97877689 0 97877689 G G G G G G G G C C C C G G G G G G G G
5 chr5_97891677 0 97891677 G G C C C C G G G G G G G G G G G G G G
5 chr5_97897257 0 97897257 C C C C C C C C C C C C C C G G C C C C
5 chr5_97901547 0 97901547 G G G G G G G G G G G G C G G G G G G G
5 chr5_97912642 0 97912642 A A A A A T A A A A A A A A A A A A A A
5 chr5_97932956 0 97932956 A A A A C C A A A A A A A A A A A A A A
5 chr5_97941978 0 97941978 A A A A A A A A A C C C A A A A A A A A
5 chr5_97952795 0 97952795 A A A A A A A A A A A A A C A A A A A A
5 chr5_97957155 0 97957155 G G G G G G G G C C C C G G G G G G G G
5 chr5_97961652 0 97961652 G G G G G G G G T T T T G G G G G G G G
5 chr5_97968665 0 97968665 C C C C C C C C A A A A C C C C C C C C
5 chr5_97977368 0 97977368 C C A C C C C C C C C C C C C C C C C C
5 chr5_97978094 0 97978094 A A A A A A A A A A A A A A A T A A A A
5 chr5_97998792 0 97998792 G G G G G G G G G G G G G T G G G G G G
5 chr5_98028134 0 98028134 G G G G C G G G G G G G G G G G G G G G
5 chr5_98029572 0 98029572 A C C C C C C C C C C C C C C C C C C C
5 chr5_98032268 0 98032268 G G G G G G G G G G G G G G C C G G G G
5 chr5_98034177 0 98034177 A A T T T T A A T T T T T T T T T T A A
5 chr5_98064854 0 98064854 C C C C C C C C G G C C C C C C C C C C
5 chr5_98069583 0 98069583 G G C G G G G G G G G G G G G G G G G G
5 chr5_98077646 0 98077646 T T T T T T T T G G G G T T T T T T T T
5 chr5_98086316 0 98086316 A A A A A A A A A A A A C C A A A A A A
5 chr5_98087265 0 98087265 T T T T T T T T T T T T T T T T G G T T
5 chr5_98107567 0 98107567 A C A A A A C C A A A A A A A A A A A A
5 chr5_98110907 0 98110907 T T T T T T T T G G G G T T T T T T T T
5 chr5_98119439 0 98119439 G G G G G G G G C C C C G G G G G G G G
5 chr5_98131948 0 98131948 A A A C A A A A A A A A A A A A A A A A
5 chr5_98133502 0 98133502 C C C C C C C C G G G G C C C C C C C C
5 chr5_98156531 0 98156531 C C C C C C C C G G G G C C C C C C C C
5 chr5_98185492 0 98185492 G G T T T T T T T T T T T T G G G G G G
5 chr5_98216337 0 98216337 G G G G G G G G G G G G C C C C C C G G
5 chr5_98229346 0 98229346 A A T T T T A A T T T T T T T T T T T T
5 chr5_98245715 0 98245715 A A C C C C A A A A A A A A A A A A A A
5 chr5_98263501 0 98263501 G G G G G G G G T T T T G G G G G G G G
5 chr5_98289410 0 98289410 T T T T T T T T T T T T T T T T G G T T
5 chr5_98296286 0 98296286 C C C C C C C C C C C C A C C C C C C C
5 chr5_98322911 0 98322911 T T T T G T T T T T T T T T T T T T T T
5 chr5_98326389 0 98326389 T T T T T T T T G G G G T T T T T T T T
5 chr5_98336777 0 98336777 C C G G G G C C G G G G G G G G G G C C
5 chr5_98353036 0 98353036 C C G G G G C C C C C C C C C C C C C C
5 chr5_98358160 0 98358160 A A A A A A A A T T T T A A A A A A A A
5 chr5_98383442 0 98383442 A A A T A A A A A A A A T T T T T T A A
5 chr5_98391676 0 98391676 G G G G G G G G G G G T G G G G G G G G
5 chr5_98440257 0 98440257 C C C C A C C C C C C C C C C C C C C C
5 chr5_98467234 0 98467234 A A A A A A A A T T T T A A A A A A A A
5 chr5_98501598 0 98501598 A A A A A A A A C C C C A A A A A A A A
5 chr5_98506381 0 98506381 C C C C C C C C A A A A C C C C C C C C
5 chr5_98522319 0 98522319 A A A A A A A A A A A A A A C C A A A A
5 chr5_98527592 0 98527592 A A A A A A A A A A A C A A A A A A A A
5 chr5_98535201 0 98535201 G G G G G G G G G G G G C G G G G G G G
5 chr5_98560016 0 98560016 A A C C C C A A C C C C C C C C C C A A
5 chr5_98569972 0 98569972 C C C C A C C C C C C C C C C C C C C C
5 chr5_98578007 0 98578007 C C C C C C C C G G G G C C C C C C C C
5 chr5_98602617 0 98602617 C C C C C C C C A A A A C C C C C C C C
5 chr5_98628501 0 98628501 A A T T T T A A T T T T T T T T T T A A
5 chr5_98629341 0 98629341 C C C C C C C C C C C C G G G G G G C C
5 chr5_98652850 0 98652850 T T T T T T T T G G G G T T T T T T T T
5 chr5_98662753 0 98662753 A A A A A A A A C C A C A A A A A A A A
5 chr5_98684126 0 98684126 C G C C C C C C C C C C C C C C C C C C
5 chr5_98728650 0 98728650 T T A A A A T T A A A A A A A A A A T T
5 chr5_98738100 0 98738100 A A A A A A A A A A A A A A A A C C A A
5 chr5_98738512 0 98738512 T T T T T T T T T T T T G T T T T T T T
5 chr5_98742566 0 98742566 G G G G G G G G T T T T G G G G G G G G
5 chr5_98764157 0 98764157 A A A A A A A A T T T T A A A A A A A A
5 chr5_98765748 0 98765748 G G G G G G G G C C C C C C C C C C G G
5 chr5_98794227 0 98794227 T T G G G G T T G G G G G G G G G G T T
5 chr5_98805564 0 98805564 A A A A A A A A A A A A A A A A C C A A
5 chr5_98830004 0 98830004 T T T T G T T T T T T T T T T T T T T T
5 chr5_98847113 0 98847113 G G G G G G G G G G G G G G G G C C G G
5 chr5_98854509 0 98854509 A A A A A A A A A A A A A A A A C C A A
5 chr5_98860301 0 98860301 C C C C C C C C C C C C A A A A A A C C
5 chr5_98873468 0 98873468 G G G G G G G G G G G T G G G G G G G G
5 chr5_98916858 0 98916858 G G T T G T G G G G G G G G G G G G G G
5 chr5_98930602 0 98930602 G G G G G G G G C G C G G G G G G G G G
5 chr5_98935362 0 98935362 A A C C C C C C C C C C C C C C C C A A
5 chr5_98960242 0 98960242 T T T T T T T T T T T T T T T T A A T T
5 chr5_98972613 0 98972613 T T T T T T T T A A A A T T T T T T T T
5 chr5_98983813 0 98983813 A A A A A A A A T T T T A A A A A A A A
5 chr5_98993574 0 98993574 T T T T T T T T G G G G T T T T T T T T
5 chr5_99030851 0 99030851 A A A A A A A A A A A A A A T T A A A A
5 chr5_99039494 0 99039494 G G G G G G G G C G G G G G G G G G G G
5 chr5_99041671 0 99041671 G G G G G G G G C C C C G G G G G G G G
5 chr5_99051558 0 99051558 A A C C A C A A A A A A A A A A A A A A
5 chr5_99060879 0 99060879 A T T T T T T T T T T T T T T T T T T T
5 chr5_99074539 0 99074539 G G C C G G G G G G G G G G G G G G G G
5 chr5_99075439 0 99075439 C C C C C C C C C C C G C C C C C C C C
5 chr5_99085002 0 99085002 G G G G G G G G G G G G G G C C G G G G
5 chr5_99095491 0 99095491 C C C C C C C C C C C C C G C C C C C C
5 chr5_99117883 0 99117883 A A A A A A A A A A A A T T A A A A A A
5 chr5_99163895 0 99163895 G G G G G G G G C C C C G G G G G G G G
5 chr5_99198765 0 99198765 C C C C A C C C A A A A C C C C C C C C
5 chr5_99224095 0 99224095 C C C C C C C C A C A C C C C C C C C C
5 chr5_99249995 0 99249995 T T G G G G T T T T T T T T T T T T T T
5 chr5_99259808 0 99259808 G G G G G G G G T T T T G G G G G G G G
5 chr5_99282764 0 99282764 A A A A A A A A A A A A A C A A A A A A
5 chr5_99289373 0 99289373 T T T T T T T T T T T T T T G T T T T T
5 chr5_99293293 0 99293293 T T G G G G T T G G G G G G G G G G T T
5 chr5_99295248 0 99295248 A A A A A A A A A A A A A A C C A A A A
5 chr5_99295805 0 99295805 C C C C C C C C G G G G C C C C C C C C
5 chr5_99345746 0 99345746 G G G G G G G G C C C C G G G G G G G G
5 chr5_99369114 0 99369114 C C C C C C C C G G G G C C C C C C C C
5 chr5_99372641 0 99372641 C C C C C C C C C C C C C C C C G G C C
5 chr5_99375548 0 99375548 T T T T T T T T G G G G T T T T T T T T
5 chr5_99402014 0 99402014 A A A A A A A A A C A A A A A A A A A A
5 chr5_99408923 0 99408923 C C C C C C C C C C C C A C C C C C C C
5 chr5_99418298 0 99418298 C C G G G G C C G G G G G G G G G G C C
5 chr5_99432800 0 99432800 T T T T T T T T G G G G T T T T T T T T
5 chr5_99444633 0 99444633 C C C C C C C C C C C C C G C C C C C C
5 chr5_99445041 0 99445041 C C C C C C C C A C C C C C C C C C C C
5 chr5_99455134 0 99455134 C C C C C C C C C C C C G G G G G G C C
5 chr5_99456124 0 99456124 G G G G G T G G G G G G G G G G G G G G
5 chr5_99471851 0 99471851 G G T T T T G G G G G G G G G G G G G G
5 chr5_99511555 0 99511555 G G G G G G G G G G G G G G G T G G G G
5 chr5_99512702 0 99512702 G G G G C G G G G G G G G G G G G G G G
5 chr5_99535418 0 99535418 A A C C C C A A C C C C C C C C C C A A
5 chr5_99536372 0 99536372 A A A A A A A A A A A A A T A A A A A A
5 chr5_99572350 0 99572350 A A A A A A A A T T T T A A A A A A A A
5 chr5_99582947 0 99582947 C C C C C C C C G G G G C C C C C C C C
5 chr5_99594062 0 99594062 T T T T T T T T T T T T G T T T T T T T
5 chr5_99604278 0 99604278 C C C C C C C C C C C C C C C C G G C C
5 chr5_99658492 0 99658492 A A A A A A A A A A A A A C C C C C A A
5 chr5_99672324 0 99672324 G G G G G G G G C C C C G G G G G G G G
6 chr6_92047 0 92047 C C C C C C C C A A A A C C C C C C C C
6 chr6_131217 0 131217 G G G G G G G G G G G T G G G G G G G G
6 chr6_283123 0 283123 C C C C C C C C A A A A C C C C C C C C
6 chr6_291464 0 291464 A A A A A A A A T T T T A A A A A A A A
6 chr6_305415 0 305415 G G C C G G G G G G G G G G G G G G G G
6 chr6_343745 0 343745 C C C C A C C C C C C C C C C C C C C C
6 chr6_385155 0 385155 G G G G G T G G G G G G G G G G G G G G
6 chr6_387513 0 387513 T T T T T T T T T T A T T T T T T T T T
6 chr6_390525 0 390525 G G G G G G G G G G G G C C G G G G G G
6 chr6_390562 0 390562 G G G G G G G G C C C C G G G G G G G G
6 chr6_392323 0 392323 G G G G G G G G T T T T G G G G G G G G
6 chr6_396380 0 396380 C C G G G G C C C C C C C C C C C C C C
6 chr6_411645 0 411645 C C C C C C C C C C C C A A C C A A C C
6 chr6_465645 0 465645 T T T T T T T T G G G G T T T T T T T T
6 chr6_481238 0 481238 A A A A A A A A A A A A A A A A T T A A
6 chr6_484966 0 484966 G G G G G G G G C C C C G G G G G G G G
6 chr6_502317 0 502317 G G G G G G G G C C C C G G G G G G G G
6 chr6_502752 0 502752 A A A A A A A A T T T T A A A A A A A A
6 chr6_518312 0 518312 T T T T T T T T T T A T T T T T T T T T
6 chr6_546214 0 546214 G G G G G G G G T T T T G G G G G G G G
6 chr6_549951 0 549951 G G C C C C C C C C C C C C C C C C C C
6 chr6_566545 0 566545 G G C C C C G G G G G G G G G G G G G G
6 chr6_573493 0 573493 C C C C C C C C G G G G C C C C C C C C
6 chr6_580360 0 580360 C C C C C C C C A A C C C C C C C C C C
6 chr6_621801 0 621801 G G G G G G G G C C C C G G G G G G G G
6 chr6_651969 0 651969 G G G G G G G G G G C G G G G G G G G G
6 chr6_698550 0 698550 A A A A A A A A T T T T A A A A A A A A
6 chr6_749343 0 749343 G G G G G G G G G G G G G G G G G T G G
6 chr6_752067 0 752067 T T T T G T T T T T T T T T T T T T T T
6 chr6_753188 0 753188 A A A A A A A A A A A A A A A A A T A A
6 chr6_756303 0 756303 T T T T T T T T T T T T T T T T G G T T
6 chr6_784686 0 784686 A A A A A A A A A A A A A C A A A A A A
6 chr6_881275 0 881275 A A A A A A A A A A A A A A T T A A A A
6 chr6_892214 0 892214 T T T T T T T T G G T T T T T T T T T T
6 chr6_896967 0 896967 C C C C C C C C G G G G C C C C C C C C
6 chr6_930235 0 930235 A A A A A A A A A A A A C C C C C C A A
6 chr6_969059 0 969059 G G G G G G G G G G G G G G C G G G G G
6 chr6_976872 0 976872 G G G G G G G G C C C C G G G G G G G G
6 chr6_980672 0 980672 T T T T T T T T T T T T T T A A T T T T
6 chr6_995099 0 995099 G G T T T T G G T T T T T T T T T T T T
6 chr6_995971 0 995971 T T T T T T T T G G G G T T T T T T T T
6 chr6_1005574 0 1005574 G G G G G G G G G G G G T T G G G G G G
6 chr6_1021423 0 1021423 G G G G G G G G G G G G G T G G G G G G
6 chr6_1027366 0 1027366 A A A A A A A A A A A A A T A A T T A A
6 chr6_1032465 0 1032465 C C C C C C C C C C C C A C C C C C C C
6 chr6_1114694 0 1114694 T T T T T T T T T T T T T T T T A T T T
6 chr6_1132614 0 1132614 C C C C C C C C C C C C A C C C C C C C
6 chr6_1142942 0 1142942 G G G G G G G G G G G G C G G G G G G G
6 chr6_1154784 0 1154784 T T T T T T T T T T T T T T G G G G T T
6 chr6_1160636 0 1160636 G G G G G G G G C C C C G G C C G G G G
6 chr6_1209442 0 1209442 G G C C C C C C C C C C C C C C C C C C
6 chr6_1209516 0 1209516 A A C C A C A A A A A A A A A A A A A A
6 chr6_1213486 0 1213486 A A A A A A A A A A A A A A T T A A A A
6 chr6_1225689 0 1225689 T T T T T T T T T T T T A A T T T T T T
6 chr6_1274232 0 1274232 G G G G G G G G C C C C G G G G G G G G
6 chr6_1297280 0 1297280 C C C C C C C C C C C C C C C C G G C C
6 chr6_1310155 0 1310155 T T T T T T T T G G G G T T T T T T T T
6 chr6_1367517 0 1367517 G G G G G G G G T T T T G G G G G G G G
6 chr6_1378778 0 1378778 T T T T G T T T T T T T T T T T T T T T
6 chr6_1380817 0 1380817 A A C C C C C C C C C C C C C C C C C C
6 chr6_1401925 0 1401925 T T T T T T T T G G G G T T T T T T T T
6 chr6_1425134 0 1425134 C C C C C C C C C C C C C G C C C C C C
6 chr6_1426737 0 1426737 T T G G T T T T T T T T T T T T T T T T
6 chr6_1429656 0 1429656 T T T T T T T T T T T T T T G G T T T T
6 chr6_1431195 0 1431195 G G G G G T G G G G G G G G G G G G G G
6 chr6_1431930 0 1431930 A A A A A A A A A A A A A A A A C C A A
6 chr6_1435351 0 1435351 T T A T A T T T T T T T T T T T T T T T
6 chr6_1435468 0 1435468 G G G G G G G G G G C G G G G G G G G G
6 chr6_1483491 0 1483491 T T T T T T T T T T T T T T T T G G T T
6 chr6_1492944 0 1492944 A A T T T T A A A A A A A A A A A A A A
6 chr6_1510154 0 1510154 G G T T T T G G T T T T T T T T T T G G
6 chr6_1546385 0 1546385 G G G G G G G G G G G G G G T T G G G G
6 chr6_1570931 0 1570931 T T T T T T T T T T T T T T T T A A T T
6 chr6_1576904 0 1576904 A A T T T T A A T T T T T T T T T T A A
6 chr6_1587426 0 1587426 A A A T A T A A A A A A A A A A A A A A
6 chr6_1590241 0 1590241 C C C C C C C C A A A A C C C C C C C C
6 chr6_1641584 0 1641584 A A A C A A A A A A A A A A A A A A A A
6 chr6_1641651 0 1641651 G G G G G G T T G G G G G G G G G G G G
6 chr6_1649241 0 1649241 T T T T T T T T T T T T T T A T T T T T
6 chr6_1652427 0 1652427 G G G G G T G G G G G G G G G G G G G G
6 chr6_1673787 0 1673787 A A A A A A A A C C C C A A A A A A A A
6 chr6_1682269 0 1682269 G G G G G G G G G G G G G T G G G G G G
6 chr6_1712570 0 1712570 C C C C C C C C G G G G C C C C C C C C
6 chr6_1720174 0 1720174 G G G G G G G G C C C C G G G G G G G G
6 chr6_1720245 0 1720245 G G T T T T T T T T T T T T T T T T G G
6 chr6_1737927 0 1737927 T T A A A A T T T T T T T T T T T T T T
6 chr6_1739098 0 1739098 C C C C C C C C C C C C C C C C A C C C
6 chr6_1739817 0 1739817 G G G G G G G G G G G G G T G G G G G G
6 chr6_1750511 0 1750511 A A A A A T A A A A A A A A A A A A A A
6 chr6_1761141 0 1761141 C C C C C C C C C C A C C C C C C C C C
6 chr6_1779242 0 1779242 C C C C C C C C C C C C C G C C C C C C
6 chr6_1818214 0 1818214 A A A A A A A A T T A A A A A A A A A A
6 chr6_1836771 0 1836771 C C C C C C C C C C C C A A C C C C C C
6 chr6_1848333 0 1848333 G T T T T T G G T T T T T T T T T T T T
6 chr6_1862479 0 1862479 G G G G G G G G G G G G G G G G T T G G
6 chr6_1874016 0 1874016 G G G G G G G G G G G G C G G G G G G G
6 chr6_1895622 0 1895622 T T T T T T T T G G G G T T T T T T T T
6 chr6_1899200 0 1899200 G G G G G G G G G G G G G G G T G G G G
6 chr6_1932824 0 1932824 A C A A A A C C A A A A A A A A A A A A
6 chr6_1933244 0 1933244 G G G G G G G G C C C C G G G G G G G G
6 chr6_1934901 0 1934901 C G C C C C C C C C C C C C C C C C C C
6 chr6_1938663 0 1938663 A A A A A A A A T T T T A A A A A A A A
6 chr6_1949038 0 1949038 C C C C C C C C G G G G C C C C C C C C
6 chr6_1978910 0 1978910 T T T T T T T T G G G G T T T T T T T T
6 chr6_2004990 0 2004990 G G G G G G G G C C C C G G G G G G G G
6 chr6_2007651 0 2007651 T T G T T T T T T T T T T T T T T T T T
6 chr6_2010648 0 2010648 T T T T T T T T T T T T G T G G T T T T
6 chr6_2013102 0 2013102 C C C C C C C C C C C C C C A A C C C C
6 chr6_2016197 0 2016197 G G G G G G G G T T T T G G G G G G G G
6 chr6_2020639 0 2020639 T T T T T T T T T T T T A A T T T T T T
6 chr6_2026009 0 2026009 A A A A A A A A T T T T A A A A A A A A
6 chr6_2094478 0 2094478 A A A A A A A A A A A A C C A A C C A A
6 chr6_2095973 0 2095973 T T T T G G T T T T T T T T T T T T T T
6 chr6_2098799 0 2098799 A A A A A A A A A A C C A A A A A A A A
6 chr6_2104956 0 2104956 G G G G G G G G G G G G C G G G G G G G
6 chr6_2110235 0 2110235 C C C C C C C C A A A A C C C C C C C C
6 chr6_2120779 0 2120779 A A A A A A A A C C C C A A A A A A A A
6 chr6_2121610 0 2121610 T T T T T T T T T T T T G T T T T T T T
6 chr6_2121691 0 2121691 C C C C G G C C C C C C C C C C C C C C
6 chr6_2138366 0 2138366 T T T T T T T T T T T T T T G G T T T T
6 chr6_2165386 0 2165386 C C C C C C C C A A A A C C C C C C C C
6 chr6_2204741 0 2204741 C C C C C C C C C C C G C C C C C C C C
6 chr6_2259375 0 2259375 C C C C C G C C C C C C C C C C C C C C
6 chr6_2285550 0 2285550 T T T T A T T T T T T T T T T T T T T T
6 chr6_2313677 0 2313677 C C C C C C C C C C C C C C A A C C C C
6 chr6_2316315 0 2316315 T T T T T T T T T T A T T T T T T T T T
6 chr6_2329486 0 2329486 G G G G G G G G C C C C G G G G G G G G
6 chr6_2348803 0 2348803 A A A A A A A A C C A C A A A A A A A A
6 chr6_2350511 0 2350511 A A C C C C A A C C C C A A A A A A A A
6 chr6_2359762 0 2359762 C C C C C C C C C C C G C C C C C C C C
6 chr6_2374816 0 2374816 T T G T G G T T G G G G G G G G G G T T
6 chr6_2384362 0 2384362 G G G G G G G G G G G G G G C C G G G G
6 chr6_2386082 0 2386082 T T T T T T T T G G G G T T T T T T T T
6 chr6_2393498 0 2393498 G G T T T T G G T T T T T T T T T T G G
6 chr6_2396355 0 2396355 A A A A A A A A T T A A A A A A A A A A
6 chr6_2416477 0 2416477 A A A C A C A A A A A A A A A A A A A A
6 chr6_2421501 0 2421501 T T T T T T T T T T T T T T T T G G T T
6 chr6_2447376 0 2447376 C C C C C C A A C C C C C C C C C C C C
6 chr6_2463374 0 2463374 C C C C A C C C C C C C C C C C C C C C
6 chr6_2479219 0 2479219 C C A A A A C C C C C C A A A A A A C C
6 chr6_2507314 0 2507314 G G G G G G G G G G G G G G C G G G G G
6 chr6_2549064 0 2549064 T T T T T T T T T T T T T T T T G G T T
6 chr6_2551282 0 2551282 C C C C C C C C C C C G C C C C C C C C
6 chr6_2564586 0 2564586 C C C C C C C C A A A A C C C C C C C C
6 chr6_2595531 0 2595531 C C C C C C C C C C C C C C C C G G C C
6 chr6_2628690 0 2628690 C C G G G G C C G G G G G G G G G G C C
6 chr6_2636455 0 2636455 G G G G G G G G C C C C G G G G G G G G
6 chr6_2664008 0 2664008 T T T T T T T T T T T T T T G T T T T T
6 chr6_2665580 0 2665580 G G G G G T G G G G G G G G G G G G G G
6 chr6_2688798 0 2688798 G G G G G G G G C C C C G G G G G G G G
6 chr6_2769650 0 2769650 C C A A A A C C A A A A A A A A A A C C
6 chr6_2781627 0 2781627 G G G G G G G G T T G G G G G G G G G G
6 chr6_2784307 0 2784307 C C C C A C C C C C C C C C C C C C C C
6 chr6_2806923 0 2806923 G G T T T T T T G G G G G T G G G G G G
6 chr6_2828401 0 2828401 T T T T T T T T A A A A T T T T T T T T
6 chr6_2849312 0 2849312 G G T T G G G G G G G G G G G G G G G G
6 chr6_2882990 0 2882990 C C C C C G C C C C C C C C C C C C C C
6 chr6_2890335 0 2890335 G G G G G G G G C C C C G G G G G G G G
6 chr6_2906698 0 2906698 T T A A A A T T T T T T A A T T T T T T
6 chr6_3002196 0 3002196 G G T T T T G G T T T T T T T T T T G G
6 chr6_3022248 0 3022248 T T T T T T T T T T T T T T G G T T T T
6 chr6_3036358 0 3036358 C C A A A A C C A A A A A A A A A A C C
6 chr6_3086445 0 3086445 G G C C C C G G C C C C C C C C C C G G
6 chr6_3087549 0 3087549 C C C C C C C C G G C G C C C C C C C C
6 chr6_3099361 0 3099361 A A A A A A A A C C C C A A A A A A A A
6 chr6_3101481 0 3101481 T T A A T T T T T T T T T T T T T T T T
6 chr6_3145273 0 3145273 A A A A A A A A T T A T A A A A A A A A
6 chr6_3235701 0 3235701 G G G G G G G G T T T T G G G G G G G G
6 chr6_3289456 0 3289456 G G G G G T G G G G G G G G G G G G G G
6 chr6_3293501 0 3293501 A A A C A A A A A A A A A A A A A A A A
6 chr6_3297906 0 3297906 A C C C C C C C C C C C C C C C C C C C
6 chr6_3302155 0 3302155 C C C C C C C C C C G G C C C C C C C C
6 chr6_3304590 0 3304590 G G G G G G G G C C C C G G G G G G G G
6 chr6_3309891 0 3309891 C C C C C C C C C C C C C C C G C C C C
6 chr6_3312696 0 3312696 C C C C C C C C G G G G C C C C C C C C
6 chr6_3314508 0 3314508 G G C C C G G G G G G G G G G G G G G G
6 chr6_3339124 0 3339124 G G G G G G G G C C C C G G G G G G G G
6 chr6_3339131 0 3339131 C C C C C C C C G G G G C C C C C C C C
6 chr6_3341844 0 3341844 G G G G G G G G C C C C G G G G G G G G
6 chr6_3401631 0 3401631 C C C C A C C C C C C C C C C C C C C C
6 chr6_3403539 0 3403539 T T T T T T T T A A A A T T T T T T T T
6 chr6_3408349 0 3408349 T T T T T T T T T T T T T T G T T T T T
6 chr6_3427610 0 3427610 T T G T T T T T T T T T T T T T T T T T
6 chr6_3437239 0 3437239 C C C C C C C C A A A A C C C C C C C C
6 chr6_3451394 0 3451394 G G G G G G G G T T T T G G G G G G G G
6 chr6_3467598 0 3467598 A A A A A A T T A A A A A A A A A A A A
6 chr6_3483459 0 3483459 G G G G G G G G C C C C G G G G G G G G
6 chr6_3499564 0 3499564 T T T T T T T T T T T T T T T T G G T T
6 chr6_3501272 0 3501272 C C C C C C C C C C C C C G C C C C C C
6 chr6_3519663 0 3519663 C C C C C C C C A A C C C C C C C C C C
6 chr6_3534621 0 3534621 G G G G G G G G G G G G C C C C C C G G
6 chr6_3584460 0 3584460 A A A A A T A A A A A A A A A A A A A A
6 chr6_3606903 0 3606903 C C C C C C C C C C C C A C C C C C C C
6 chr6_3611031 0 3611031 T T T T T T T T A A A A T T T T T T T T
6 chr6_3617473 0 3617473 A A A A A A A A A A A C A A A A A A A A
6 chr6_3629985 0 3629985 C C C C C C C C C C A C C C C C C C C C
6 chr6_3645121 0 3645121 T T T T T T T T A A T T T T T T T T T T
6 chr6_3689237 0 3689237 G G C C C G G G G G G G G G G G G G G G
6 chr6_3690205 0 3690205 A A A A A A A A A A A A A A A A C C A A
6 chr6_3726710 0 3726710 G G G G C G G G G G G G G G G G G G G G
6 chr6_3746184 0 3746184 A T A A A A A A A A A A A A A A A A T T
6 chr6_3760502 0 3760502 A A A A A A A A A A A A T T T T T T A A
6 chr6_3765878 0 3765878 A A A A A A A A T T T T A A A A A A A A
6 chr6_3767833 0 3767833 C C C C C C C C C C C C C C G G C C C C
6 chr6_3772502 0 3772502 C C C C C C C C C C C C C C C C A A C C
6 chr6_3783989 0 3783989 T T T T T T T T A A A A T T T T T T T T
6 chr6_3806287 0 3806287 A C C C C C C C C C C C C C C C C C A A
6 chr6_3831823 0 3831823 A A A A A A A A T T A A A A A A A A A A
6 chr6_3837735 0 3837735 G G G G G G G G G G G G G G G G T T G G
6 chr6_3853215 0 3853215 G T T T T T T T T T T T T T T T T T G G
6 chr6_3863219 0 3863219 A A C C C C A A A A A A A A A A A A A A
6 chr6_3869046 0 3869046 T T T T T T T T A A T T T T T T T T T T
6 chr6_3883056 0 3883056 T T T T T T T T G G G G T T T T T T T T
6 chr6_3890430 0 3890430 G G G G G G G G T T T T G G G G G G G G
6 chr6_3928436 0 3928436 C C G G G G C C G G G G G G G G G G C C
6 chr6_3945550 0 3945550 C C C C C C C C C C A C C C C C C C C C
6 chr6_3947791 0 3947791 A A A A A A A A T T T T A A A A A A A A
6 chr6_3950814 0 3950814 A C A A A A A A A A A A A A A A A A C C
6 chr6_3960115 0 3960115 A A T T A A A A A A A A A A A A A A A A
6 chr6_3968828 0 3968828 T T T T T T T T G G T T T T T T T T T T
6 chr6_4006961 0 4006961 C C G G C C C C C C C C C C C C C C C C
6 chr6_4008063 0 4008063 G G G G G G T T G G G G G G G G G G G G
6 chr6_4058968 0 4058968 G G G G G G G G G G G G G G G G C C G G
6 chr6_4080445 0 4080445 C C C C C C C C A A A A C C C C C C C C
6 chr6_4101926 0 4101926 G G G G G G G G G G G T G G G G G G G G
6 chr6_4137327 0 4137327 T T T T G T T T T T T T T T T T T T T T
6 chr6_4139308 0 4139308 C C C C C C C C C C C C C C C C A A C C
6 chr6_4166026 0 4166026 A C C C C C C C C C C C C C C C C C A A
6 chr6_4166266 0 4166266 C C C G C C C C C C C C G G G G G G C C
6 chr6_4167160 0 4167160 A A A A A A A A A A A A T T T T T T A A
6 chr6_4170416 0 4170416 T T T T T T T T A A A A T T T T T T T T
6 chr6_4210983 0 4210983 G G G G T T G G T T T T G G G G G G G G
6 chr6_4219630 0 4219630 A A A A A A A A A A A T A A A A A A A A
6 chr6_4220576 0 4220576 G G G G C C G G G G G G G G G G G G G G
6 chr6_4227443 0 4227443 C C C C C C C C A A A A C C C C C C C C
6 chr6_4232610 0 4232610 G G G G C G G G G G G G G G G G G G G G
6 chr6_4236658 0 4236658 A A A A A A A A C C C C A A A A A A A A
6 chr6_4247485 0 4247485 C C C C C C C C C C C C C C C G C C C C
6 chr6_4263177 0 4263177 T T T T A T T T T T T T T T T T T T T T
6 chr6_4263340 0 4263340 A A A A A A A A A A A T A A A A A A A A
6 chr6_4266703 0 4266703 G G G G G G G G C C C C G G G G G G G G
6 chr6_4321551 0 4321551 C C C C A C C C C C C C C C C C C C C C
6 chr6_4328781 0 4328781 C C C C A C C C C C C C C C C C C C C C
6 chr6_4370194 0 4370194 G G G G G G G G G G G G G G T T G G G G
6 chr6_4400278 0 4400278 G G G G G G G G C C C C G G G G G G G G
6 chr6_4411788 0 4411788 G G T T G G G G T T T T T T T T T T G G
6 chr6_4416480 0 4416480 T T T T G T T T T T T T T T T T T T T T
6 chr6_4425721 0 4425721 G T G G G G G G G G G G G G G G G G G G
6 chr6_4443353 0 4443353 A A A A A A C C A A A A A A A A A A A A
6 chr6_4470818 0 4470818 T T T T T T T T G G G G T T T T T T T T
6 chr6_4475450 0 4475450 C G G G G G C C G G G G G G G G G G G G
6 chr6_4486274 0 4486274 G T T T T T T T T T T T T T T T T T T T
6 chr6_4489024 0 4489024 G G C C C C G G C C C C C C C C C C C C
6 chr6_4497119 0 4497119 G G G G C G G G G G G G G G G G G G G G
6 chr6_4507758 0 4507758 A A A T A A A A A A A A A A A A A A A A
6 chr6_4522877 0 4522877 A A A A A A A A T T T T A A A A A A A A
6 chr6_4527506 0 4527506 C C C C C C C C A A A A C C C C C C C C
6 chr6_4573614 0 4573614 C C C C C C C C C C C C A A C C C C C C
6 chr6_4579660 0 4579660 T T A A A A A A A A A A A A A A A A A A
6 chr6_4645162 0 4645162 T T T T T T T T T T T T T T T T A A T T
6 chr6_4671734 0 4671734 G G G G G G G G G G G G G G C C G G G G
6 chr6_4686075 0 4686075 G G G G G G G G T T T T G G G G G G G G
6 chr6_4755411 0 4755411 C C C C C C C C C C C C C C C C A A C C
6 chr6_4763913 0 4763913 A A A A A A A A A A A A A A A C A A A A
6 chr6_4766164 0 4766164 G G T T G G G G G G G G G G G G G G G G
6 chr6_4772771 0 4772771 C C C C C C C C A A A A C C C C C C C C
6 chr6_4818021 0 4818021 G G G G G G G G C C C C G G G G G G G G
6 chr6_4835223 0 4835223 A A A A A T A A A A A A A A A A A A A A
6 chr6_4837464 0 4837464 C C C C C C C C A A A A C C C C C C C C
6 chr6_4849015 0 4849015 A A A A A A A A A A A A A A C C A A A A
6 chr6_4856061 0 4856061 T T T T T T T T T T T T G T T T T T T T
6 chr6_4863828 0 4863828 C C C C C C C C G G G G C C C C C C C C
6 chr6_4866668 0 4866668 T T T T T T T T G G G G T T T T T T T T
6 chr6_4877429 0 4877429 A A A A A A A A T T T T A A A A A A A A
6 chr6_4880906 0 4880906 G G T T T T G G T T T T T T T T T T G G
6 chr6_4883756 0 4883756 A A A A A A A A A A A A A A A A C C A A
6 chr6_4946427 0 4946427 G G C C C C G G C C C C C C C C C C G G
6 chr6_4951872 0 4951872 G G C C C C C C C C C C C C C C C C C C
6 chr6_4955891 0 4955891 G G G G G G G G G G G T G G G G G G G G
6 chr6_4970708 0 4970708 C C C C C C C C C C C C A C C C C C C C
6 chr6_4984687 0 4984687 A A A A A A A A A A A A A T A A A A A A
6 chr6_4985661 0 4985661 C C C C A C C C C C C C C C C C C C C C
6 chr6_4987594 0 4987594 G G G G G G G G G G G G G G G G C C G G
6 chr6_4992313 0 4992313 C C C C A C C C C C C C C C C C C C C C
6 chr6_5006924 0 5006924 T T T T T T G G T T T T T T T T T T T T
6 chr6_5017691 0 5017691 A A A A A T A A A A A A A A A A A A A A
6 chr6_5026661 0 5026661 T T T T T T T T T T T T G G T T T T T T
6 chr6_5053696 0 5053696 C C C C C C C C G G G G C C C C C C C C
6 chr6_5066159 0 5066159 G G G G G G G G C C C C G G G G G G G G
6 chr6_5071375 0 5071375 C C G G G G G G G G G G G G G G G G C C
6 chr6_5103561 0 5103561 C C C C C C C C C C C C A C C C C C C C
6 chr6_5120407 0 5120407 T T T T G T T T T T T T T T T T T T T T
6 chr6_5130609 0 5130609 A A A A A A A A A A A A T T A A A A A A
6 chr6_5154729 0 5154729 A T A A A A A A A A A A A A A A A A T T
6 chr6_5179682 0 5179682 C C G G G G C C C C C C C C C C C C C C
6 chr6_5181820 0 5181820 C C C C C C C C C C C C C G C C C C C C
6 chr6_5200619 0 5200619 G G G G G G G G C C C C G G G G G G G G
6 chr6_5209233 0 5209233 G G G G G G G G C C C C G G G G G G G G
6 chr6_5264739 0 5264739 C C C C C C A A C C C C C C C C C C C C
6 chr6_5269182 0 5269182 T T T T T T T T G G G G T T T T T T T T
6 chr6_5274482 0 5274482 T T T T T T T T T T T T T T T T G G T T
6 chr6_5283710 0 5283710 T T A A A A T T T T T T T T T T T T T T
6 chr6_5291209 0 5291209 T T T T T T A A T T T T T T T T T T T T
6 chr6_5302429 0 5302429 G G G G G G G G G G G G G G C G G G G G
6 chr6_5336862 0 5336862 G G G G G G T T G G G G G G G G G G G G
6 chr6_5345001 0 5345001 A A A A A A A A A A A C A A A A A A A A
6 chr6_5365915 0 5365915 T T T T T T T T T T T T T T A T T T T T
6 chr6_5368286 0 5368286 C C C C C C C C G G G G C C C C C C C C
6 chr6_5383453 0 5383453 G G C C G G G G G G G G G G G G G G G G
6 chr6_5424839 0 5424839 G G G G G G G G G G G G C G G G G G G G
6 chr6_5427404 0 5427404 G G G G G G G G G G G G G G C C G G G G
6 chr6_5428971 0 5428971 A A A A A A A A A A A A C C A A A A A A
6 chr6_5485258 0 5485258 G G C C C G G G G G G G G G G G G G G G
6 chr6_5498142 0 5498142 A A A A A A A A A A A A A C A A A A A A
6 chr6_5512530 0 5512530 C C C C C C C C C C C C C G C C C C C C
6 chr6_5516634 0 5516634 A A A A A A A A A A A A A A A A C C A A
6 chr6_5521992 0 5521992 T T T T T T T T T T G T T T T T T T T T
6 chr6_5529365 0 5529365 A A A A A A A A A A A A A A A A C C A A
6 chr6_5534603 0 5534603 A A A A A A A A A A A A C C A A A A A A
6 chr6_5563155 0 5563155 C G G G G G C C G G G G G G G G G G G G
6 chr6_5563566 0 5563566 C C C C C C C C G G G G C C C C C C C C
6 chr6_5570713 0 5570713 T T T T T T T T G T T T T T T T T T T T
6 chr6_5572543 0 5572543 G G G G G G G G G G G G G G G G G T G G
6 chr6_5572947 0 5572947 T T T T T T T T T T T T T T A T A A T T
6 chr6_5615954 0 5615954 G G G G G G T T G G G G G G G G G G G G
6 chr6_5645995 0 5645995 T T T T T T T T T T T T G G G G T T T T
6 chr6_5687169 0 5687169 G G G G G G G G T T T T G G G G G G G G
6 chr6_5737177 0 5737177 G G G G G G G G G G G G G G G G G T G G
6 chr6_5753544 0 5753544 C C C C C C C C C C C C C G C C C C C C
6 chr6_5764016 0 5764016 A A A C A C A A A A A A A A A A A A A A
6 chr6_5772600 0 5772600 T T T T T T T T T T T T T T A A T T T T
6 chr6_5776470 0 5776470 G G G G C G G G G G G G G G G G G G G G
6 chr6_5792043 0 5792043 G G G G G G G G G G G G G G G G C G G G
6 chr6_5801791 0 5801791 G G T T G G G G G G G G G G G G G G G G
6 chr6_5805982 0 5805982 G G G G G G G G C C C C G G G G G G G G
6 chr6_5822380 0 5822380 T T T T T T T T G G G G T T T T T T T T
6 chr6_5831047 0 5831047 G G G G G G G G T T T T G G G G G G G G
6 chr6_5843916 0 5843916 C C C C C C C C C C C G C C C C C C C C
6 chr6_5845610 0 5845610 A A A A A C A A A A A A A A A A A A A A
6 chr6_5853607 0 5853607 T T T T T T T T A A A A T T T T T T T T
6 chr6_5858269 0 5858269 G G G G G G C C G G G G G G G G G G G G
6 chr6_5872894 0 5872894 A A A A A A C C A A A A A A A A A A A A
6 chr6_5873550 0 5873550 T T T T A A T T T T T T T T T T T T T T
6 chr6_5885281 0 5885281 G G G G G G G G C C C C G G G G G G G G
6 chr6_5891025 0 5891025 T T T T T T T T A T T T T T T T T T T T
6 chr6_5894914 0 5894914 C C C C C C C C C C C C A C C C C C C C
6 chr6_5910888 0 5910888 T T T T A T T T T T T T T T T T T T T T
6 chr6_5933677 0 5933677 C C C C C C C C A A A A C C C C C C C C
6 chr6_5935824 0 5935824 G G C G G G G G G G G G G G G G G G G G
6 chr6_5945545 0 5945545 T T T T T T T T T T T T T T A T T T T T
6 chr6_5954810 0 5954810 T T T T A T T T T T T T T T T T T T T T
6 chr6_5962705 0 5962705 C C C C C C C C C C C C C C A C C C C C
6 chr6_5966377 0 5966377 C C C C C C C C C C C C C C C G C C C C
6 chr6_6059897 0 6059897 C C C C A C C C C C C C C C C C C C C C
6 chr6_6077880 0 6077880 C C C C C C C C C C C C C C C G C C C C
6 chr6_6086391 0 6086391 A A A A A A A A C C C C A A A A A A A A
6 chr6_6092730 0 6092730 C C C C C C C C C C C C C G C C C C C C
6 chr6_6095492 0 6095492 T T T T T T T T T T T T A A T T T T T T
6 chr6_6160918 0 6160918 T T T T G G T T T T T T T T T T T T T T
6 chr6_6161706 0 6161706 A A A A A A A A C C C C A A A A A A A A
6 chr6_6180873 0 6180873 T T T T G T T T T T T T T T T T T T T T
6 chr6_6193652 0 6193652 A C A A A A C C A A A A A A A A A A C C
6 chr6_6219010 0 6219010 T T T T T T T T T T G T T T T T T T T T
6 chr6_6221436 0 6221436 T T T T T T T T T T T T A T T T T T T T
6 chr6_6242150 0 6242150 T T T T T T T T T T T T G G T T T T T T
6 chr6_6259554 0 6259554 A A T T T T A A T T T T T T T T T T A A
6 chr6_6269529 0 6269529 G G G G G G G G G G G G G T G G T T G G
6 chr6_6291485 0 6291485 C C C C C C C C A A A A C C C C C C C C
6 chr6_6293076 0 6293076 G G G G G G G G G G G G T T G G G G G G
6 chr6_6297312 0 6297312 G G G G G G G G G G G G G T G G G G G G
6 chr6_6314186 0 6314186 C C C C C C C C C C C C C C G G C C C C
6 chr6_6315412 0 6315412 T T T T T T T T T T T T T T G T T T T T
6 chr6_6326501 0 6326501 C C C C C C C C A A A A C C C C A A C C
6 chr6_6352247 0 6352247 A A A A A A C C A A A A A A A A A A C C
6 chr6_6361379 0 6361379 A A A A A A A A A A A A C C C C C C A A
6 chr6_6370413 0 6370413 G G C G G G G G G G G G G G G G G G G G
6 chr6_6403674 0 6403674 G G G G G G G G C C C C G G G G G G G G
6 chr6_6404725 0 6404725 C C C C C C G G C C C C C C C C C C C C
6 chr6_6458538 0 6458538 A A A A A A A A A A A A C C A A A A A A
6 chr6_6465044 0 6465044 G G G G G G G G G G G G G T G G G G G G
6 chr6_6494795 0 6494795 G G C C C C G G C C C C C C C C C C G G
6 chr6_6499115 0 6499115 C C A A A A C C C C C C C C C C C C C C
6 chr6_6556312 0 6556312 C C G G G G G G G G G G G G G G G G G G
6 chr6_6558573 0 6558573 G G T T T T G G T T T T T T T T T T G G
6 chr6_6589960 0 6589960 T T T T T T T T A A A A T T T T T T T T
6 chr6_6619752 0 6619752 C C C C C C C C C C C C A C C C C C C C
6 chr6_6642480 0 6642480 C C A A A A C C C C C C C C C C C C C C
6 chr6_6673622 0 6673622 G G G G G G T T G G G G G G G G G G G G
6 chr6_6678784 0 6678784 C C C C A C C C C C C C C C C C C C C C
6 chr6_6705848 0 6705848 C C C C C C C C C C C C C G C C C C C C
6 chr6_6732913 0 6732913 A A A A A A A A C C C C A A A A A A A A
6 chr6_6754509 0 6754509 G G G G G G G G G G G G G G G G C G G G
6 chr6_6758449 0 6758449 G G G G G G G G C C C C G G G G G G G G
6 chr6_6762445 0 6762445 G G G G G G G G G G G G G G G G G T G G
6 chr6_6771290 0 6771290 C C C C C C C C C G C G C C C C C C C C
6 chr6_6777297 0 6777297 G G G G G G G G T T T T G G G G G G G G
6 chr6_6780532 0 6780532 A A A A A A A A A C A C A A A A A A A A
6 chr6_6844242 0 6844242 A A T T T T A A T T T T T T T T T T A A
6 chr6_6854230 0 6854230 A A A A A A A A A A A A A A A A C C A A
6 chr6_6857060 0 6857060 A A C C A A A A A A A A A A A A A A A A
6 chr6_6902175 0 6902175 C C C C C C C C G G G G C C C C C C C C
6 chr6_6941462 0 6941462 C C C C C C C C C C C C A C C C C C C C
6 chr6_6943911 0 6943911 A A A A A A A A A T A A A A A A A A A A
6 chr6_6949747 0 6949747 G G G G G G G G C G G G G G G G G G G G
6 chr6_6955581 0 6955581 G G G G G G G G G G G G G T G G G G G G
6 chr6_6956175 0 6956175 T T T T T T T T T T G T T T T T T T T T
6 chr6_6962909 0 6962909 A A A A A A A A T T T T A A A A A A A A
6 chr6_6986647 0 6986647 C C A C C C C C C C C C C C C C C C C C
6 chr6_6989185 0 6989185 T T T T T T T T T T A T T T T T T T T T
6 chr6_7008277 0 7008277 G G G G G G G G T T T T G G G G G G G G
6 chr6_7019909 0 7019909 T T T T T T T T T T A T T T T T T T T T
6 chr6_7045742 0 7045742 C C C G C C C C C C C C C C C C C C C C
6 chr6_7047398 0 7047398 A A A A A A A A A A A A A A C C A A A A
6 chr6_7056187 0 7056187 C C C C C C C C C C C C C C C C G G C C
6 chr6_7059763 0 7059763 C C C C C C C C C C C C C C C C A A C C
6 chr6_7071602 0 7071602 C C C C C C C C C C C C C C A C C C C C
6 chr6_7090942 0 7090942 A A A A A A A A T T T T T T T T T T A A
6 chr6_7095226 0 7095226 C C C C C C C C G G G G C C C C C C C C
6 chr6_7110937 0 7110937 T T T T T T T T A A A A T T T T T T T T
6 chr6_7126684 0 7126684 C C C C C C C C C G C G C C C C C C C C
6 chr6_7138990 0 7138990 C C C C C C C C G G G G C C C C C C C C
6 chr6_7141068 0 7141068 T T T T T T T T T T T T G G T T T T T T
6 chr6_7166775 0 7166775 T T G T T T T T T T T T T T T T T T T T
6 chr6_7169429 0 7169429 T T T T T T T T T T T T T T T T A T T T
6 chr6_7176134 0 7176134 C C C C C C C C A C A C C C C C C C C C
6 chr6_7178277 0 7178277 A A A A A A A A A C A C A A A A A A A A
6 chr6_7179045 0 7179045 G G G G G G G G G G G G G G T T G G G G
6 chr6_7179350 0 7179350 A A A A A A A A A A A A A C A A A A A A
6 chr6_7187248 0 7187248 A A A A A C A A A A A A A A A A A A A A
6 chr6_7191795 0 7191795 A A A A A A A A C C C C A A A A A A A A
6 chr6_7219352 0 7219352 T T T T T T T T G G G G T T T T T T T T
6 chr6_7234478 0 7234478 C C C C C C C C C C C C C C C C G G C C
6 chr6_7239421 0 7239421 G G G T G G G G G G G G G G G G G G G G
6 chr6_7243771 0 7243771 C C C C C C C C C C C C C C C C C G C C
6 chr6_7247322 0 7247322 G G G G G G G G G G G G G G G G C C G G
6 chr6_7264125 0 7264125 C C C C C C C C A A A A C C C C C C C C
6 chr6_7265095 0 7265095 T T G G G G T T G G G G G G G G G G T T
6 chr6_7285358 0 7285358 T T T T T T T T G G G G T T T T T T T T
6 chr6_7308514 0 7308514 G G C C G G G G G G G G G G G G G G G G
6 chr6_7356435 0 7356435 G G G G G G G G G G G G T T T T T T G G
6 chr6_7373136 0 7373136 G G G G G G G G C G C C G G G G G G G G
6 chr6_7374104 0 7374104 A A A A A A A A A A A A A A A A C C A A
6 chr6_7378849 0 7378849 G G G G G G C C G G G G G G G G G G G G
6 chr6_7391958 0 7391958 C C C C C C C C A A A A C C C C C C C C
6 chr6_7414429 0 7414429 G G C C C G G G G G G G C C C C C C G G
6 chr6_7421242 0 7421242 C C C C C C C G C C C C C C C C C C C C
6 chr6_7440766 0 7440766 G G G G G G G G C C C C G G G G G G G G
6 chr6_7444185 0 7444185 A C A A A A A A A A A A A A A A A A A A
6 chr6_7454762 0 7454762 T T T T T T T T T T T T A T T T T T T T
6 chr6_7469282 0 7469282 C C C C C C C C G G G G C C C C C C C C
6 chr6_7478088 0 7478088 G G C G G G G G G G G G G G G G G G G G
6 chr6_7485433 0 7485433 C C C C C C C G C C C C C C C C C C C C
6 chr6_7485902 0 7485902 G G G G G G G G C C C C G G G G G G G G
6 chr6_7506473 0 7506473 A A T T T T A A A A A A A A A A A A A A
6 chr6_7527433 0 7527433 T T T T T T T T T T T T T T T T G G T T
6 chr6_7581894 0 7581894 C C C C C C C C C C C G C C C C C C C C
6 chr6_7607393 0 7607393 G G G G G G G G C C C C G G G G G G G G
6 chr6_7633269 0 7633269 G G G G G G G G G G G G G G T T G G G G
6 chr6_7634098 0 7634098 G G G G G G G G C C C C G G G G G G G G
6 chr6_7646511 0 7646511 T T G G G G T T T T T T T T T T T T T T
6 chr6_7647913 0 7647913 G G G G T T G G G G G G G G G G G G G G
6 chr6_7666571 0 7666571 G G G G G G G G G G G G G G C C G G G G
6 chr6_7680543 0 7680543 G G G G G G G G C C C C G G G G G G G G
6 chr6_7683854 0 7683854 A A A C A C A A A A A A A A A A A A A A
6 chr6_7691890 0 7691890 G G G G G G G G G G G G G G G G C C G G
6 chr6_7697019 0 7697019 G G G G G G G G C G C C G G G G G G G G
6 chr6_7743916 0 7743916 T T T T T T T T T T T T T T T T A A T T
6 chr6_7754557 0 7754557 G G G G G G G G G G G G G G G G T T G G
6 chr6_7776147 0 7776147 A A A A A A A A C C C C A A A A A A A A
6 chr6_7777936 0 7777936 G G G G G G G G C C C C G G G G G G G G
6 chr6_7784246 0 7784246 T T T T T T T T G T G T T T T T T T T T
6 chr6_7792728 0 7792728 G G T T G G G G G G G G G G G G G G G G
6 chr6_7803222 0 7803222 A C A A A A A A A A A A A A A A A A A A
6 chr6_7816819 0 7816819 A T A A A A T T A A A A A A A A A A A A
6 chr6_7822275 0 7822275 C C C C C C C C G G G G C C C C C C C C
6 chr6_7839974 0 7839974 T T T T T T T T A A A A T T T T T T T T
6 chr6_7864878 0 7864878 C C C C C C C C A A A A C C C C C C C C
6 chr6_7874799 0 7874799 A A A A A A A T A A A A A A A A A A A A
6 chr6_7891813 0 7891813 G G G G G G G G G G C G G G G G G G G G
6 chr6_7898994 0 7898994 T T T T T T T T A A A A T T T T T T T T
6 chr6_7943222 0 7943222 C C G G G G C C C C C C C C C C C C C C
6 chr6_7950379 0 7950379 A A A A A A A A A A A A A A A A C C A A
6 chr6_7991984 0 7991984 C C C C C C C C C C C G C C C C C C C C
6 chr6_7994177 0 7994177 C C C C C C C C G G G G C C C C C C C C
6 chr6_7997089 0 7997089 G G G G G G G G T T G G G G G G G G G G
6 chr6_7999603 0 7999603 G G C C C C G G G G G G G G G G G G G G
6 chr6_8006349 0 8006349 G G G G C C G G G G G G G G G G G G G G
6 chr6_8043377 0 8043377 C C C C C C C C A C A A C C C C C C C C
6 chr6_8064701 0 8064701 T T G T T T T T T T T T T T T T T T T T
6 chr6_8132033 0 8132033 A A A A A A A A A A A A A C A A A A A A
6 chr6_8178174 0 8178174 C C C C C C C C C C C C C C G G C C C C
6 chr6_8217259 0 8217259 G G G G G G G G G G G G G T G G G G G G
6 chr6_8224894 0 8224894 C C C C C C C C C C C C G G C C C C C C
6 chr6_8240395 0 8240395 A A A A A A A A A A A A A C A A A A A A
6 chr6_8255000 0 8255000 C C C C C C C C C C A C C C C C C C C C
6 chr6_8271264 0 8271264 C C C C C C C C C C C C C C G G C C C C
6 chr6_8277508 0 8277508 G G G G G G G G G G C G G G G G G G G G
6 chr6_8277919 0 8277919 C C C C C C C C G G G G C C C C C C C C
6 chr6_8294893 0 8294893 T T G G G T T T T T T T T T T T T T T T
6 chr6_8295868 0 8295868 A A T T T T A A A A A A A A A A A A A A
6 chr6_8311420 0 8311420 T T T T T T T T G G G T T T T T T T T T
6 chr6_8328174 0 8328174 C C G G C C C C C C C C C C C C C C C C
6 chr6_8340529 0 8340529 G G G G G G G G C C C C G G G G G G G G
6 chr6_8357788 0 8357788 G G G G T T G G G G G G G G G G G G G G
6 chr6_8375118 0 8375118 A A A A A A A A A A A A A C A A A A A A
6 chr6_8386638 0 8386638 G G G G G G G G T T T T G G G G G G G G
6 chr6_8426029 0 8426029 C C G G G G C C C C C C C C C C C C C C
6 chr6_8436157 0 8436157 C C C C C C C C C C C C C C C C C G C C
6 chr6_8444680 0 8444680 C C C C C C C C C C C C A A C C C C C C
6 chr6_8537854 0 8537854 T T T T T T T T T T T T G T T T T T T T
6 chr6_8558669 0 8558669 A A A A A A A A A T T T A A A A A A A A
6 chr6_8601855 0 8601855 C C C C C C C C C C C C C G C C C C C C
6 chr6_8615844 0 8615844 T T T T T T T T A A A A T T T T T T T T
6 chr6_8625905 0 8625905 G G G G G G G G G G G G G G G G G T G G
6 chr6_8626415 0 8626415 T T T T T T T T T T A T T T T T T T T T
6 chr6_8635418 0 8635418 G G C G G G G G G G G G G G G G G G G G
6 chr6_8641283 0 8641283 A A A A A A A A A A A A A A A A C C A A
6 chr6_8649065 0 8649065 T T T T T T T T T T T T A A A A A A T T
6 chr6_8653336 0 8653336 G G G G G G G G G G G G G G C C G G G G
6 chr6_8661935 0 8661935 T T T T A A T T T T T T T T T T T T T T
6 chr6_8669088 0 8669088 A A A A A A A A A A A A C C A A A A A A
6 chr6_8679619 0 8679619 A A A A A A A A T T T T A A A A A A A A
6 chr6_8701761 0 8701761 G G G G G G G G C C C C G G G G G G G G
6 chr6_8737844 0 8737844 T T T T T T T T T T T T A T T T T T T T
6 chr6_8740492 0 8740492 C C C C C C C C C G C C C C C C C C C C
6 chr6_8740582 0 8740582 G G G G G G G G T T T T G G G G G G G G
6 chr6_8753219 0 8753219 G G G G G G G G G G C G G G G G G G G G
6 chr6_8778058 0 8778058 A A A A A T A A A A A A A A A A A A A A
6 chr6_8782169 0 8782169 C C C C C C C C G G G G C C C C C C C C
6 chr6_8787364 0 8787364 G G G G G G G G G G G G C G G G G G G G
6 chr6_8787853 0 8787853 C C C C C C C C C C C C C C A A C C C C
6 chr6_8788730 0 8788730 G G G G G G G G T T T T G G G G G G G G
6 chr6_8794032 0 8794032 A A A C A A A A A A A A A A A A A A A A
6 chr6_8808508 0 8808508 C C C C C C C C A A A A A A C C C C C C
6 chr6_8849327 0 8849327 T T T T T T T T G G G G T T T T T T T T
6 chr6_8862778 0 8862778 C G G G G G C G G G G G G G G G G G G G
6 chr6_8882127 0 8882127 G G G G G G G G G T T T G G G G G G G G
6 chr6_8906411 0 8906411 G G G G G G G G T T T T G G G G G G G G
6 chr6_8962666 0 8962666 G G G T G G G G G G G G G G G G G G G G
6 chr6_9082778 0 9082778 C C C C C C C C C C C C C C C C G G C C
6 chr6_9089735 0 9089735 G G G G G G G G G T T T G G G G G G G G
6 chr6_9096668 0 9096668 G G G G G T G G G G G G G G G G G G G G
6 chr6_9124333 0 9124333 T T T T T T T T G G G G T T T T T T T T
6 chr6_9132330 0 9132330 G G G G G G G G C C C C G G G G G G G G
6 chr6_9140560 0 9140560 C C C C C C A A C C C C C C C C C C C C
6 chr6_9147783 0 9147783 G T G G G G G G G G G G G G G G G G G G
6 chr6_9160177 0 9160177 T T T T A T T T T T T T T T T T T T T T
6 chr6_9192916 0 9192916 C G C C C C C C C C C C C C C C C C C C
6 chr6_9200363 0 9200363 A C A A A A C C A A A A A A A A A A A A
6 chr6_9209799 0 9209799 T T G G G T T T T T T T T T T T T T T T
6 chr6_9215546 0 9215546 C C C C C C C C C C C C C C C C A A C C
6 chr6_9215587 0 9215587 G G G G G G G G G G G G G G G G C C G G
6 chr6_9223754 0 9223754 A A A A A A A A A A A A C C A A A A A A
6 chr6_9233618 0 9233618 G G G G G G G G G G G G G G C G G G G G
6 chr6_9263518 0 9263518 A A A A A A A A T T T T A A A A A A A A
6 chr6_9269370 0 9269370 A A A A A A A A A A A A A T A A A A A A
6 chr6_9278109 0 9278109 C C G G C C C C C C C C C C C C C C C C
6 chr6_9285465 0 9285465 G G G G G G G G G G G G G G C G G G G G
6 chr6_9299443 0 9299443 A C A A A A A A A A A A A A A A A A C C
6 chr6_9304826 0 9304826 C C C G C C C C C C C C C C C C C C C C
6 chr6_9315293 0 9315293 A A A A A A A A A A A C A A A A A A A A
6 chr6_9337074 0 9337074 G G G G G G C G G G G G G G G G G G G G
6 chr6_9345498 0 9345498 G G G G G G G G G G C G G G G G G G G G
6 chr6_9352317 0 9352317 C C C C C C C C C C C C C C C G C C C C
6 chr6_9353464 0 9353464 T T A A A A T T T T T T T T T T T T T T
6 chr6_9356702 0 9356702 G G G G G G G G G G G G C G G G G G G G
6 chr6_9357378 0 9357378 C C C G G G C C C C C C C C C C C C C C
6 chr6_9358360 0 9358360 T T T T T T T T G G G G T T T T T T T T
6 chr6_9359696 0 9359696 A A A A A A A A A A A A A C C C A A A A
6 chr6_9369035 0 9369035 C C A C C C C C C C C C C C C C C C C C
6 chr6_9371819 0 9371819 A A A C A C A A A A A A A A A A A A A A
6 chr6_9385109 0 9385109 C C C C C C C C C C C G C C C C C C C C
6 chr6_9401425 0 9401425 C C C C C C C C A A A C C C C C C C C C
6 chr6_9420324 0 9420324 G G G G G G G G G G G G G G C C G G G G
6 chr6_9428829 0 9428829 G G G G G G G G G G C G G G G G G G G G
6 chr6_9456217 0 9456217 A A A A A C A A A A A A A A A A A A A A
6 chr6_9463769 0 9463769 G G G G G G G G C C C C G G G G G G G G
6 chr6_9467808 0 9467808 A A T T A A A A A A A A A A A A A A A A
6 chr6_9490697 0 9490697 G G G G G G G G T T T T G G G G G G G G
6 chr6_9500351 0 9500351 G G G G G T G G G G G G G G G G G G G G
6 chr6_9508610 0 9508610 G T T T T T G T T T T T T T T T T T G G
6 chr6_9525415 0 9525415 C C C C C C C G C C C C C C C C C C C C
6 chr6_9543385 0 9543385 G G G G G G G G G G G G G G G G T T G G
6 chr6_9549983 0 9549983 T T T T T T T T G G G G T T T T T T T T
6 chr6_9552729 0 9552729 A A A A A A A A T T T T A A A A A A A A
6 chr6_9555863 0 9555863 G G G G G G G G T T T T G G G G G G G G
6 chr6_9565721 0 9565721 C C G G G G G G G G G G G G G G G G G G
6 chr6_9566156 0 9566156 T T G G G G T T G G G G G G G G G G T T
6 chr6_9569597 0 9569597 C C C C C C C C C C C C C C C C C G C C
6 chr6_9587444 0 9587444 T T T T T T T T G T T T T T T T T T T T
6 chr6_9587585 0 9587585 C C C C C C C C C C C C C C C G C C C C
6 chr6_9608141 0 9608141 C C C C C C C C C C C C C C G G C C C C
6 chr6_9656157 0 9656157 T T T T T T T T G G G G T T T T T T T T
6 chr6_9657659 0 9657659 C C C C C C C C A C C C C C C C C C C C
6 chr6_9666831 0 9666831 G G G G C G G G G G G G G G G G G G G G
6 chr6_9681391 0 9681391 C C A C C C C C C C C C C C C C C C C C
6 chr6_9687758 0 9687758 T T T T T T T T T T T T G G T T T T T T
6 chr6_9697363 0 9697363 C C C C C C C C C C C C C C C G C C C C
6 chr6_9700001 0 9700001 A A A A A A A A T T T T A A A A A A A A
6 chr6_9712482 0 9712482 G G G G G G G G G G G G G G C G G G G G
6 chr6_9736651 0 9736651 C C C C C C A C C C C C C C C C C C C C
6 chr6_9737532 0 9737532 A A A A A A A C A A A A A A A A A A A A
6 chr6_9746301 0 9746301 G G G G G T G G G G G G G G G G G G G G
6 chr6_9749240 0 9749240 C C C C C C C C C C C C C C C C G G C C
6 chr6_9751461 0 9751461 C C C C C G C C C C C C C C C C C C C C
6 chr6_9779826 0 9779826 A A A A A A A A A A A A A A C C A A A A
6 chr6_9782597 0 9782597 T T A A A A A A A A A A A A A A A A A A
6 chr6_9796453 0 9796453 C C C C C C C C G G G G C C C C C C C C
6 chr6_9831461 0 9831461 A A A A A A A A A A A A A C A A A A A A
6 chr6_9837832 0 9837832 G G G T G G G G G G G G G G G G G G G G
6 chr6_9868881 0 9868881 A A A A A A A A A A A A A T A A A A A A
6 chr6_9869463 0 9869463 T T T T T T T T T T A T T T T T T T T T
6 chr6_9873760 0 9873760 T T T T T T T T T T T T G T T T T T T T
6 chr6_9882095 0 9882095 G G T T T T G G G G G G G G G G G G G G
6 chr6_9891420 0 9891420 C C C C C G C C C C C C C C C C C C C C
6 chr6_9897293 0 9897293 C C C C C C C C C C C C G G G G C C C C
6 chr6_9902824 0 9902824 G G G G G G G G G G G G G G G G T T G G
6 chr6_9914928 0 9914928 G G G G G G G G G G G G G G G G C C G G
6 chr6_9919344 0 9919344 A A A A A A A A A A A A A C A A A A A A
6 chr6_9937673 0 9937673 G G G G G G G G C C C C G G G G G G G G
6 chr6_9940431 0 9940431 G G G G G G G G G G G G G G G T G G G G
6 chr6_9949224 0 9949224 A A A A A A A A A A A A A A A A T T A A
6 chr6_9965276 0 9965276 C C C C C C C C G G G G C C C C C C C C
6 chr6_9966297 0 9966297 G G G G G G G G C G G G G G G G G G G G
6 chr6_9973688 0 9973688 C C C C C C C C C C C C C C C C G G C C
6 chr6_9978798 0 9978798 G G G G G G G G C C C C G G G G G G G G
6 chr6_9981212 0 9981212 C C G G G G C C G G G G G G G G G G C C
6 chr6_10013329 0 10013329 A A A A A A A A A A A C A A A A A A A A
6 chr6_10020087 0 10020087 G G G G G G G T G G G G G G G G G G G G
6 chr6_10032936 0 10032936 G T G G G G T T G G G G G G G G G G G G
6 chr6_10045562 0 10045562 A A C C C C A A C C C C A A A A A A A A
6 chr6_10059874 0 10059874 T T G G G G G T G G G G G G G G G G T T
6 chr6_10060671 0 10060671 T T T T T T T T T T A T T T T T T T T T
6 chr6_10090230 0 10090230 T T T T T T T T T T T T T T T T G G T T
6 chr6_10127762 0 10127762 G G G G G G G G C C C G G G G G G G G G
6 chr6_10144016 0 10144016 G G C C G G G G G G G G G G G G G G G G
6 chr6_10145787 0 10145787 A A A A A A A A A A A A T T A A A A A A
6 chr6_10151109 0 10151109 C C C C A C C C C C C C C C C C C C C C
6 chr6_10152399 0 10152399 T T T T T T T T T T T T T T G T T T T T
6 chr6_10155252 0 10155252 C C C C C C C C C C C C G G C C C C C C
6 chr6_10167875 0 10167875 A A C C C C A A A A A A A A A A A A A A
6 chr6_10178012 0 10178012 A A A A A A A A T T T T A A A A A A A A
6 chr6_10179442 0 10179442 C C C C C C C C C C C C C C A C C C C C
6 chr6_10183282 0 10183282 G G G G G G G G G G G G G G G G T T G G
6 chr6_10196032 0 10196032 G T T T T T G T T T T T T T T T T T T T
6 chr6_10202594 0 10202594 G G C G G G G G G G G G G G G G G G G G
6 chr6_10207494 0 10207494 C C C C C C C C C C C C A C C C C C C C
6 chr6_10207862 0 10207862 A A A A A A A A A A A A A A A A A C A A
6 chr6_10208203 0 10208203 C C A A C C C C C C C C C C C C C C C C
6 chr6_10210191 0 10210191 C C G G C C C C C C C C C C C C C C C C
6 chr6_10212001 0 10212001 A A A A A A A A A A A A A A A C A A A A
6 chr6_10214603 0 10214603 A A A A A A A A A A A T A A A A A A A A
6 chr6_10258840 0 10258840 G G G G G G G G G G G G G G G G G T G G
6 chr6_10275186 0 10275186 T T G T T T T T T T T T T T T T T T T T
6 chr6_10277402 0 10277402 A A A A A A A A A A A A A A A A A C A A
6 chr6_10280922 0 10280922 A C A A A A A A A A A A A A A A A A A A
6 chr6_10290939 0 10290939 A A A A A A A C A A A A A A A A A A A A
6 chr6_10302103 0 10302103 A A A A A A A A A A A A C C A A A A A A
6 chr6_10323393 0 10323393 G G G G G G G G C C C C C G G G C C G G
6 chr6_10350950 0 10350950 C C C C C C G G C C C C C C C C C C C C
6 chr6_10352818 0 10352818 T T T T T T T T G G G G T T T T T T T T
6 chr6_10354995 0 10354995 C C C C C C C C C C C C C C C C A C C C
6 chr6_10399990 0 10399990 G G G G G G G G T T T T G G G G G G G G
6 chr6_10408996 0 10408996 T T T T T T T T T T A T T T T T T T T T
6 chr6_10452092 0 10452092 G G G G C G G G G G G G G G G G G G G G
6 chr6_10487914 0 10487914 G G G G G G G G G G G G C G G G G G G G
6 chr6_10492852 0 10492852 T T A A T T T T T T T T T T T T T T T T
6 chr6_10509623 0 10509623 A A A A A C A A A A A A A A A A A A A A
6 chr6_10512104 0 10512104 A A A A A C A A A A A A A A A A A A A A
6 chr6_10549571 0 10549571 A A A C A A A A A A A A A A A A A A A A
6 chr6_10556939 0 10556939 A A A A A A A A C C C C A A A A A A A A
6 chr6_10584380 0 10584380 C C G G C G C C C C C C C C C C C C C C
6 chr6_10612000 0 10612000 G G G G G G G G G G G G C G G G G G G G
6 chr6_10631123 0 10631123 G G G T T T G G G G G G G G G G G G G G
6 chr6_10637617 0 10637617 T T T T T T T T G G G G T T T T T T T T
6 chr6_10647481 0 10647481 T T T T T T T T T T T T T T A A T T T T
6 chr6_10667052 0 10667052 T T T T G T T T T T T T T T T T T T T T
6 chr6_10668651 0 10668651 C C C C C C C C G G G G C C C C C C C C
6 chr6_10701511 0 10701511 G G G G G G G G T T T T G G G G G G G G
6 chr6_10702339 0 10702339 A A A A A A A T A A A A A A A A A A A A
6 chr6_10703666 0 10703666 A A T T A A A A A A A A A A A A A A A A
6 chr6_10713531 0 10713531 A A A A T T A A A A A A A A A A A A A A
6 chr6_10715763 0 10715763 A A A A A A A A C C C C A A A A A A A A
6 chr6_10726977 0 10726977 C C C C C C C G C C C C C C C C C C C C
6 chr6_10755800 0 10755800 C C C C C C C C A A A A C C C C C C C C
6 chr6_10770104 0 10770104 G G G G G G G G G G G G G G T T G G G G
6 chr6_10781021 0 10781021 A A A A A A A A C C C C A A A A A A A A
6 chr6_10791233 0 10791233 A A A A A A A A C C C C A A A A A A A A
6 chr6_10842334 0 10842334 T T T T T T T T T T T T G T T T T T T T
6 chr6_10845811 0 10845811 G G G G G G G G G G G G C C G G G G G G
6 chr6_10847528 0 10847528 G G G G G G G G C C C G G G G G G G G G
6 chr6_10852368 0 10852368 A A A A A A A A C C C C A A A A A A A A
6 chr6_10861731 0 10861731 G G G G G G G G C C C C G G G G G G G G
6 chr6_10869613 0 10869613 C C C C C C C C A C C C C C C C C C C C
6 chr6_10874640 0 10874640 A A A A A A A T A A A A A A A A A A A A
6 chr6_10884789 0 10884789 A A A A A A A A A A A A A A T T A A A A
6 chr6_10948524 0 10948524 A A A A A A A A C C C C A A A A A A A A
6 chr6_10960608 0 10960608 A A A A A A A A A A A A A A T T T T A A
6 chr6_10980558 0 10980558 G G G G G G G T G G G G G G G G G G G G
6 chr6_10985049 0 10985049 G G G G G G G G G G G T G G G G G G G G
6 chr6_11000331 0 11000331 G G G G G G G G G G G G G G C C G G G G
6 chr6_11003070 0 11003070 C G C C C C C C C C C C C C C C C C C C
6 chr6_11012470 0 11012470 A A A A C C A A A A A A A A A A A A A A
6 chr6_11038963 0 11038963 T T T T T T T T G G G G T T T T T T T T
6 chr6_11052323 0 11052323 C C C C C C C C A A A A C C C C C C C C
6 chr6_11061378 0 11061378 A A A A C C A A A A A A A A A A A A A A
6 chr6_11070435 0 11070435 T T T T T T T T T T T T G G T T T T T T
6 chr6_11070661 0 11070661 A A A A A A A A A A A A C C A A A A A A
6 chr6_11078274 0 11078274 A C C C C C C C C C C C C C C C C C C C
6 chr6_11082452 0 11082452 C C C C C C C C C C A C C C C C C C C C
6 chr6_11086105 0 11086105 A A C C C C A A C C C C C C C C C C A A
6 chr6_11091514 0 11091514 C C C C C C C C G G G G C C C C C C C C
6 chr6_11116894 0 11116894 A A A A A A A A T T T T A A A A A A A A
6 chr6_11188893 0 11188893 T T G T T T T T G G G G G G G G G G T T
6 chr6_11204492 0 11204492 C C A A C C C C C C C C A A A A A A C C
6 chr6_11211148 0 11211148 G G G G G G G G G G G G G G G G T T G G
6 chr6_11212005 0 11212005 G G G G G G G G T T T T G G G G G G G G
6 chr6_11231627 0 11231627 A A A A A A A A A A A A C C A A A A A A
6 chr6_11251348 0 11251348 A A A A A A A A A A A A A C A A A A A A
6 chr6_11265311 0 11265311 C C C C C C C C A A A A C C C C C C C C
6 chr6_11271194 0 11271194 G G T T G G G G G G G G G G G G G G G G
6 chr6_11273336 0 11273336 G G G G G G C G G G G G G G G G G G G G
6 chr6_11291544 0 11291544 G G G G G G G G G G G G G G C C G G G G
6 chr6_11291653 0 11291653 T T T T T T T T T T T T T T T T A A T T
6 chr6_11314444 0 11314444 C C C C C C C C C G G G C C C C C C C C
6 chr6_11323176 0 11323176 A A A A C C A A A A A A A A A A A A A A
6 chr6_11331432 0 11331432 G T T T T T T T T T T T T T T T T T T T
6 chr6_11334795 0 11334795 C C C C C C C C G G G G C C C C C C C C
6 chr6_11350966 0 11350966 G G G G G G G G G G G G G G T T G G G G
6 chr6_11352215 0 11352215 A A A A A A A A A A A A A A T T A A A A
6 chr6_11356704 0 11356704 C C C C C C C C C C C G C C C C C C C C
6 chr6_11360052 0 11360052 A T A A A A A A A A A A A A A A A A A A
6 chr6_11385776 0 11385776 T T G G G G T T G G G G G G G G G G T T
6 chr6_11391547 0 11391547 C C G G G G C C G G G G G G G G G G C C
6 chr6_11399304 0 11399304 T T G T T T T T T T T T T T T T T T T T
6 chr6_11415979 0 11415979 C C C C C C C C G G G G C C C C C C C C
6 chr6_11458977 0 11458977 C C C C C C C C C C C C C C C C A A C C
6 chr6_11460657 0 11460657 G G G G G G G G T T T T G G G G G G G G
6 chr6_11464601 0 11464601 T T T T T T T T T T T T A T T T T T T T
6 chr6_11465706 0 11465706 A A A A A A A A A A A A A C A A C C A A
6 chr6_11470494 0 11470494 A A A A A A A A A A A A A C A A A A A A
6 chr6_11490555 0 11490555 G G C C C C G G C C C C C C C C C C G G
6 chr6_11497873 0 11497873 T T A T T T T T T T T T T T T T T T T T
6 chr6_11520652 0 11520652 T T T T T T T T G T T T T T T T T T T T
6 chr6_11530118 0 11530118 T T T T T T T T T T T T T T T T G G T T
6 chr6_11533434 0 11533434 T T T T T T T T G G G G T T T T T T T T
6 chr6_11566109 0 11566109 G G G G G G G G T T T T G G G G G G G G
6 chr6_11574458 0 11574458 T T T T T T T T G G G G T T T T T T T T
6 chr6_11589306 0 11589306 C C C C C C C C C C C C C G C C C C C C
6 chr6_11606676 0 11606676 G G G G G G G G G G G G G G G T G G G G
6 chr6_11653511 0 11653511 G G G G G G G G C C C C G G G G G G G G
6 chr6_11657520 0 11657520 A A A A A A A A A A A A A A C C A A A A
6 chr6_11667322 0 11667322 A A A A A A A A A A A A A C C C A A A A
6 chr6_11676301 0 11676301 T T T T T T T T G G G G T T T T T T T T
6 chr6_11684514 0 11684514 T T T T T T T T T T T T A T A T T T T T
6 chr6_11685139 0 11685139 G G G G G G G G G G G G G G C C G G G G
6 chr6_11689378 0 11689378 G G G G G G G G G G G G G G C C G G G G
6 chr6_11691593 0 11691593 A A A A A A A A A A A T A A A A A A A A
6 chr6_11695754 0 11695754 C C C C C C C C C G C C C C C C C C C C
6 chr6_11723119 0 11723119 G G G G G G G G C C C C G G G G G G G G
6 chr6_11750196 0 11750196 C C C C C C C C C C C C C C C C G G C C
6 chr6_11787614 0 11787614 A A A A A A A A A T A A A A A A A A A A
6 chr6_11805736 0 11805736 C G G G G G G G G G G G G G G G G G G G
6 chr6_11833902 0 11833902 A T T T T T A A T T T T T T T T T T T T
6 chr6_11876315 0 11876315 T T T T T T T T T T A A T T T T T T T T
6 chr6_11895650 0 11895650 C C C C C C C C C C C C C C C C G G C C
6 chr6_11899971 0 11899971 G T G G G G G G G G G G G G G G G G G G
6 chr6_11905507 0 11905507 G G G G G G G G G G G G G T G G G G G G
6 chr6_11913525 0 11913525 C C C C C C C C C C C C A C C C A A C C
6 chr6_11929175 0 11929175 G G G G G G G G G G G G G G T T G G G G
6 chr6_11929873 0 11929873 G G G G G G G G G G G G G G C G G G G G
6 chr6_11975344 0 11975344 A A A A A A A A A A A A A A A T A A A A
6 chr6_12018309 0 12018309 T T T T A T T T T T T T T T T T T T T T
6 chr6_12055565 0 12055565 A A A A A A A A A A A A A A A A T T A A
6 chr6_12062589 0 12062589 C C C C C C C C C C C C C C C C A A C C
6 chr6_12088414 0 12088414 C G C C C C C C C C C C C C C C C C C C
6 chr6_12092421 0 12092421 T T T T T T T T G G G G T T T T T T T T
6 chr6_12098932 0 12098932 A A A A A A A A A A A A A A A A T T A A
6 chr6_12124200 0 12124200 A A A A A A A A A A A A A A A A A T A A
6 chr6_12125792 0 12125792 C C C C C C C C C C C C A C C C C C C C
6 chr6_12143355 0 12143355 C C C C C C C C A A A A C C C C C C C C
6 chr6_12148751 0 12148751 C C C C C C C C C C C C C C A A C C C C
6 chr6_12151592 0 12151592 G G G G G G G G G G G G G T G G G G G G
6 chr6_12152646 0 12152646 G G G G G G G G C C C C G G G G G G G G
6 chr6_12173135 0 12173135 T T T T A T T T T T T T T T T T T T T T
6 chr6_12179052 0 12179052 G G G G G G G G C C C C G G G G G G G G
6 chr6_12184758 0 12184758 C C C C C C C C C C C C C G C C C C C C
6 chr6_12188189 0 12188189 G G G G G G G G T T T T G G G G G G G G
6 chr6_12193093 0 12193093 G G G G G T G G T T T T G G T T G G G G
6 chr6_12200643 0 12200643 T T T T T T T T T T T T T T T T G G T T
6 chr6_12202544 0 12202544 A A A A A A A A C C C C A A A A A A A A
6 chr6_12204345 0 12204345 A A A A A A A A A A A A A C A A A A A A
6 chr6_12210874 0 12210874 T T T T T T T T G G G G T T T T T T T T
6 chr6_12246328 0 12246328 A A T T T T A A A A A A A A A A A A A A
6 chr6_12247613 0 12247613 A A A A A A A A A A A A C C A A C C A A
6 chr6_12251944 0 12251944 C C C C C C C C C G C C C C C C C C C C
6 chr6_12255967 0 12255967 A A A A A A A A C C C C A A A A A A A A
6 chr6_12258885 0 12258885 C C C C C C C C C C C C C C C G C C C C
6 chr6_12307947 0 12307947 A A C C A C A A A A A A A A A A A A A A
6 chr6_12309086 0 12309086 A A A C A A A A A A A A A A A A A A A A
6 chr6_12358558 0 12358558 T T T T T T T T A A A A T T T T T T T T
6 chr6_12398651 0 12398651 C G C C C C C C C C C C C C C C C C C C
6 chr6_12406965 0 12406965 G G T T G T G G G G G G G G G G G G G G
6 chr6_12409707 0 12409707 G G G G G G G G G G G G G G G T G G G G
6 chr6_12428593 0 12428593 C C A A C C C C C C C C C C C C C C C C
6 chr6_12434445 0 12434445 A C C C C C C C C C C C C C C C C C C C
6 chr6_12444907 0 12444907 G G G G G G G G G G G G G G G G C G G G
6 chr6_12446971 0 12446971 C C C C C C C C C C C C C C A C C C C C
6 chr6_12461110 0 12461110 A A A A A A A A T T T T A A A A A A A A
6 chr6_12484778 0 12484778 A A A A A C A A A A A A A A A A A A A A
6 chr6_12494273 0 12494273 C C C C C C C C C C C G C C C C C C C C
6 chr6_12502875 0 12502875 G G G G G G G G T T T T G G G G G G G G
6 chr6_12509111 0 12509111 G G G G G G G G G G G T G G G G G G G G
6 chr6_12509400 0 12509400 C C C C C C C C C C C C C C C C A A C C
6 chr6_12544543 0 12544543 T T T T T T T T T T T T G T G G T T T T
6 chr6_12545429 0 12545429 A A A A A A A A A A A A A A A T A A A A
6 chr6_12545582 0 12545582 C C G G C C C C C C C C C C C C C C C C
6 chr6_12573548 0 12573548 T T T T T T T T T T T T G T T T T T T T
6 chr6_12591291 0 12591291 A A A A A A A A C C C C A A A A A A A A
6 chr6_12606292 0 12606292 A A A A A C A A A A A A A A A A A A A A
6 chr6_12616645 0 12616645 C C C C C G C C C C C C C C C C C C C C
6 chr6_12626594 0 12626594 C C G G G G C C G G G G G G G G G G C C
6 chr6_12630494 0 12630494 T T T T T T G G T T T T T T T T T T T T
6 chr6_12643248 0 12643248 G G C G G G G G G G G G G G G G G G G G
6 chr6_12651084 0 12651084 G G G G G G G G C C G G G G G G G G G G
6 chr6_12679171 0 12679171 A A A A A A T T A A A A A A A A A A A A
6 chr6_12692669 0 12692669 G G G G G G G G G G G G G G G G C C G G
6 chr6_12702339 0 12702339 C C G G G G C C G G G G G G G G G G C C
6 chr6_12712378 0 12712378 C C C C C C C C C C C C C C G G C C C C
6 chr6_12715198 0 12715198 G G G G G G G G C C C C G G G G G G G G
6 chr6_12716225 0 12716225 A A A A A A A A A T A A A A A A A A A A
6 chr6_12716977 0 12716977 A A A A A A A A A A A A A A A A C C A A
6 chr6_12725675 0 12725675 T T G G G G T T G G G G G G G G G G T T
6 chr6_12733158 0 12733158 C G G G G G G G G G G G G G G G G G G G
6 chr6_12741680 0 12741680 T T T T T T T T T T T T T T G T T T T T
6 chr6_12769083 0 12769083 A A A A A A A A A A A A A C A A A A A A
6 chr6_12857509 0 12857509 T T T T T T T T G G G G T T T T T T T T
6 chr6_12867622 0 12867622 G G G G G G G G G G G G C G G G G G G G
6 chr6_12867941 0 12867941 C C G G G G C C C C C C G G G G G G C C
6 chr6_12872008 0 12872008 A A A A A A A A A A A A A T A A A A A A
6 chr6_12874949 0 12874949 A A A A A A A A C C C C A A A A A A A A
6 chr6_12880849 0 12880849 G G G G C G G G G G G G G G G G G G G G
6 chr6_12883562 0 12883562 T T T T T T T T G G G G T T T T T T T T
6 chr6_12888155 0 12888155 T T T T T T T T A A A A T T T T T T T T
6 chr6_12891021 0 12891021 C C C C C C C C C C C C C C C C A C C C
6 chr6_12925134 0 12925134 C C C C C C C C C C C C A C C C C C C C
6 chr6_12926031 0 12926031 A A A A A A A A T T T T A A A A A A A A
6 chr6_12929506 0 12929506 A A A A A A A A T T T T A A A A A A A A
6 chr6_12938350 0 12938350 C C C C A A C C C C C C C C C C C C C C
6 chr6_12938400 0 12938400 C C C C C C C C A A A A C C C C C C C C
6 chr6_12941574 0 12941574 T T T T T T T T G G G G T T T T T T T T
6 chr6_12951403 0 12951403 T T T T T T T T T T T T G T T T T T T T
6 chr6_12960197 0 12960197 G G G G G G G G G G G G G G G G C C G G
6 chr6_12964794 0 12964794 C C A A A A C C C C C C C C C C C C C C
6 chr6_12965662 0 12965662 C C C C C C C C C C C C C C C C G G C C
6 chr6_12969833 0 12969833 T T T T T T T T T T T T G G T T T T T T
6 chr6_13006724 0 13006724 A A A A A A A A A A A A C C C C A A A A
6 chr6_13037189 0 13037189 G G G G G G G G T T T T G G G G G G G G
6 chr6_13054735 0 13054735 T T T T T T T T T T T T A T T T T T T T
6 chr6_13055156 0 13055156 G G G T G G G G G G G G G G G G G G G G
6 chr6_13058781 0 13058781 G G G G G G G G G T G T G G G G G G G G
6 chr6_13092726 0 13092726 T T T T T T T T T T T T T T G T T T T T
6 chr6_13112143 0 13112143 A A A A A A A A A C C C A A A A A A A A
6 chr6_13113614 0 13113614 C C C G C C C C C C C C C C C C C C C C
6 chr6_13124150 0 13124150 G G G G G G G G G G G T G G G G G G G G
6 chr6_13153059 0 13153059 T T T T T T G T T T T T T T T T T T T T
6 chr6_13176746 0 13176746 T T T T T T T T T T T T T T T T A T T T
6 chr6_13188218 0 13188218 T T A T T T T T T T T T T T T T T T T T
6 chr6_13220459 0 13220459 C C C C C C C C C C C C A C C C C C C C
6 chr6_13253249 0 13253249 A A A A A A A A A A A A A A T T T T A A
6 chr6_13279146 0 13279146 G G G G G G G G C C C C G G G G G G G G
6 chr6_13287012 0 13287012 T T T T T T T T T T T T T T G G T T T T
6 chr6_13312370 0 13312370 A A C C C C A A A A A A A A A A A A A A
6 chr6_13317438 0 13317438 C C C C C C C C A C C C C C C C C C C C
6 chr6_13318635 0 13318635 T T T T T T T T T T T T T T A T T T T T
6 chr6_13372547 0 13372547 A A A A A A A A A A A A A C A A A A A A
6 chr6_13374578 0 13374578 G G G G G G G G G G G G G G G G C C G G
6 chr6_13397653 0 13397653 T T T T T T T T T T T T G G T T T T T T
6 chr6_13416582 0 13416582 G G G G G G G G G G G G C C G G G G G G
6 chr6_13487163 0 13487163 C C C C C C C C C C C C C G C C C C C C
6 chr6_13499368 0 13499368 C C C C A C C C C C C C C C C C C C C C
6 chr6_13505033 0 13505033 G G T T T T T T T T T T T T T T T T G G
6 chr6_13516005 0 13516005 C C C C C C C C C C C C C C A C C C C C
6 chr6_13519967 0 13519967 C C C C C C C C C C C C C C A A C C C C
6 chr6_13528205 0 13528205 C C C C C C C C C C C C C C C C A C C C
6 chr6_13534254 0 13534254 G G G G G G G G G G G G G G G G C C G G
6 chr6_13536778 0 13536778 G G G G G G G G G G G G G G G G G T G G
6 chr6_13538199 0 13538199 T T G G T T T T T T T T T T T T T T T T
6 chr6_13571139 0 13571139 T T A A A A T T T T T T T T T T T T T T
6 chr6_13586177 0 13586177 C C C C C C C C A A A A C C C C C C C C
6 chr6_13609537 0 13609537 A A A A A A A A A A A C A A A A A A A A
6 chr6_13627266 0 13627266 T T T T G T T T T T T T T T T T T T T T
6 chr6_13660031 0 13660031 G G G G G G G G G G G G G G C C C G G G
6 chr6_13680397 0 13680397 G G G G G G G G G G G G G G G G G T G G
6 chr6_13697418 0 13697418 T T T T T T T T G G G G T T T T T T T T
6 chr6_13739932 0 13739932 G G G T G G G G T T T T G G G G G G G G
6 chr6_13749702 0 13749702 T T T T T T T T T T T T T T T T G T T T
6 chr6_13758659 0 13758659 T T A A T T T T T T T T T T T T T T T T
6 chr6_13760774 0 13760774 G G G G G G G G G G G G G T G G G G G G
6 chr6_13766724 0 13766724 G G G G G G C C G G G G G G G G G G G G
6 chr6_13777297 0 13777297 C C C G C C C C C C C C C C C C C C C C
6 chr6_13781715 0 13781715 C C C C A A C C C C C C C C C C C C C C
6 chr6_13791315 0 13791315 G G G G G G G G T T T T G G G G G G G G
6 chr6_13832287 0 13832287 C C C C C C C C G G G G C C C C C C C C
6 chr6_13847147 0 13847147 A A T T A A A A A A A A A A A A A A A A
6 chr6_13874685 0 13874685 C C C C C C C C C C C C C C C G C C C C
6 chr6_13875263 0 13875263 T T T T T T T T T T T T G T G G T T T T
6 chr6_13879877 0 13879877 A A A A C C A A A A A A A A A A C C A A
6 chr6_13881592 0 13881592 G G G G G G G G G G G G G T T T G G G G
6 chr6_13906220 0 13906220 G G G G G G G G G G G G G G G G C C G G
6 chr6_13913528 0 13913528 G G T T T T G G T T T T T T T T T T G G
6 chr6_13950998 0 13950998 C C C G C C C C C C C C C C C C C C C C
6 chr6_13957769 0 13957769 C C C C C C C C C C C C C C C C A C C C
6 chr6_13963556 0 13963556 C C C C C C C C C G C C C C C C C C C C
6 chr6_13970379 0 13970379 C C C C C C C C C C C C C C C C G G C C
6 chr6_13977411 0 13977411 T T T T T T T T T T T T A A A A T T T T
6 chr6_13981698 0 13981698 C C C C C C C C C C C G C C C C C C C C
6 chr6_13981899 0 13981899 C C C C C C C C C C C C C C C C A A C C
6 chr6_14018925 0 14018925 A A A A C C A A C C C C A A A A A A A A
6 chr6_14049965 0 14049965 G G G G G G G G G G G G G T G G T T G G
6 chr6_14071180 0 14071180 A C A A A A A A A A A A A A A A A A A A
6 chr6_14088381 0 14088381 G G G G G G G G G G G G G G G G T T G G
6 chr6_14090731 0 14090731 G G G G G G G G C C C C G G G G G G G G
6 chr6_14117215 0 14117215 C C C C C C C C A A A A C C C C C C C C
6 chr6_14134588 0 14134588 T T G T T T T T T T T T T T T T T T T T
6 chr6_14168630 0 14168630 C C C C C C C C A A A A C C C C C C C C
6 chr6_14241460 0 14241460 G G G G G G G G G G G T G G G G G G G G
6 chr6_14273714 0 14273714 T T T T T T T T T T T T T T T T G G T T
6 chr6_14290525 0 14290525 C C C C C C C C A A A A C C C C C C C C
6 chr6_14297171 0 14297171 C C C C C C C C G G C G C C C C C C C C
6 chr6_14364876 0 14364876 A A C C A C A A A A A A A A A A A A A A
6 chr6_14365478 0 14365478 T T T T A T T T T T T T T T T T T T T T
6 chr6_14390450 0 14390450 G G T T G G G G G G G G G G G G G G G G
6 chr6_14392848 0 14392848 T T T T T T T T G T G G T T T T T T T T
6 chr6_14413918 0 14413918 A A A A A A A A A A A A A A A T A A A A
6 chr6_14440225 0 14440225 T T T T T T T T T T T T T T T T G T T T
6 chr6_14444326 0 14444326 T T T T T T T T T T G G T T T T T T T T
6 chr6_14469667 0 14469667 C C A A A C C C C C C C C C C C C C C C
6 chr6_14474611 0 14474611 G G G G G G G G G G G G G G C G G G G G
6 chr6_14475272 0 14475272 C C C C C C C C C C C C C C C G C C C C
6 chr6_14502108 0 14502108 G G G G C G G G G G G G G G G G G G G G
6 chr6_14504519 0 14504519 T T T T T T A T T T T T T T T T T T T T
6 chr6_14516916 0 14516916 T T T T T T T T G G G G T T T T T T T T
6 chr6_14525152 0 14525152 A A T T A T A A A A A A A A A A A A A A
6 chr6_14538716 0 14538716 C C C C A C C C C C C C C C C C C C C C
6 chr6_14558092 0 14558092 T T A A T T T T T T T T T T T T T T T T
6 chr6_14578916 0 14578916 G G G T G G G G G G G G G G G G G G G G
6 chr6_14587388 0 14587388 T T T T T T T T A T T T T T T T T T T T
6 chr6_14588621 0 14588621 T T T T T T T T T T T T T T G G T T T T
6 chr6_14595638 0 14595638 C G C C C C C C C C C C C C C C C C G G
6 chr6_14595740 0 14595740 G G C C C G G G G G G G G G G G G G G G
6 chr6_14596996 0 14596996 C C C C A C C C C C C C C C C C C C C C
6 chr6_14610175 0 14610175 C C C C C C G G C C C C C C C C C C C C
6 chr6_14632437 0 14632437 G G G G G G G G G G G G G G G G G T G G
6 chr6_14641765 0 14641765 A A A A A A A A A T A A A A A A A A A A
6 chr6_14653471 0 14653471 C C C C C C C C G G G G C C C C C C C C
6 chr6_14664430 0 14664430 T T T T T T T T T T T T T T G G T T T T
6 chr6_14664888 0 14664888 G G G G G G G G C C C C G G G G G G G G
6 chr6_14677813 0 14677813 C C C C G G C C C C C C C C C C C C C C
6 chr6_14683499 0 14683499 G G T T G G G G G G G G G G G G G G G G
6 chr6_14695513 0 14695513 T T T T T T T T T T T T T T T T A A T T
6 chr6_14704208 0 14704208 A A C C A A A A A A A A A A A A A A A A
6 chr6_14704398 0 14704398 C C C C C C C C A A A A C C C C C C C C
6 chr6_14710695 0 14710695 C C C C C C C C A A A A C C C C C C C C
6 chr6_14738674 0 14738674 T T A A T T T T T T T T T T T T T T T T
6 chr6_14749042 0 14749042 T T G G G G T T T T T T G G G G G G T T
6 chr6_14752251 0 14752251 C C C C C C C C G G G G C C C C C C C C
6 chr6_14758139 0 14758139 G G G G G G G G C C C C G G G G G G G G
6 chr6_14776324 0 14776324 G G G G G G G G G G G G G G C C G G G G
6 chr6_14808996 0 14808996 A A A C A A A A A A A A A A A A A A A A
6 chr6_14841621 0 14841621 T T T T T T T T G T T T T T T T T T T T
6 chr6_14846220 0 14846220 C C C C C C C C A A A A C C C C C C C C
6 chr6_14864052 0 14864052 G G G G G G G G G G G G G T G G G G G G
6 chr6_14869230 0 14869230 C C C C C C C C C C C C C C A A C C C C
6 chr6_14871491 0 14871491 C C C C C C C C C C C C C C C C G G C C
6 chr6_14918129 0 14918129 G G G G G T G G G G G G G G G G G G G G
6 chr6_14929864 0 14929864 A A A A A A A A C C C C A A A A A A A A
6 chr6_14933807 0 14933807 T T T T A T T T T T T T T T T T T T T T
6 chr6_14938953 0 14938953 G G G G G G G G C G G G G G G G G G G G
6 chr6_14946403 0 14946403 A A A A A A A A A A A A A A A A C C A A
6 chr6_14954242 0 14954242 A A A A A A A A A A A A A A A A T T A A
6 chr6_14958708 0 14958708 A A C C C C A A C C C C C C C C C C A A
6 chr6_14995512 0 14995512 A A A A A A A A C C C C A A A A A A A A
6 chr6_15021662 0 15021662 G G G G G G G G T T T T G G G G G G G G
6 chr6_15049297 0 15049297 G G G G G G G G G G G G G G G G C G G G
6 chr6_15052736 0 15052736 G G T T T T G G T T T T T T T T T T G G
6 chr6_15077022 0 15077022 G G G G C C G G G G G G G G G G G G G G
6 chr6_15115334 0 15115334 T T T T T T T T G T G G T T T T T T T T
6 chr6_15145543 0 15145543 G G G G G G G G C C C C G G G G G G G G
6 chr6_15187949 0 15187949 C C C C C C C C G G G G C C C C C C C C
6 chr6_15188660 0 15188660 A A A A A A A A C C C C A A A A A A A A
6 chr6_15191039 0 15191039 A A A A A A A A C C C C A A A A A A A A
6 chr6_15196377 0 15196377 A A A A A C A A A A A A A A A A A A A A
6 chr6_15202795 0 15202795 G G G G G G G G G G G G G G T T G G G G
6 chr6_15212506 0 15212506 G G C G G G G G G G G G G G G G G G G G
6 chr6_15222098 0 15222098 T T T T T T T T T T T T T T T T G G T T
6 chr6_15235407 0 15235407 A A A A A T A A A A A A A A A A A A A A
6 chr6_15244212 0 15244212 T T G G T T T T T T T T T T T T T T T T
6 chr6_15247971 0 15247971 T T A T T T T T T T T T T T T T T T T T
6 chr6_15254263 0 15254263 T T T T T T T T T T T T T T G G T T T T
6 chr6_15266238 0 15266238 A A A A A A A A A A A A A C A A A A A A
6 chr6_15268249 0 15268249 G G G G G G G G T T T T G G G G G G G G
6 chr6_15299321 0 15299321 T T G G G T T T T T T T T T T T T T T T
6 chr6_15313919 0 15313919 G G G G G G G G G G G G G G G G C G G G
6 chr6_15328562 0 15328562 T T T T G G T T T T T T T T T T T T T T
6 chr6_15338905 0 15338905 T T A A A A T T A A A A A A A A A A T T
6 chr6_15341564 0 15341564 T T T T T T T T T T T T A A A A T T T T
6 chr6_15386981 0 15386981 A A A A A A A A A A A A A A A A T T A A
6 chr6_15404522 0 15404522 T T T T T T T T T T T T T T A A T T T T
6 chr6_15419703 0 15419703 C C C C C G C C C C C C C C C C C C C C
6 chr6_15463600 0 15463600 G G G T G G G G G G G G G G G G G G G G
6 chr6_15479978 0 15479978 A A C C C C A A A A A A A A A A A A A A
6 chr6_15484000 0 15484000 C C C C C C C C C C C C C G C C G G C C
6 chr6_15503658 0 15503658 C C C C C C C C C C A C C C C C C C C C
6 chr6_15532842 0 15532842 A A A A A A A A A A A A A A A A C C A A
6 chr6_15587580 0 15587580 A A T T T T A A A A A A A A A A A A A A
6 chr6_15594526 0 15594526 T T T T T T T T G G G G T T T T T T T T
6 chr6_15611884 0 15611884 A A A A A A A A A T A T A A A A A A A A
6 chr6_15613906 0 15613906 A A A A A A A A A C A A A A A A A A A A
6 chr6_15614060 0 15614060 G G G G G G G G C C C C G G G G G G G G
6 chr6_15615277 0 15615277 C C C C C C C C A A A C C C C C C C C C
6 chr6_15628024 0 15628024 A A A A A A A A T T T T A A A A A A A A
6 chr6_15628782 0 15628782 A A A C A C A A A A A A A A A A A A A A
6 chr6_15647992 0 15647992 G G G G G G G G G G G G G G G G G T G G
6 chr6_15661681 0 15661681 T T T T T T T T G T T T T T T T T T T T
6 chr6_15666520 0 15666520 T T T T T T T T G T T T T T T T T T T T
6 chr6_15667960 0 15667960 A A A A A A A A A A A A A A C C A A A A
6 chr6_15692573 0 15692573 T T T T T T T T G G G G T T T T T T T T
6 chr6_15695202 0 15695202 T T T T T T T T T T T T G G T T G G T T
6 chr6_15699109 0 15699109 T T T T T T T T T T T T A T T T T T T T
6 chr6_15704235 0 15704235 T T T T T T T T T T G T T T T T T T T T
6 chr6_15736683 0 15736683 T T T T T T T T T T T T T T G T T T T T
6 chr6_15830868 0 15830868 T T T T T T T T T T T T G T T T T T T T
6 chr6_15856553 0 15856553 A C A A A A A A A A A A A A A A A A A A
6 chr6_15871025 0 15871025 G G G G G G G G C C C C G G G G G G G G
6 chr6_15929267 0 15929267 G G G G G G G G G G G G C G G G G G G G
6 chr6_15934273 0 15934273 G G T T T T G G G G G G T T T T T T G G
6 chr6_15947494 0 15947494 C C C C C C C C A C C C C C C C C C C C
6 chr6_15976187 0 15976187 A A A A A A A A T T T T A A A A A A A A
6 chr6_16006467 0 16006467 G G C C C G G G G G G G G G G G G G G G
6 chr6_16010332 0 16010332 G G G G G G G G C C C C G G G G G G G G
6 chr6_16027784 0 16027784 A A A A A A A A A A A A A A C C A A A A
6 chr6_16034448 0 16034448 G G G G G T G G G G G G G G G G G G G G
6 chr6_16054426 0 16054426 T T A A A A A A A A A A A A A A A A T T
6 chr6_16055760 0 16055760 C C C C A C C C C C C C C C C C C C C C
6 chr6_16061992 0 16061992 C C C C C G C C G G G G G G G G G G C C
6 chr6_16068664 0 16068664 T T T T T T T T G T T T T T T T T T T T
6 chr6_16074407 0 16074407 C C C C G G C C C C C C C C C C C C C C
6 chr6_16120393 0 16120393 C C C C C C C G C C C C C C C C C C C C
6 chr6_16126465 0 16126465 G G G G G G G G T T T T G G G G G G G G
6 chr6_16127034 0 16127034 C C C C C C C C C C C C C G C C C C C C
6 chr6_16127147 0 16127147 T T T T T T T T T T T T A T T T T T T T
6 chr6_16156023 0 16156023 C C C C A C C C C C C C C C C C C C C C
6 chr6_16158920 0 16158920 C C C C C C C C C G C C C C C C C C C C
6 chr6_16186271 0 16186271 T T T T T T G T T T T T T T T T T T T T
6 chr6_16192383 0 16192383 G G T T T T G G T T T T T T T T T T G G
6 chr6_16199366 0 16199366 T T T T T T T T T T T T T T T T A A T T
6 chr6_16200809 0 16200809 T T T T G G T T T T T T T T T T T T T T
6 chr6_16212279 0 16212279 T T T T T T T T T T T T T T T T A T T T
6 chr6_16216441 0 16216441 T T A A T T T T T T T T T T T T T T T T
6 chr6_16243991 0 16243991 C C C C C C C C A A A A C C C C C C C C
6 chr6_16260672 0 16260672 T T T T G T T T T T T T T T T T T T T T
6 chr6_16269767 0 16269767 A A A A A A A A A A A A A A T T A A A A
6 chr6_16270543 0 16270543 A A A A A A A A A A A A A A A A T T A A
6 chr6_16293505 0 16293505 A A A A A A A A A A A A A C A A A A A A
6 chr6_16294880 0 16294880 C C C C C C C C C C C C A C C C C C C C
6 chr6_16295265 0 16295265 A A A A A A A A A A A A A A A A A C A A
6 chr6_16311470 0 16311470 A A C C C C A A C C C C C C C C C C A A
6 chr6_16343313 0 16343313 T T T T T T T T G G G G T T T T T T T T
6 chr6_16343519 0 16343519 T T T T T T T T A A A A T T T T T T T T
6 chr6_16345564 0 16345564 A A A A A A A A C C C C A A A A A A A A
6 chr6_16354959 0 16354959 T T T T T T T T G G G G T T T T T T T T
6 chr6_16375752 0 16375752 C C C C C C C C A A A A C C C C C C C C
6 chr6_16379598 0 16379598 G G G G G G G G G G G G G G T T G G G G
6 chr6_16389075 0 16389075 A A A A A T A A A A A A A A A A A A A A
6 chr6_16394732 0 16394732 T T T T T T T T T T T T A T T T T T T T
6 chr6_16395955 0 16395955 T T T T T T T T T T T T T T T T A T T T
6 chr6_16396674 0 16396674 T T T T T T T T T T G T T T T T T T T T
6 chr6_16452343 0 16452343 A A A A A A A A A C C C A A A A A A A A
6 chr6_16461756 0 16461756 C C C C C C C C C C C C C C C C C G C C
6 chr6_16464136 0 16464136 G G G G G G G G G G G G G G C C C G G G
6 chr6_16464749 0 16464749 C C C C C C C C C G C G C C C C C C C C
6 chr6_16479074 0 16479074 A A A A A T A A A A A A A A A A A A A A
6 chr6_16480998 0 16480998 C C C C C C C C A C C C C C C C C C C C
6 chr6_16494117 0 16494117 G G G T G G G G G G G G G G G G G G G G
6 chr6_16505757 0 16505757 G G G G G G G G T T T T G G G G G G G G
6 chr6_16513587 0 16513587 C C C C C G C C C C C C C C C C C C C C
6 chr6_16525149 0 16525149 C C C C C C C C G G G G C C C C C C C C
6 chr6_16558759 0 16558759 C C A A A C C C C C C C C C C C C C C C
6 chr6_16587158 0 16587158 G G G G G G G G G G C G G G G G G G G G
6 chr6_16600277 0 16600277 T T T T T T T T G G G G T T T T T T T T
6 chr6_16618634 0 16618634 G T G G G G G T G G G G G G G G G G T T
6 chr6_16621762 0 16621762 A A A A A C A A A A A A A A A A A A A A
6 chr6_16624014 0 16624014 G G T T T T G G G G G G G G G G G G G G
6 chr6_16625053 0 16625053 G G T T T T G G T T T T T T T T T T G G
6 chr6_16639597 0 16639597 A A C C A C A A A A A A A A A A A A A A
6 chr6_16651026 0 16651026 T T A A A A T T A A A A A A A A A A T T
6 chr6_16695241 0 16695241 C C C C C C C C C C C C C C C C A C C C
6 chr6_16718528 0 16718528 A A A A A A A A C C C C A A A A A A A A
6 chr6_16750354 0 16750354 T T T T T T T T T T T T G G T T G G T T
6 chr6_16752658 0 16752658 A A A A A A A A C C C C A A A A A A A A
6 chr6_16798330 0 16798330 G T T T T T G T T T T T T T T T T T T T
6 chr6_16810902 0 16810902 C C C C A C C C C C C C C C C C C C C C
6 chr6_16820249 0 16820249 A A A A A A A A T T T T A A A A A A A A
6 chr6_16846171 0 16846171 T T T T T T T T T T T T T T T T A A T T
6 chr6_16870235 0 16870235 A T T T T T A T A T A T T T T T T T A A
6 chr6_16874241 0 16874241 C C C C C G C C C C C C C C C C C C C C
6 chr6_16881231 0 16881231 C C C C A C C C C C C C C C C C C C C C
6 chr6_16890312 0 16890312 A A A A A C A A A A A A A A A A A A A A
6 chr6_16906266 0 16906266 G G G G G G G G G T G G G G G G G G G G
6 chr6_16924000 0 16924000 A A A A A A A A C C C C A A A A A A A A
6 chr6_16928697 0 16928697 G G G G G G G G G G G G G T G G G G G G
6 chr6_16931312 0 16931312 G G G G G G G G T T T T G G G G G G G G
6 chr6_16960062 0 16960062 C C G G C C C C C C C C C C C C C C C C
6 chr6_16969048 0 16969048 G G C C C C G G C C C C C C C C C C G G
6 chr6_16976541 0 16976541 C C C C A C C C C C C C C C C C C C C C
6 chr6_17010610 0 17010610 T T T T T T T T T T T T G T T T T T T T
6 chr6_17015010 0 17015010 A A A A A A A A T T A T A A A A A A A A
6 chr6_17028674 0 17028674 A A A A A A A A C C C C A A A A A A A A
6 chr6_17028732 0 17028732 G G G G G T G G G G G G G G G G G G G G
6 chr6_17058658 0 17058658 A A A T A A A A A A A A A A A A A A A A
6 chr6_17060038 0 17060038 A A A A A A A A A A T T A A A A A A A A
6 chr6_17060227 0 17060227 A A A A A A A A C C C C A A A A A A A A
6 chr6_17060698 0 17060698 G T T T T T T T T T T T T T T T T T T T
6 chr6_17089773 0 17089773 G G G G G G G G G G G G G G G T G G G G
6 chr6_17099833 0 17099833 C C C C C C C C A A A A C C C C C C C C
6 chr6_17100755 0 17100755 T T G G G G T T T T T T T T T T T T T T
6 chr6_17110691 0 17110691 T T T T G T T T T T T T T T T T T T T T
6 chr6_17189298 0 17189298 C C C C C C C C A A A A C C C C C C C C
6 chr6_17192266 0 17192266 G G G G G G G G C C C C C C C C G G G G
6 chr6_17198726 0 17198726 T T T T T T T T G G G T T T T T T T T T
6 chr6_17202512 0 17202512 C C C C C G C C C C C C C C C C C C C C
6 chr6_17236932 0 17236932 T T T T T T T T T T T T T T A A T T T T
6 chr6_17253762 0 17253762 C C C C C C C G C C C C C C C C C C C C
6 chr6_17257451 0 17257451 T T T T T T T T G T G T T T T T T T T T
6 chr6_17270558 0 17270558 A A A A A A A A T T T T A A A A A A A A
6 chr6_17275045 0 17275045 T T T T T T T T T T T T G T T T T T T T
6 chr6_17337255 0 17337255 A A A A A A A A C C C C A A A A A A A A
6 chr6_17342926 0 17342926 T T T T T T T T T T T T T T T T A A T T
6 chr6_17358893 0 17358893 T T G T G G T T T T T T T T T T T T T T
6 chr6_17373287 0 17373287 A A A A A A A A A A A A A A A C A A A A
6 chr6_17395592 0 17395592 G G G G G G G G G G G G C G C C C C G G
6 chr6_17395750 0 17395750 T T T T T T T T A A A A T T T T T T T T
6 chr6_17396795 0 17396795 C C C C C C C C C C C C A C C C C C C C
6 chr6_17410846 0 17410846 T T T T T T T T A T T T T T T T T T T T
6 chr6_17413802 0 17413802 T T T T T T G T T T T T T T T T T T G G
6 chr6_17433502 0 17433502 A A A A C C A A A A A A A A A A A A A A
6 chr6_17437926 0 17437926 C C C C C C C C A A A A C C C C C C C C
6 chr6_17440660 0 17440660 G T G G G G G G G G G G G G G G G G G G
6 chr6_17461930 0 17461930 A A A A A A A A A A A A A A A A A T A A
6 chr6_17465128 0 17465128 C C C C C C C C C C C C C C C C G G C C
6 chr6_17484021 0 17484021 G G T T T T G G T T T T T T T T T T G G
6 chr6_17484613 0 17484613 A A T T A A A A A A A A A A A A A A A A
6 chr6_17491080 0 17491080 T T T T T T T T T T T T T T T T G T T T
6 chr6_17491280 0 17491280 G G G G G G G G C C C C G G G G G G G G
6 chr6_17499155 0 17499155 C C C C G G C C C C C C C C C C C C C C
6 chr6_17500947 0 17500947 C C C C C C C C A C C C C C C C C C C C
6 chr6_17515212 0 17515212 C C C C C C C C G G G G C C C C C C C C
6 chr6_17520465 0 17520465 G G C C C C G G C C C C C C C C C C G G
6 chr6_17522789 0 17522789 C C C C A A C C C C C C C C C C C C C C
6 chr6_17536833 0 17536833 T T T T T T T T T T T T A T T T T T T T
6 chr6_17545202 0 17545202 G G G G G G G G G G G G G G C C G G G G
6 chr6_17596276 0 17596276 T T T T T T T T A T T T T T T T T T T T
6 chr6_17597245 0 17597245 G G C C C G G G G G G G G G G G G G G G
6 chr6_17603049 0 17603049 A A A A A A A A T T T T A A A A A A A A
6 chr6_17701577 0 17701577 G G G G G T G G G G G G G G G G G G G G
6 chr6_17757148 0 17757148 T T T T T T T T T T T T A T T T T T T T
6 chr6_17760123 0 17760123 G G T T T T G G G G G G G G G G G G G G
6 chr6_17762772 0 17762772 A A T T T T A A A A A A A A A A A A A A
6 chr6_17773951 0 17773951 A A A A A A C C A A A A A A A A A A A A
6 chr6_17776634 0 17776634 T T T T T T T T G G G G T T T T T T T T
6 chr6_17783755 0 17783755 C C A C C C C C C C C C C C C C C C C C
6 chr6_17802635 0 17802635 G G G G G G G G C C C C G G G G G G G G
6 chr6_17809892 0 17809892 T T T T T T T T T T T T T T A T T T T T
6 chr6_17843657 0 17843657 A A A A A A A A C C C C A A A A A A A A
6 chr6_17860689 0 17860689 A A A A A A A A A A A A C C A A A A A A
6 chr6_17870357 0 17870357 T T T T T T T T G G G G T T T T T T T T
6 chr6_17879228 0 17879228 A A A A A A A A T T T T A A A A A A A A
6 chr6_17883541 0 17883541 T T T T T T T T G G G G T T T T T T T T
6 chr6_17903838 0 17903838 G G G G G G G G G G G G G G C G G G G G
6 chr6_17903920 0 17903920 C G C C C C C C C C C C C C C C C C C C
6 chr6_17953855 0 17953855 T T T T T T T T T T T T G G T T T T T T
6 chr6_17985851 0 17985851 G G T T G G G G G G G G G G G G G G G G
6 chr6_17985978 0 17985978 G G G G G G G G T T T T G G G G G G G G
6 chr6_18008214 0 18008214 G G T T T T G T T T T T T T T T T T G G
6 chr6_18027296 0 18027296 T T T T T T T T T T T T G G T T G G T T
6 chr6_18034727 0 18034727 A A A A A A A A A T A A A A A A A A A A
6 chr6_18055261 0 18055261 C C C C C C C C C C C C A C C C C C C C
6 chr6_18058400 0 18058400 T T T T T T T T G G G G T T T T T T T T
6 chr6_18073265 0 18073265 A A A A A A A A A A A A A A A A C C A A
6 chr6_18103531 0 18103531 C C C C C G C C C C C C C C C C C C C C
6 chr6_18118249 0 18118249 G G G G C G G G G G G G G G G G G G G G
6 chr6_18133665 0 18133665 C C C C C C C C C C C C C C G G C C C C
6 chr6_18148803 0 18148803 T T G G T T T T T T T T T T T T T T T T
6 chr6_18150346 0 18150346 G G G G G G G G T T T T G G G G G G G G
6 chr6_18152933 0 18152933 C C C C C C C G C C C C C C C C C C C C
6 chr6_18156768 0 18156768 A A A A A A A A A A A A T T A A A A A A
6 chr6_18160058 0 18160058 G G G G G G G G T T T T G G G G G G G G
6 chr6_18173846 0 18173846 A A A A A A A A C C C C A A A A A A A A
6 chr6_18179442 0 18179442 A A A A A A A T A A A A A A A A A A A A
6 chr6_18182695 0 18182695 T T T T T T T T T T T T T T G T T T T T
6 chr6_18213522 0 18213522 A A A A A A A A A A A A C C A A A A A A
6 chr6_18224435 0 18224435 C C C C C C C C C C C C A A C C C C C C
6 chr6_18247208 0 18247208 A A A A A A A A A A A A A A A A T T A A
6 chr6_18258279 0 18258279 A A A A A A A A A A A A T T T T A A A A
6 chr6_18264177 0 18264177 A A A A A A A A C C C C A A A A A A A A
6 chr6_18289958 0 18289958 G G G G G G G G G G G G G G G G C C G G
6 chr6_18294554 0 18294554 T T T T T T T T T T T T T T G T T T T T
6 chr6_18301755 0 18301755 A A A A A A A A A A T T A A A A A A A A
6 chr6_18323056 0 18323056 A A A A A A A A A A C C A A A A A A A A
6 chr6_18326913 0 18326913 C C G G G G C C G G G G G G G G G G C C
6 chr6_18355123 0 18355123 A T T T T T T T T T T T A T T T T T A A
6 chr6_18392391 0 18392391 G G G G G G G G G G G G G G C C G G G G
6 chr6_18393361 0 18393361 G G G G G G G G G G G G C G G G G G G G
6 chr6_18398847 0 18398847 T T T T T T T T T T T T T T G T T T T T
6 chr6_18411381 0 18411381 T T T T T T T T T T G T T T T T T T T T
6 chr6_18417305 0 18417305 C C C C C C C C C C C C C C G G C C C C
6 chr6_18435557 0 18435557 C C A A A A A C A A A A A A A A A A A A
6 chr6_18441972 0 18441972 C G G G G G G G G G G G G G G G G G G G
6 chr6_18448760 0 18448760 G G G G G G G G G G G T G G G G G G G G
6 chr6_18450189 0 18450189 A A A A A A A A A T T T A A A A A A A A
6 chr6_18456680 0 18456680 G G G G G T G G G G G G G G G G G G G G
6 chr6_18505765 0 18505765 C C C C C C C C A C A A C C C C C C C C
6 chr6_18508509 0 18508509 T T T T T T T T T T T T T T T T G G T T
6 chr6_18522774 0 18522774 G G G G G G G G C C C C G G G G G G G G
6 chr6_18544399 0 18544399 A A A A A A A A A A A A A A A A C C A A
6 chr6_18578239 0 18578239 G G G G G G G G G G G G G G G T G G G G
6 chr6_18589582 0 18589582 A A A A A A A A A T T T A A A A A A A A
6 chr6_18611057 0 18611057 A A A A A A A A A A A A T T T T T T A A
6 chr6_18626786 0 18626786 G G C G C C G G C C C C C C C C C C G G
6 chr6_18658234 0 18658234 G G G G G G G G G G G G G G G G G T G G
6 chr6_18671224 0 18671224 C C C C C G C C C C C C C C C C C C C C
6 chr6_18700063 0 18700063 A A A A A A A T A A A A A A A A A A A A
6 chr6_18701110 0 18701110 T T T T T T T T G G G G T T T T T T T T
6 chr6_18709858 0 18709858 A A A A A A A A A C A A A A A A A A A A
6 chr6_18739407 0 18739407 C C C C C C C C C C C C C C C G C C C C
6 chr6_18740653 0 18740653 T T T T T T T T A A A A T T T T T T T T
6 chr6_18770329 0 18770329 G G G G G G G G T T T T G G G G G G G G
6 chr6_18798425 0 18798425 C C C G C C C C C C C C C C C C C C C C
6 chr6_18802059 0 18802059 A A A A A A A A A C A A A A A A A A A A
6 chr6_18816344 0 18816344 C C C C C C C C C C C C C C A A C C C C
6 chr6_18827648 0 18827648 A A A A A A A A A A A A A A A T A A A A
6 chr6_18839269 0 18839269 T T A A A A T T T T T T T T T T T T T T
6 chr6_18846233 0 18846233 G G G G G G G G C C C C G G G G G G G G
6 chr6_18852767 0 18852767 C C C C C C C C A A A A C C C C C C C C
6 chr6_18863508 0 18863508 A A A A A C A A A A A A A A A A A A A A
6 chr6_18879192 0 18879192 A A A A A A A A C C C C A A A A A A A A
6 chr6_18882344 0 18882344 C C C C C C A C C C C C C C C C C C C C
6 chr6_18896146 0 18896146 C C C C C C C C C C C C C G C C C C C C
6 chr6_18904953 0 18904953 C C C C A C C C C C C C C C C C C C C C
6 chr6_18908119 0 18908119 C C C C C C C C C C G G C C C C C C C C
6 chr6_18913851 0 18913851 A A A A A A A A A A A A A A A A C C A A
6 chr6_18930233 0 18930233 C C C C C C C C C C C C C C C C C G C C
6 chr6_18935041 0 18935041 C C C C C C C C C G C C C C C C C C C C
6 chr6_18937083 0 18937083 G G G G G G G G G T G G G G G G G G G G
6 chr6_18951946 0 18951946 G G G G G G G G G G G G C G G G G G G G
6 chr6_18960864 0 18960864 T T T T T T T T T T T T T T T T G T T T
6 chr6_18982538 0 18982538 A A A A T T A A A A A A A A A A A A A A
6 chr6_18984121 0 18984121 A A A A A A A A T T T T A A A A A A A A
6 chr6_18987333 0 18987333 C C C C C C C C A A A A C C C C C C C C
6 chr6_19017640 0 19017640 A A A A A A A A A A A A A T A A A A A A
6 chr6_19035242 0 19035242 A A A C A A A A A A A A A A A A A A A A
6 chr6_19038602 0 19038602 C C G G G G C C G G G G G G G G G G C C
6 chr6_19056057 0 19056057 A A A A A A A A A A A T A A A A A A A A
6 chr6_19058747 0 19058747 C C C C C C C C C C C C G G C C C C C C
6 chr6_19060141 0 19060141 T T G G G G T T G G G G G G G G G G T T
6 chr6_19068974 0 19068974 G G G G G G G G C C C C G G G G G G G G
6 chr6_19069667 0 19069667 T T T T T T T T T T T T T T T T G G T T
6 chr6_19082777 0 19082777 C C C C C C C G C C C C C C C C C C C C
6 chr6_19086647 0 19086647 C C A C C C C C C C C C C C C C C C C C
6 chr6_19086983 0 19086983 A A A A A A A A T T T T A A A A A A A A
6 chr6_19106790 0 19106790 G G C G C C G G G G G G G G G G G G G G
6 chr6_19113875 0 19113875 G G G G G T G G G G G G G G G G G G G G
6 chr6_19124234 0 19124234 A A C C A A A A A A A A A A A A A A A A
6 chr6_19134171 0 19134171 T T G T T T T T T T T T T T T T T T T T
6 chr6_19137605 0 19137605 A A A A A A A A A A A A A T A A A A A A
6 chr6_19157250 0 19157250 G G G G G G G G G G G G G G C G G G G G
6 chr6_19186833 0 19186833 T T T T T T T T T T G G T T T T T T T T
6 chr6_19210334 0 19210334 C C C C C C C C G G G G C C C C C C C C
6 chr6_19226073 0 19226073 T T A A A A T T T T T T T T T T T T T T
6 chr6_19240861 0 19240861 T T G G G G T T T T T T T T T T T T T T
6 chr6_19248097 0 19248097 A A A A A A A A C C C C A A A A A A A A
6 chr6_19250091 0 19250091 C C C C C C C C C C C C C C C C G G C C
6 chr6_19279433 0 19279433 T T T T T T T T T T G T T T T T T T T T
6 chr6_19283545 0 19283545 G G G G G G G G G G G G G G G G T T G G
6 chr6_19292493 0 19292493 A A A A A A A A C C C C A A A A A A A A
6 chr6_19309679 0 19309679 A A A A A A A A A A A A C C A A A A A A
6 chr6_19330604 0 19330604 G G C C C C C G C C C C C C C C C C G G
6 chr6_19347196 0 19347196 C C C C C C C C A A A A C C C C C C C C
6 chr6_19349391 0 19349391 A A C C C C A A C C C C C C C C C C A A
6 chr6_19349524 0 19349524 T T T T T T T T G G G G T T T T T T T T
6 chr6_19357375 0 19357375 G G G G G G G G G G G G G G C G G G G G
6 chr6_19383305 0 19383305 A A A A A A A A A A A C A A A A A A A A
6 chr6_19410922 0 19410922 T T T T T T T T G G G G T T T T T T T T
6 chr6_19414192 0 19414192 G G G G G G G G G G G G C G G G G G G G
6 chr6_19420247 0 19420247 A A A A A A A A C C C C A A A A A A A A
6 chr6_19433384 0 19433384 T T T T T T T T T T T T T T T T A A T T
6 chr6_19454486 0 19454486 C C C C C C C C C C C C G G G G G G C C
6 chr6_19479060 0 19479060 T T A A T T T T T T T T T T T T T T T T
6 chr6_19483898 0 19483898 C C C C C C C C C G C C C C C C C C C C
6 chr6_19494485 0 19494485 C C C C A C C C C C C C C C C C C C C C
6 chr6_19560861 0 19560861 G G G G G G C G G G G G G G G G G G G G
6 chr6_19564684 0 19564684 C C C C C C C C C C C G C C C C C C C C
6 chr6_19576419 0 19576419 C C C C C C C C C G C C C C C C C C C C
6 chr6_19580214 0 19580214 G G G G G G G G C G G G G G G G G G G G
6 chr6_19596641 0 19596641 A A A C A A A A A A A A A A A A A A A A
6 chr6_19603042 0 19603042 G G G G G G C G G G G G G G G G G G C C
6 chr6_19624496 0 19624496 G G G G G G G G G G C G G G G G G G G G
6 chr6_19645573 0 19645573 G G C C C G G G G G G G G G G G G G G G
6 chr6_19646897 0 19646897 T T T T T T T T A A A A T T T T T T T T
6 chr6_19690262 0 19690262 G G C G G G G G G G G G G G G G G G G G
6 chr6_19712823 0 19712823 G G T T G G G G G G G G G G G G G G G G
6 chr6_19714214 0 19714214 A A A C A A A A A A A A A A A A A A A A
6 chr6_19750932 0 19750932 A A A A A A A A T T T T A A A A A A A A
6 chr6_19769319 0 19769319 G G G G G G G G G G G G G G G G T T G G
6 chr6_19771007 0 19771007 A A A A A A A A T T T T A A A A A A A A
6 chr6_19786105 0 19786105 A A A A A A A C A A A A A A A A A A A A
6 chr6_19797530 0 19797530 C C C C A C C C C C C C C C C C C C C C
6 chr6_19798888 0 19798888 G G G G G G G G G G G G G G C C G G G G
6 chr6_19820627 0 19820627 G G G G C C G G G G G G G G G G G G G G
6 chr6_19833287 0 19833287 C C G G C G C C C C C C C C C C C C C C
6 chr6_19880235 0 19880235 G G G G G G G G G G G G G G C G G G G G
6 chr6_19884038 0 19884038 G G G G G G G G G G G G G G T T G G G G
6 chr6_19915504 0 19915504 A A A A A A A A A A A A A A C C C C A A
6 chr6_19924836 0 19924836 T T T T T T T T G G G T T T T T T T T T
6 chr6_19930915 0 19930915 T T T T T T T T T T T T T T A A T T T T
6 chr6_19935046 0 19935046 A A A A A A A A A A A T A A A A A A A A
6 chr6_19953874 0 19953874 A A A A A A A A A A T T A A A A A A A A
6 chr6_19963050 0 19963050 C C C C C C C C A A A A C C C C C C C C
6 chr6_19994929 0 19994929 C C C C C C C C C C C C C C C C A A C C
6 chr6_20044151 0 20044151 T T T T T T T T T T G T T T T T T T T T
6 chr6_20044818 0 20044818 T T T T T T G G T T T T T T T T T T T T
6 chr6_20070716 0 20070716 C C C C C C C C C C A C C C C C C C C C
6 chr6_20073378 0 20073378 A A T T T T A A A A A A A A A A A A A A
6 chr6_20079272 0 20079272 G G G G G G G G G G G G C G G G G G G G
6 chr6_20091140 0 20091140 G G C C C C C G C C C C C C C C C C G G
6 chr6_20124955 0 20124955 G G G G G G G G G G G G G T G G G G G G
6 chr6_20129333 0 20129333 T T T T T T T T T T T T T T G T T T T T
6 chr6_20140065 0 20140065 T T T T T T T T A A A A T T T T T T T T
6 chr6_20146479 0 20146479 C G C C C C G G C C C C C C C C C C G G
6 chr6_20156408 0 20156408 G G G G G G G G G G G G G G G G C C G G
6 chr6_20176564 0 20176564 A A A A A A A A C C C C A A A A A A A A
6 chr6_20214701 0 20214701 C C C G C C C C C C C C C C C C C C C C
6 chr6_20235428 0 20235428 C G C C C C C C C C C C C C C C C C C C
6 chr6_20243142 0 20243142 G G G G G G G G C C C C C C C C C C G G
6 chr6_20261995 0 20261995 T T T T T T T T T T T T T T A A T T T T
6 chr6_20262964 0 20262964 G G T T T T G G G G G G G G G G G G G G
6 chr6_20281213 0 20281213 T T T T T T T T T T T T T T T T A A T T
6 chr6_20306381 0 20306381 T T T T T T T T A A A A T T T T T T T T
6 chr6_20324275 0 20324275 A A A A A A A A A A A A A T A A A A A A
6 chr6_20344674 0 20344674 G G G G G G G T G G G G G G G G G G G G
6 chr6_20363509 0 20363509 C C C C C C C C C C C C C C G G G G C C
6 chr6_20381142 0 20381142 C C C C C C C C A A A A C C C C C C C C
6 chr6_20385086 0 20385086 G G G G G G G G G G C G G G G G G G G G
6 chr6_20394461 0 20394461 C C C C C C C C A A A A C C C C C C C C
6 chr6_20422892 0 20422892 G T T T T T T T T T T T T T T T T T T T
6 chr6_20454398 0 20454398 A A A A A A A A C C C C A A A A A A A A
6 chr6_20487691 0 20487691 T T T T T T T T T T T T T T T T G G T T
6 chr6_20528590 0 20528590 G G G G G G G G G G G G G G T T G G G G
6 chr6_20530347 0 20530347 C C C C A C C C C C C C C C C C C C C C
6 chr6_20554185 0 20554185 G G T T T T G G G G G G G G G G G G G G
6 chr6_20569539 0 20569539 C C C C C C C C A C A A C C C C C C C C
6 chr6_20574359 0 20574359 T T A A A A A A A A A A A A A A A A A A
6 chr6_20578936 0 20578936 G G G G C C G G G G G G G G G G G G G G
6 chr6_20593104 0 20593104 C C C C C C C C C C C C A C C C C C C C
6 chr6_20598186 0 20598186 G G G G G G G G C C C C C C C C C C G G
6 chr6_20634698 0 20634698 G G C C C G G G G G G G G G G G G G G G
6 chr6_20661552 0 20661552 C C C C C C C C C C G G C C C C C C C C
6 chr6_20664028 0 20664028 G G G G G G G G T T T T G G G G G G T T
6 chr6_20667743 0 20667743 C C G G C C C C C C C C C C C C C C C C
6 chr6_20728623 0 20728623 T T T T T T T T T T G G T T T T T T T T
6 chr6_20734570 0 20734570 C C C C C C C C C C C C A C C C C C C C
6 chr6_20738020 0 20738020 A A A A A A A A A A A C A A A A A A A A
6 chr6_20768270 0 20768270 G G G G C G G G G G G G G G G G G G G G
6 chr6_20783711 0 20783711 C C C C C C C C C G C G C C C C C C C C
6 chr6_20794483 0 20794483 G G G G G G G G G T G T G G G G G G G G
6 chr6_20811780 0 20811780 C C C C C C C C C C C C C G C C C C C C
6 chr6_20817579 0 20817579 A A C C C C C C C C C C C C C C C C C C
6 chr6_20834519 0 20834519 T T T T T T T T T T T T A A T T T T T T
6 chr6_20845162 0 20845162 G G G G G G G G C C C G G G G G G G G G
6 chr6_20856403 0 20856403 G G G G G G G G C G C C G G G G G G G G
6 chr6_20876709 0 20876709 G G G G C G G G G G G G G G G G G G G G
6 chr6_20892832 0 20892832 T T T T G T T T T T T T T T T T T T T T
6 chr6_20910245 0 20910245 A A A A A A A A A A A A A C A A A A A A
6 chr6_20922198 0 20922198 G G G G G G G G G T G G G G G G G G G G
6 chr6_20926256 0 20926256 C C A C C C C C C C C C C C C C C C C C
6 chr6_20928366 0 20928366 G G G G G G G G G G G G G G C C G G G G
6 chr6_20938770 0 20938770 A A A A A A A A A A A A A A A A C C A A
6 chr6_20942005 0 20942005 G G G G G G G G G G C C G G G G G G G G
6 chr6_20956437 0 20956437 G G G G C G G G G G G G G G G G G G G G
6 chr6_20969030 0 20969030 T T T T T T T T A T T T T T T T T T T T
6 chr6_20991280 0 20991280 T T T T T T T T T T T T A T T T T T T T
6 chr6_20993574 0 20993574 T T T T G T T T T T T T T T T T T T T T
6 chr6_20998507 0 20998507 C C C C C C C C A A A A C C C C C C C C
6 chr6_21006899 0 21006899 C C C C C C C C C C C C C C C C G G C C
6 chr6_21019091 0 21019091 G G G G G T G G G G G G G G G G G G G G
6 chr6_21039421 0 21039421 A A A A A A A A C C C C A A A A A A A A
6 chr6_21050724 0 21050724 C C C C C C C C C C C C C C C C G G C C
6 chr6_21052671 0 21052671 A A A C A A A A A A A A A A A A A A A A
6 chr6_21061926 0 21061926 T T T T T T T T G T G G T T T T T T T T
6 chr6_21075111 0 21075111 C C C C C C C C C C C C C C C C A C C C
6 chr6_21111945 0 21111945 T T G T T T T T T T T T T T T T T T T T
6 chr6_21117005 0 21117005 T T T T T T T T T T T T T T T T G G T T
6 chr6_21130546 0 21130546 G G G G G G G G C C C C G G G G G G G G
6 chr6_21161473 0 21161473 G G G G G G G G G G G G G G C G G G G G
6 chr6_21184998 0 21184998 G G G G G G G G G G G G C G G G G G G G
6 chr6_21186053 0 21186053 A A A A A A A A A A A A A A A A C C A A
6 chr6_21210848 0 21210848 T T T T T T T T T T T T G T T T T T T T
6 chr6_21247010 0 21247010 C C C C C C C C C C G G C C C C C C C C
6 chr6_21252981 0 21252981 G G G G G G G G T T T T G G G G G G G G
6 chr6_21259328 0 21259328 T T T T T T T T A A A A T T T T T T T T
6 chr6_21279810 0 21279810 G G G G G G G G T T G G G G G G G G G G
6 chr6_21303685 0 21303685 G G G G G T G G G G G G G G G G G G G G
6 chr6_21312312 0 21312312 A A A A A A A A T T T T A A A A A A A A
6 chr6_21314194 0 21314194 A A C C A A A A A A A A A A A A A A A A
6 chr6_21319291 0 21319291 C C C C C C C C C C C C C C A C C C C C
6 chr6_21323289 0 21323289 A C C C C C C C C C C C C C C C C C C C
6 chr6_21327297 0 21327297 T T T T T T T T T T T T G T T T T T T T
6 chr6_21337833 0 21337833 A A A A A A A A C C C C A A A A A A A A
6 chr6_21354996 0 21354996 C C C C C C C C C C G G C C C C C C C C
6 chr6_21393638 0 21393638 C C C C C C C C C C C C C C C C A A C C
6 chr6_21431122 0 21431122 C C G G G G C C G G G G G G G G G G C C
6 chr6_21444541 0 21444541 A A A A A A A A C C C C A A A A A A A A
6 chr6_21455666 0 21455666 A A A A A A A A C C C C A A A A A A A A
6 chr6_21456544 0 21456544 C C C C C C C C G G G G C C C C C C C C
6 chr6_21460316 0 21460316 A A A A A C A A A A A A A A A A A A A A
6 chr6_21471303 0 21471303 G G G G G T G G G G G G G G G G G G G G
6 chr6_21477454 0 21477454 G G C G G G G G G G G G G G G G G G G G
6 chr6_21494816 0 21494816 G G G G G G G G G G G G T T G G T T G G
6 chr6_21501429 0 21501429 A A A A A A A A T T T T A A A A A A A A
6 chr6_21501891 0 21501891 C C C C C C C C C C C C C C C C G G C C
6 chr6_21521998 0 21521998 A A A A A A A A A C C C A A A A A A A A
6 chr6_21566543 0 21566543 G G G G G G G G G G G G G T G G G G G G
6 chr6_21573741 0 21573741 T T T T A T T T T T T T T T T T T T T T
6 chr6_21577218 0 21577218 G G G G G G G G G G G G G G T T G G G G
6 chr6_21592876 0 21592876 G G G G G G G G T T G G G G G G G G G G
6 chr6_21634103 0 21634103 T T T T T T T T A A A A T T T T T T T T
6 chr6_21644683 0 21644683 G G G G G G G G C C C C G G G G G G G G
6 chr6_21671115 0 21671115 A A A A A A A A T T T T A A A A A A A A
6 chr6_21700702 0 21700702 A A A A A A A A A A A A T T A A A A A A
6 chr6_21706633 0 21706633 G G G G G G G G T T T T G G G G G G G G
6 chr6_21730308 0 21730308 C C C C C C C C C G G G C C C C C C C C
6 chr6_21753028 0 21753028 A A A A A A A A A C A A A A A A A A A A
6 chr6_21782550 0 21782550 T T T T T T T T T T T T T T T T A T T T
6 chr6_21784004 0 21784004 G G G G G G G G G G C C G G G G G G G G
6 chr6_21785733 0 21785733 G G G G G G G G G G G G C G G G G G G G
6 chr6_21800754 0 21800754 A A A T A T A A A A A A A A A A A A A A
6 chr6_21809324 0 21809324 C C C C C C C C C C C C C C A A C C C C
6 chr6_21810073 0 21810073 T T T T T T T T T T T T T T T T A A T T
6 chr6_21822429 0 21822429 A A A A A A A A C C C C A A A A A A A A
6 chr6_21829794 0 21829794 A A A A A A A A A A A A A A T T A A A A
6 chr6_21838839 0 21838839 C C C C C C C C C G C C C C C C C C C C
6 chr6_21841007 0 21841007 C C C C C C A C C C C C C C C C C C C C
6 chr6_21844374 0 21844374 C C A C C C C C C C C C C C C C C C C C
6 chr6_21854928 0 21854928 A A A A A A A A A A A A A A A A A T A A
6 chr6_21871170 0 21871170 T T T T G G T T T T T T T T T T T T T T
6 chr6_21892875 0 21892875 A A T T T T A T T T T T T T T T T T T T
6 chr6_21895667 0 21895667 A A A A A A A A A C A A A A A A A A A A
6 chr6_21896366 0 21896366 A A A A A A A A A A A C A A A A A A A A
6 chr6_21900082 0 21900082 G G T T T T G G T T T T T T T T T T G G
6 chr6_21910160 0 21910160 G G G G G G G G G T T T G G G G G G G G
6 chr6_21913674 0 21913674 T T T T T T T T T T T T T T G G T T T T
6 chr6_21918619 0 21918619 G G G G G G G G G G G G C G G G G G G G
6 chr6_21936259 0 21936259 C C G G G G C C G G G G G G G G G G C C
6 chr6_21957756 0 21957756 G G T T T T G G T T T T T T T T T T G G
6 chr6_21971336 0 21971336 C C C C C C C C A C C C C C C C C C C C
6 chr6_21999090 0 21999090 A A A A A A A A C C C C A A A A A A A A
6 chr6_22004128 0 22004128 T T T T T T T T T T T T A T T T T T T T
6 chr6_22005139 0 22005139 G G G G G G G G G G G G G G G G C C G G
6 chr6_22020758 0 22020758 C C C C C C C C A A A A C C C C C C C C
6 chr6_22032010 0 22032010 G G G T G G G G G G G G G G G G G G G G
6 chr6_22048729 0 22048729 T T T T T T T T G G G G T T T T T T T T
6 chr6_22091928 0 22091928 G G G G C G G G G G G G G G G G G G G G
6 chr6_22098826 0 22098826 C C C C C C C C G G G G C C C C C C C C
6 chr6_22103643 0 22103643 G G G G G G G G G G G G G G G G C C G G
6 chr6_22103901 0 22103901 G G G G G G G G T T T T G G G G G G G G
6 chr6_22125929 0 22125929 G G G G G G G G G G G G G G G G T T G G
6 chr6_22167939 0 22167939 G G G G G G G G T T T T G G G G G G G G
6 chr6_22180732 0 22180732 G G G G G G G G T T G G G G G G G G G G
6 chr6_22195895 0 22195895 C C C C C C C C G G G G C C C C C C C C
6 chr6_22204392 0 22204392 T T T T T T T T T T T T T T A A T T T T
6 chr6_22209117 0 22209117 T T T T T T T T T T T T T T G G T T T T
6 chr6_22213273 0 22213273 T T T T T T T T T T T T T T T T A A T T
6 chr6_22282099 0 22282099 C C C C G G C C C C C C C C C C C C C C
6 chr6_22283664 0 22283664 A A A A A A A A A A A A A A A A T T A A
6 chr6_22297975 0 22297975 G G G G G G G G C C C C G G G G G G G G
6 chr6_22302033 0 22302033 G G G G G G G T G G G G G G G G G G G G
6 chr6_22302188 0 22302188 A A A A A A A A T T T T A A A A A A A A
6 chr6_22312398 0 22312398 G G G G G T G G G G G G G G G G G G G G
6 chr6_22313803 0 22313803 T T G T T T T T T T T T T T T T T T T T
6 chr6_22321894 0 22321894 G G G G C G G G G G G G G G G G G G G G
6 chr6_22328643 0 22328643 T T G T T T T T T T T T T T T T T T T T
6 chr6_22329759 0 22329759 T T T T T T T T T T T T T T T T A T T T
6 chr6_22334554 0 22334554 T T G T T T T T T T T T T T T T T T T T
6 chr6_22345353 0 22345353 C C C C C C G G C C C C C C C C C C C C
6 chr6_22345586 0 22345586 C C C G C C C C C C C C C C C C C C C C
6 chr6_22346715 0 22346715 T T T T A T T T T T T T T T T T T T T T
6 chr6_22395033 0 22395033 A A A A A A A T A A A A A A A A A A A A
6 chr6_22430529 0 22430529 G G G G G G G G G G G G G G G G G T G G
6 chr6_22450535 0 22450535 T T T T G T T T T T T T T T T T T T T T
6 chr6_22469381 0 22469381 T T T T T T G T T T T T T T T T T T T T
6 chr6_22472115 0 22472115 T T T T G T T T T T T T T T T T T T T T
6 chr6_22476115 0 22476115 C C C G G G C C C C C C C C C C C C C C
6 chr6_22482144 0 22482144 G G G G G G G G G G G G G G C C G G G G
6 chr6_22495848 0 22495848 G G G G G G G G G G G G G G C G G G G G
6 chr6_22525809 0 22525809 C C C C C C C C C C C C C G C C C C C C
6 chr6_22528264 0 22528264 T T T T T T T T T T G T T T T T T T T T
6 chr6_22532215 0 22532215 G G G G G G G T G G G G G G G G G G G G
6 chr6_22549731 0 22549731 T T T T G G T T T T T T T T T T T T T T
6 chr6_22550889 0 22550889 T T T T G G T T G G G G G G G G G G T T
6 chr6_22560609 0 22560609 G G G G G G G G G G G G G T G G G G G G
6 chr6_22569726 0 22569726 C C G G C G C C C C C C C C C C C C C C
6 chr6_22593103 0 22593103 A A A A A A A A A A A A A A C C A A A A
6 chr6_22594539 0 22594539 A A A C C C A A A A A A A A A A A A A A
6 chr6_22606824 0 22606824 G G G G G G G G G G G G G G C C G G G G
6 chr6_22614977 0 22614977 C C C C C C C C C C C C A C C C C C C C
6 chr6_22625456 0 22625456 T T G T T T G G G G G G G G G G G G T T
6 chr6_22632240 0 22632240 G G G G G G G G G G G G G G G G T T G G
6 chr6_22633862 0 22633862 G G G G G G G G C C C C G G G G G G G G
6 chr6_22654974 0 22654974 G G G G G G G G T T T T G G G G G G G G
6 chr6_22663530 0 22663530 G G T T G G G G G G G G G G G G G G G G
6 chr6_22679117 0 22679117 C C C C C C C C C C C C C G C C C C C C
6 chr6_22687162 0 22687162 C C C C C C C C C G C C C C C C C C C C
6 chr6_22701868 0 22701868 C C C G C C C C C C C C C C C C C C C C
6 chr6_22745237 0 22745237 T T T T T T T T T T T T T T T T G G T T
6 chr6_22748173 0 22748173 G G G G G G G G G G G G G G C C G G G G
6 chr6_22762140 0 22762140 T T T T T T T T G G G G T T T T T T T T
6 chr6_22762312 0 22762312 T T T T T T T T G G G G T T T T T T T T
6 chr6_22777572 0 22777572 A A A A A T A A A A A A A A A A A A A A
6 chr6_22780593 0 22780593 G G G G G T G G G G G G G G G G G G G G
6 chr6_22791374 0 22791374 G G G G G T G G G G G G G G G G G G G G
6 chr6_22823926 0 22823926 T T T T T T T T T T T T T T T T G G T T
6 chr6_22833956 0 22833956 C C C C C C C C C C A A C C C C C C C C
6 chr6_22864967 0 22864967 A A A A A A A T A A A A A A A A A A A A
6 chr6_22891423 0 22891423 T T T T G G T T T T T T T T T T T T T T
6 chr6_22900207 0 22900207 T T T T A A T T T T T T T T T T T T T T
6 chr6_22954042 0 22954042 G G G G G G G G C G G G G G G G G G G G
6 chr6_22969125 0 22969125 G G G G G G G G G G G G G G G G G T G G
6 chr6_22979477 0 22979477 A A A A A A A A T T T T A A A A A A A A
6 chr6_22984385 0 22984385 C C C C C C C C C C C C C C C C G G C C
6 chr6_22985363 0 22985363 C C G G G G C C G G G G G G G G G G C C
6 chr6_22986086 0 22986086 G G G G G G G G G G C G G G G G G G G G
6 chr6_22988323 0 22988323 C C C C C C C C A A A A C C C C C C C C
6 chr6_23019147 0 23019147 A A A A A A A A C C C C A A A A A A A A
6 chr6_23028976 0 23028976 A A A A A A A A A A A A A A A C A A A A
6 chr6_23041331 0 23041331 G G G G G G G G G G G G G G G G T T G G
6 chr6_23068389 0 23068389 T T G G G G T T G G G G G G G G G G T T
6 chr6_23076195 0 23076195 A A A A A A A A A A A A A A A A A T A A
6 chr6_23098799 0 23098799 G G G G G G G G G G G T G G G G G G G G
6 chr6_23102398 0 23102398 T T T T T T T T A T T T T T T T T T T T
6 chr6_23114234 0 23114234 C C C C C C C C A A A A C C C C C C C C
6 chr6_23118519 0 23118519 A C A A A A A A A A A A A A A A A A A A
6 chr6_23120370 0 23120370 G G G G G G C G G G G G G G G G G G C C
6 chr6_23124289 0 23124289 T T T T T T T T T T T T A T T T T T T T
6 chr6_23138370 0 23138370 C C C C C C C C C C C C G G G G G G C C
6 chr6_23138623 0 23138623 T T T T T T A T T T T T T T T T T T T T
6 chr6_23152798 0 23152798 C C C C C C G G C C C C C C C C C C G G
6 chr6_23159052 0 23159052 A A A A A A A A A A A A A T A A A A A A
6 chr6_23159812 0 23159812 A A A A A A A A A A A T A A A A A A A A
6 chr6_23205883 0 23205883 G G G G G G G G T T T T G G G G G G G G
6 chr6_23230069 0 23230069 C C C C C C C C C C C C C C A C C C C C
6 chr6_23246183 0 23246183 T T T T A T T T T T T T T T T T T T T T
6 chr6_23247127 0 23247127 C C C C C C A C C C C C C C C C C C C C
6 chr6_23263863 0 23263863 T T T T T T T T A A A T T T T T T T T T
6 chr6_23279142 0 23279142 G T G G G G G G G G G G G G G G G G G G
6 chr6_23290367 0 23290367 A C A A A A A A A A A A A A A A A A C C
6 chr6_23301009 0 23301009 T T G T G T T T T T T T T T T T T T T T
6 chr6_23328862 0 23328862 C C A A C C C C C C C C C C C C C C C C
6 chr6_23330283 0 23330283 G G C C C C G G C C C C C C C C C C G G
6 chr6_23363180 0 23363180 G G G G G G G G T T T T G G G G G G G G
6 chr6_23368235 0 23368235 G G C G C C G G G G G G G G G G G G G G
6 chr6_23369586 0 23369586 T T G T G G T T T T T T T T T T T T T T
6 chr6_23378886 0 23378886 G G G G G G G G C C C C G G G G G G G G
6 chr6_23386722 0 23386722 A A A A A C A A A A A A A A A A A A A A
6 chr6_23387715 0 23387715 T T T T T T T T G G G G T T T T T T T T
6 chr6_23410314 0 23410314 G G G G G G G G G G G G G G G G C C G G
6 chr6_23413505 0 23413505 G G G G G G G G C C C C G G G G G G G G
6 chr6_23420299 0 23420299 A A A A A A A A A A A A A T A A A A A A
6 chr6_23439035 0 23439035 G G C C C C G G G G G G G G C C C C G G
6 chr6_23455405 0 23455405 C C A A A A A C A A A A A A A A A A A A
6 chr6_23465424 0 23465424 A A A A A A A C A A A A A A A A A A A A
6 chr6_23468153 0 23468153 A A A A A C A A A A A A A A A A A A A A
6 chr6_23468853 0 23468853 C C C C A C C C C C C C C C C C C C C C
6 chr6_23475453 0 23475453 A A A A A C A A A A A A A A A A A A A A
6 chr6_23477801 0 23477801 G G G G G T G G G G G G G G G G G G G G
6 chr6_23489532 0 23489532 G G G G G G G G G G G G G G G G T T G G
6 chr6_23535479 0 23535479 T T T T T T T T A A A A T T T T T T T T
6 chr6_23553902 0 23553902 A A A A A A A A A T A A A A A A A A A A
6 chr6_23556101 0 23556101 G G G G G G G G C C C C G G G G G G G G
6 chr6_23566560 0 23566560 C G C C C C C C C C C C C C C C C C C C
6 chr6_23579102 0 23579102 C C C C C C C C A C C C C C C C C C C C
6 chr6_23599343 0 23599343 A A A T A A A A A A A A A A A A A A A A
6 chr6_23646072 0 23646072 G G G G G G G G G G G G G G G G C C G G
6 chr6_23652219 0 23652219 A A C C A C A A A A A A A A A A A A A A
6 chr6_23653205 0 23653205 T T T T T T T T G G G G T T T T T T T T
6 chr6_23689164 0 23689164 G G G G G G G G C C C C G G G G G G G G
6 chr6_23700032 0 23700032 G G G G G G G G G G G G C G G G G G G G
6 chr6_23717465 0 23717465 T T G G G G T T G G G G G G G G G G T T
6 chr6_23718811 0 23718811 A A A A A T A A A A A A A A A A A A A A
6 chr6_23720707 0 23720707 A A A A A A A A C C C C A A A A A A A A
6 chr6_23764102 0 23764102 G G G G G G G G G G G G G G G G G T G G
6 chr6_23781280 0 23781280 T T T T T T T T T T G T T T T T T T T T
6 chr6_23783810 0 23783810 C C C C C C C C C C C G C C C C C C C C
6 chr6_23787017 0 23787017 C C C C C C C C C C C G C C C C C C C C
6 chr6_23796750 0 23796750 T T T T T T T T G G G G T T T T T T T T
6 chr6_23799909 0 23799909 C C C C C C C C A A A A C C C C C C C C
6 chr6_23817727 0 23817727 T T T T G T T T T T T T T T T T T T T T
6 chr6_23941396 0 23941396 C C C C C C C C C C C C C G C C C C C C
6 chr6_23945800 0 23945800 C G C C C C C C C C C C C C C C C C C C
6 chr6_23966429 0 23966429 G G G G G G G G G G G G C G G G G G G G
6 chr6_23983620 0 23983620 C C C C C C C C G G G G C C C C C C C C
6 chr6_24011124 0 24011124 C C C C C C C C C C C C C C A A C C C C
6 chr6_24036922 0 24036922 C C C C C C C C A A A A C C C C A A C C
6 chr6_24049565 0 24049565 C C C C C C C C C C C C C C C C G G C C
6 chr6_24100832 0 24100832 G G G G C G G G G G G G G G G G G G G G
6 chr6_24106914 0 24106914 T T T T T T T T G G G G T T T T T T T T
6 chr6_24167164 0 24167164 C C C C C C C C C C C C C G C C C C C C
6 chr6_24171161 0 24171161 A A A A A A A A C C C C A A A A A A A A
6 chr6_24180078 0 24180078 C C G G G G C C C C C C C C C C C C C C
6 chr6_24184498 0 24184498 A A A A T T A A A A A A A A A A A A A A
6 chr6_24188982 0 24188982 C C C C C C C C G G G G C C C C C C C C
6 chr6_24226088 0 24226088 A A A A A C A A A A A A A A A A A A A A
6 chr6_24230070 0 24230070 A A A A A A A A C C C C A A A A A A A A
6 chr6_24250710 0 24250710 C C C C C C C C C C C C G G G G G G C C
6 chr6_24292013 0 24292013 C C C C C C C C G G G G C C C C C C C C
6 chr6_24299947 0 24299947 G G G G G G G G G G G G C G G G G G G G
6 chr6_24323327 0 24323327 T T T T T T T T T T T T T T T T A T T T
6 chr6_24372452 0 24372452 C C C C C C C C A A A A C C C C C C C C
6 chr6_24377194 0 24377194 G G G G G G G G C C C C G G G G G G G G
6 chr6_24379302 0 24379302 T T T T T T T T T T T T G G G G T T T T
6 chr6_24393363 0 24393363 G G G G G G G G G G G G G G G G C G G G
6 chr6_24415888 0 24415888 G G C C C G G G G G G G G G G G G G G G
6 chr6_24435227 0 24435227 A A C C C C A C C C C C C C C C C C A A
6 chr6_24441896 0 24441896 C C C C C C C C A A A A C C C C C C C C
6 chr6_24448925 0 24448925 G G G G G G G G G G G G G G G G C C G G
6 chr6_24453642 0 24453642 G T G G G G G G G G G G G G G G G G G G
6 chr6_24511852 0 24511852 T T T T T T T T A A A A T T T T T T T T
6 chr6_24514182 0 24514182 A A A A A A A A A A A A A A A C A A A A
6 chr6_24547268 0 24547268 G G G G G G G G G G G G G G G T G G G G
6 chr6_24553510 0 24553510 G G G G G G G G G G T T G G G G G G G G
6 chr6_24560008 0 24560008 G G G T T T G G G G G G G G G G G G G G
6 chr6_24589348 0 24589348 G G G G G G G G G G G G G G G G C G G G
6 chr6_24597858 0 24597858 T T T T T T T T T T T T T T G G T T T T
6 chr6_24604727 0 24604727 G G G G G G G G G G G G C G G G G G G G
6 chr6_24605906 0 24605906 G G G G G G G G G G G T G G G G G G G G
6 chr6_24607099 0 24607099 C C C C C C C C G G G G C C C C C C C C
6 chr6_24613254 0 24613254 C C C C C C C C C C A C C C C C C C C C
6 chr6_24626767 0 24626767 G G G G G G G G G G G G G G G G G T G G
6 chr6_24637527 0 24637527 A A A A C C A A A A A A A A A A A A A A
6 chr6_24661844 0 24661844 G G G G G G G G G G G G T T G G G G G G
6 chr6_24664005 0 24664005 C C C C A A C C C C C C C C C C C C C C
6 chr6_24679322 0 24679322 T T T T A A T T T T T T T T T T T T T T
6 chr6_24696247 0 24696247 C C C C C C C C C C C C C C G G C C C C
6 chr6_24696519 0 24696519 G G G G G G G G G G G G G T G G G G G G
6 chr6_24713519 0 24713519 A A A A A C A A A A A A A A A A A A A A
6 chr6_24718643 0 24718643 G G G G G G G G G G G G C G G G G G G G
6 chr6_24729536 0 24729536 A A A A A A A A A A C C A A A A A A A A
6 chr6_24752446 0 24752446 A A A A A A A A A A A A A A A A C C A A
6 chr6_24799970 0 24799970 G G C C C C G G G G G G G G G G G G G G
6 chr6_24833194 0 24833194 C C C C C C C C A A A A C C C C C C C C
6 chr6_24894972 0 24894972 C C C G C C C C C C C C C C C C C C C C
6 chr6_24932128 0 24932128 C C C C C C C C G G G G C C C C C C C C
6 chr6_24951219 0 24951219 T T T T T T T T T T T T T T T T G G T T
6 chr6_24983934 0 24983934 C C C C C C C C C C C C C C C C C G C C
6 chr6_25001965 0 25001965 C C C C A C C C C C C C C C C C C C C C
6 chr6_25010371 0 25010371 G G G G G G G G G G G T G G G G G G G G
6 chr6_25029497 0 25029497 G G T T T T G G T T T T T T T T T T G G
6 chr6_25029867 0 25029867 G G G G G G G G G G G G T T T T T T G G
6 chr6_25032022 0 25032022 C C C C C C C C C C C C C C A A C C C C
6 chr6_25042804 0 25042804 G T G G G G G G G G G G G G G G G G G G
6 chr6_25047501 0 25047501 T T T T T T T T T T T T G T T T T T T T
6 chr6_25090680 0 25090680 G G G G G G G G C C C C G G G G G G G G
6 chr6_25121715 0 25121715 A A A A A A A A T T T T A A A A A A A A
6 chr6_25130847 0 25130847 C C C C A C C C C C C C C C C C C C C C
6 chr6_25138391 0 25138391 C C C C C C C C C C C C C C C C C G C C
6 chr6_25141647 0 25141647 C C C C C G C C C C C C C C C C C C C C
6 chr6_25158789 0 25158789 A A C C C C A A C C C C C C C C C C A A
6 chr6_25160194 0 25160194 G G G G G G G G C C C G G G G G G G G G
6 chr6_25166011 0 25166011 C C C C C C C C C C C C G G G G C C C C
6 chr6_25167605 0 25167605 C C C C C C C C C C C C C G C C C C C C
6 chr6_25175851 0 25175851 G G C G G G G G G G G G G G G G G G G G
6 chr6_25186716 0 25186716 G G G G G G G G G G G G G T G G G G G G
6 chr6_25199223 0 25199223 T T T T T T T T G G G G T T T T T T T T
6 chr6_25226152 0 25226152 G G G G G G G G G G G G G G G G T T G G
6 chr6_25302617 0 25302617 T T G T G T T T T T T T T T T T T T T T
6 chr6_25325384 0 25325384 A A C C C C C C C C C C C C C C C C A A
6 chr6_25326100 0 25326100 A A A A A A A A C C C C A A A A A A A A
6 chr6_25366825 0 25366825 C C C C C C C C C C C C C G C C C C C C
6 chr6_25381648 0 25381648 T T T T T T T T T T T T G T T T T T T T
6 chr6_25391168 0 25391168 A A A A A A A A A A A A A A A T A A A A
6 chr6_25391704 0 25391704 C C C C C C C C C G C C C C C C C C C C
6 chr6_25404172 0 25404172 T T T T T T T T T T T T G G T T T T T T
6 chr6_25409614 0 25409614 G G G G G G G G G G G G G T G G G G G G
6 chr6_25422644 0 25422644 A A A A A A A A C C A A A A A A A A A A
6 chr6_25442945 0 25442945 A A C C A A A A A A A A A A A A A A A A
6 chr6_25458967 0 25458967 T T T T T T T T T T T T T T A T T T T T
6 chr6_25459439 0 25459439 A A A A A A A A A A A A A C A A A A A A
6 chr6_25479844 0 25479844 C C C C C C C C C C C C A A C C C C C C
6 chr6_25500904 0 25500904 A A A A A A A A C C C C A A A A A A A A
6 chr6_25518854 0 25518854 C C C C C C C C C C C C C C C C A A C C
6 chr6_25522906 0 25522906 T T T T T T T T G G G G T T T T T T T T
6 chr6_25535152 0 25535152 C C C G C G C C C C C C C C C C C C C C
6 chr6_25546644 0 25546644 C C C C C C C C C C C C A A C C C C C C
6 chr6_25554323 0 25554323 G G G G G G G G G G G G G G G G T T G G
6 chr6_25554897 0 25554897 G G G G G G G G T T G G G G G G G G G G
6 chr6_25555925 0 25555925 C C C C C C C C C C C G C C C C C C C C
6 chr6_25560895 0 25560895 G G C G G G G G C C C C G G G G G G G G
6 chr6_25591068 0 25591068 C C C C C C C C C C C G C C C C C C C C
6 chr6_25597336 0 25597336 T T T T T T T T T T T T A A T T T T T T
6 chr6_25602922 0 25602922 C C C G C C C C C C C C C C C C C C C C
6 chr6_25618181 0 25618181 C C C C C C C C C C C C A C A A A A C C
6 chr6_25661238 0 25661238 G G G G G G G G G G G G G G T T G G G G
6 chr6_25679199 0 25679199 G G G G G G G G C C C C G G G G G G G G
6 chr6_25682883 0 25682883 G T G G G G G G G G G G G G G G G G G G
6 chr6_25730018 0 25730018 G G G G G G G G G G G G G G G G C C G G
6 chr6_25783106 0 25783106 C G G G G G G G G G G G G G G G G G C C
6 chr6_25790606 0 25790606 C C A A A C C C C C C C C C C C C C C C
6 chr6_25794800 0 25794800 C C C C C G C C C C C C C C C C C C C C
6 chr6_25852862 0 25852862 G G G G C G G G G G G G G G G G G G G G
6 chr6_25865176 0 25865176 A A A A A A A A A C A A A A A A A A A A
6 chr6_25871611 0 25871611 T T T T G T T T T T T T T T T T T T T T
6 chr6_25873833 0 25873833 C C G G G G C C G G G G G G G G G G C C
6 chr6_25910441 0 25910441 A A A A A A A A A C A C A A A A A A A A
6 chr6_25939551 0 25939551 G G G G G G G G T T T T G G G G G G G G
6 chr6_25955036 0 25955036 G G G G G G G G C C C C G G G G G G G G
6 chr6_26069421 0 26069421 G G T T T T G G T T T T T T T T T T G G
6 chr6_26070590 0 26070590 G G T T T T G G G G G G G G G G G G G G
6 chr6_26074978 0 26074978 A A T T A T A A T T T T A A A A A A A A
6 chr6_26079327 0 26079327 C C C C A C C C C C C C C C C C C C C C
6 chr6_26097381 0 26097381 G G G G G G G G C C C C G G G G G G G G
6 chr6_26111830 0 26111830 C C C C C C C C C C C C C C A A C C C C
6 chr6_26139562 0 26139562 T T T T T T T T A A A A T T T T T T T T
6 chr6_26159149 0 26159149 A A A A A A A A A A A A A A A A C C A A
6 chr6_26206337 0 26206337 A A C C C C A A C C C C C C C C C C A A
6 chr6_26211840 0 26211840 G G G G G G C G G G G G G G G G G G G G
6 chr6_26225276 0 26225276 G G G G G G G G C C C C G G G G G G G G
6 chr6_26226890 0 26226890 G G G G G G G G G G G G G G G G C G G G
6 chr6_26251977 0 26251977 G G G G G G G G G G G G G G G G C C G G
6 chr6_26253934 0 26253934 G G G G G G G G C C C C G G G G G G G G
6 chr6_26308721 0 26308721 A A A A A A A A C C C C A A A A A A A A
6 chr6_26408910 0 26408910 G G G G G G G G G G C G G G G G G G G G
6 chr6_26410137 0 26410137 G G T T G G G G G G G G G G G G G G G G
6 chr6_26441373 0 26441373 C C C C C C C C G G G G C C C C C C C C
6 chr6_26456081 0 26456081 G T T T T T G T T T T T T T T T T T T T
6 chr6_26478184 0 26478184 G G G G G G G G C C C C G G G G G G G G
6 chr6_26491164 0 26491164 G G G G G G G G G G G T G G G G G G G G
6 chr6_26515956 0 26515956 C C C C C C A A C C C C C C C C C C C C
6 chr6_26519641 0 26519641 T T T T T T T T T T T T G T T T T T T T
6 chr6_26537441 0 26537441 T T G G T T T T T T T T T T T T T T T T
6 chr6_26540232 0 26540232 C C G G C C C C C C C C C C C C C C C C
6 chr6_26556592 0 26556592 A A A A A A A A C C C C A A A A A A A A
6 chr6_26556927 0 26556927 G G G G G G G G C C C C G G G G G G G G
6 chr6_26563272 0 26563272 T T T T T T T T G G G G T T T T T T T T
6 chr6_26584623 0 26584623 T T T T T T T T T T T T T T G T T T T T
6 chr6_26599669 0 26599669 C C C C C C C C C C C C C C G G C C C C
6 chr6_26602857 0 26602857 G G G G G G G G G G G G G G C C G G G G
6 chr6_26612226 0 26612226 G G G G G G G G C C C C G G G G G G G G
6 chr6_26625952 0 26625952 T T G G G G T T G G G G G G G G G G T T
6 chr6_26628395 0 26628395 A A A A A A A A A A A A A C A A A A A A
6 chr6_26631157 0 26631157 G G G G G G G G C C C C G G G G G G G G
6 chr6_26637517 0 26637517 C C C C C C C C C C C C A C C C C C C C
6 chr6_26662853 0 26662853 T T T T T T T T T T T T T T G G T T T T
6 chr6_26669590 0 26669590 G G G G G G G G G G G G G G G G T T G G
6 chr6_26677036 0 26677036 T T T T T T T T T T T T T T G G T T T T
6 chr6_26677753 0 26677753 G G G G G G G G G G G G C C G G C C G G
6 chr6_26681806 0 26681806 G G G G G G G G G G G G G G T T G G G G
6 chr6_26688495 0 26688495 A A A A A A A A A T A A A A A A A A A A
6 chr6_26716975 0 26716975 A A A A A A A C A A A A A A A A A A A A
6 chr6_26778199 0 26778199 G G G G G G G G C G G G G G G G G G G G
6 chr6_26791651 0 26791651 A A A A A A A A C C C C A A A A A A A A
6 chr6_26813499 0 26813499 G G G G G G G G G G C G G G G G G G G G
6 chr6_26830488 0 26830488 G G G T T T G G G G G G G G G G G G G G
6 chr6_26838200 0 26838200 A A A A A A A A A A A A A T A A A A A A
6 chr6_26852476 0 26852476 C C C C C C C C C C C C C C C G C C C C
6 chr6_26875642 0 26875642 T T T T T T T T T T T T G T T T G G T T
6 chr6_26877591 0 26877591 A A A A A A A A A A A A A C A A C C A A
6 chr6_26895227 0 26895227 C C C C C C C C A A A A C C C C C C C C
6 chr6_26912770 0 26912770 G G C C C C G G C C C C C C C C C C G G
6 chr6_26920651 0 26920651 G G G G G G G G T T T T G G G G G G G G
6 chr6_26937338 0 26937338 G G C C C C G G C C C C C C C C C C G G
6 chr6_26980298 0 26980298 C C C G C C C C C C C C C C C C C C C C
6 chr6_27017728 0 27017728 G G G G G G G G G G G G C C G G G G G G
6 chr6_27025414 0 27025414 T T T T T T T T T T T T T T G T T T T T
6 chr6_27067738 0 27067738 C C G G G G C G G G G G G G G G G G G G
6 chr6_27113200 0 27113200 C C G G G G G G G G G G G G G G G G G G
6 chr6_27113688 0 27113688 G G G G G G G G G G G G T T G G G G G G
6 chr6_27116457 0 27116457 G G G G G G G G C G G G G G G G G G G G
6 chr6_27128999 0 27128999 C C C C C C C C G G G G C C C C C C C C
6 chr6_27130800 0 27130800 C C A A A A C C C C C C C C C C C C C C
6 chr6_27131347 0 27131347 G G G G G G G G G G G G G G T T G G G G
6 chr6_27132292 0 27132292 G G G G T T G G G G G G G G G G G G G G
6 chr6_27137429 0 27137429 T T T T T T T T T T T T T T T T A A T T
6 chr6_27146821 0 27146821 C C C C C C C C A A A A C C C C C C C C
6 chr6_27220300 0 27220300 T T T T T T T T G G G G T T T T T T T T
6 chr6_27225390 0 27225390 G G G G G G G G T T T T G G G G G G G G
6 chr6_27239689 0 27239689 T T T T T T T T T T T T G T T T T T T T
6 chr6_27259753 0 27259753 T T G G G G G G G G G G G G G G G G G G
6 chr6_27260885 0 27260885 T T T T T T T T G G G G T T T T T T T T
6 chr6_27282458 0 27282458 A A A A A A A A T T T T A A A A A A A A
6 chr6_27293724 0 27293724 G G G G G G G G C C C C G G G G G G G G
6 chr6_27303521 0 27303521 A A A A A A A A C C C C A A A A A A C C
6 chr6_27329935 0 27329935 G G G G G G G G T T T T G G G G G G G G
6 chr6_27333698 0 27333698 G G C C C C G G C C C C C C C C C C G G
6 chr6_27337125 0 27337125 T T T T T T T T T T T T G T T T T T T T
6 chr6_27352357 0 27352357 G G G G G G G G G G G G G G T T G G G G
6 chr6_27369864 0 27369864 C C C C C C C C C C C C C C A C C C C C
6 chr6_27370190 0 27370190 T T T T T T T T A A A A T T T T T T T T
6 chr6_27375831 0 27375831 A A A A A C A A A A A A A A A A A A A A
6 chr6_27399192 0 27399192 G G C C C C G G G G G G G G G G G G G G
6 chr6_27399385 0 27399385 G G G G G G G G C C C C G G G G G G G G
6 chr6_27440292 0 27440292 C C C C C C C C C C C C C C C G C C C C
6 chr6_27452377 0 27452377 C C C C C C C C C G C G C C C C C C C C
6 chr6_27457912 0 27457912 T T T T T T T T G G G G G G G G G G T T
6 chr6_27514680 0 27514680 C C C C C C C C C C C C C C C G C C C C
6 chr6_27540417 0 27540417 C C C C C C C C C C C C C C C C A A C C
6 chr6_27556110 0 27556110 G G G G G G G G C C C C G G G G G G G G
6 chr6_27563647 0 27563647 T T T T T T T T T T T T A T T T T T T T
6 chr6_27582236 0 27582236 A A A A A A A A A T A A A A A A A A A A
6 chr6_27615306 0 27615306 C C C C C C C C G G G G C C C C C C C C
6 chr6_27631792 0 27631792 G G T T T T G G G G G G G G G G G G G G
6 chr6_27634754 0 27634754 G G G G G G G G G G G G G G G G C C G G
6 chr6_27654180 0 27654180 G G G G G G G G C C C C G G G G G G G G
6 chr6_27682303 0 27682303 G G G G G G G G T T T T G G G G G G G G
6 chr6_27700914 0 27700914 C C C C C C C C G G G G C C C C C C C C
6 chr6_27767949 0 27767949 T T T T T T T T G G G G T T T T T T T T
6 chr6_27773713 0 27773713 C C C C C C C C A C C C C C C C C C C C
6 chr6_27786895 0 27786895 G G C C C C G G C C C C C C C C C C G G
6 chr6_27788275 0 27788275 C C C C C C C C C C C C A C C C C C C C
6 chr6_27819169 0 27819169 T T T T T T T T T T T T T T G G T T T T
6 chr6_27819303 0 27819303 A A C C C C A A A A A A A A A A A A A A
6 chr6_27830023 0 27830023 C C C C C C C C C C C C C C A C C C C C
6 chr6_27865126 0 27865126 C C C C C C C C C C C C C C A C C C C C
6 chr6_27873276 0 27873276 T T T T T T T T T T T T G T T T T T T T
6 chr6_27875347 0 27875347 A A A A A A A A T T T T A A A A A A A A
6 chr6_27876487 0 27876487 A A A A A A A A C C C C A A A A A A A A
6 chr6_27877388 0 27877388 G G G G G G G G C C C C G G G G G G G G
6 chr6_27925944 0 27925944 T T G G G G T T T T T T T T T T T T T T
6 chr6_27927811 0 27927811 G G G G G G G G G G G G C C C C C C G G
6 chr6_27967377 0 27967377 T T A A A A T T A A A A A A A A A A T T
6 chr6_27967710 0 27967710 G G G G G G G G T T T T G G G G G G G G
6 chr6_27977664 0 27977664 C C A A A A C C C C C C C C C C C C C C
6 chr6_27979110 0 27979110 G G C C G G G G G G G G G G G G G G G G
6 chr6_28024435 0 28024435 C C C C C C C C G G G G C C C C C C C C
6 chr6_28042291 0 28042291 G G T T T T G G G G G G G G G G G G G G
6 chr6_28046876 0 28046876 A A A A A A A A A A A C A A A A A A A A
6 chr6_28054595 0 28054595 G G G G G G G G G G G G G G G T G G G G
6 chr6_28058759 0 28058759 G G G G G G G G G G G G C G G G G G G G
6 chr6_28081119 0 28081119 A A C C C C A A A A A A A A A A A A A A
6 chr6_28132423 0 28132423 T T T T T T T T G G G G T T T T T T T T
6 chr6_28134101 0 28134101 A A A A A A A A C C C C A A A A A A A A
6 chr6_28139434 0 28139434 T T T T T T T T G G G G T T T T T T T T
6 chr6_28153833 0 28153833 G G C C G G G G G G G G G G G G G G G G
6 chr6_28187586 0 28187586 T T T T T T T T T T T T T T T T A A T T
6 chr6_28192762 0 28192762 C C G G G G C C G G G G G G G G G G C C
6 chr6_28199336 0 28199336 A A A A A A A A A A A T A A A A A A A A
6 chr6_28202097 0 28202097 T T T T T T T T T T T T G T T T T T T T
6 chr6_28218379 0 28218379 G G G G G G G G G G G G G G C C G G G G
6 chr6_28221830 0 28221830 T T T T T T T T G G G G T T T T T T T T
6 chr6_28236126 0 28236126 G G G G G G G G G G C G G G G G G G G G
6 chr6_28237660 0 28237660 C C C C C C C C C C A C C C C C C C C C
6 chr6_28245527 0 28245527 C C C C C C C C G G G G C C C C C C C C
6 chr6_28254342 0 28254342 C C C C C C C C G G G G C C C C C C C C
6 chr6_28266345 0 28266345 T T T T T T T T G T T T T T T T T T T T
6 chr6_28281901 0 28281901 A A A A A A A A T T T T A A A A A A A A
6 chr6_28283336 0 28283336 A A A A A A A A T T T T A A A A A A A A
6 chr6_28306567 0 28306567 T T T T T T T T T T T T G T T T T T T T
6 chr6_28330115 0 28330115 G G G G G G G G G G G G G T G G G G G G
6 chr6_28353578 0 28353578 C C C C C C C C C G C C C C C C C C C C
6 chr6_28357466 0 28357466 G G G G G G C C G G G G G G G G G G G G
6 chr6_28385260 0 28385260 A A A A A A A A A A A A C C A A A A A A
6 chr6_28390584 0 28390584 A A A A A A A A A A A T A A A A A A A A
6 chr6_28395843 0 28395843 G G G G G G G G C C C G G G G G G G G G
6 chr6_28430998 0 28430998 C C C C C C C C C C C C C C G G C C C C
6 chr6_28437290 0 28437290 G G C C G G G G G G G G G G G G G G G G
6 chr6_28463493 0 28463493 C C C C C C C C C C C C C C C C A A C C
6 chr6_28474946 0 28474946 G G G G G G G G G G G G G T G G G G G G
6 chr6_28486665 0 28486665 C C C C C C C C C C C C C C C G C C C C
6 chr6_28496109 0 28496109 C C C C C C C C A A A A C C C C C C C C
6 chr6_28510919 0 28510919 C C A A C C C C C C C C C C C C C C C C
6 chr6_28528204 0 28528204 T T T T T T T T A A A A T T T T T T T T
6 chr6_28532643 0 28532643 C C G G G G C C C C C C C C C C C C C C
6 chr6_28536033 0 28536033 C C A A A A C C A A A A A A A A A A C C
6 chr6_28541469 0 28541469 A A A A A A A A A A A A A C A A A A A A
6 chr6_28541583 0 28541583 C C C C C C C C C C C C C C G G C C C C
6 chr6_28543889 0 28543889 C C C C C C C C C G G G C C C C C C C C
6 chr6_28546789 0 28546789 T T T T T T T T G T G G T T T T T T T T
6 chr6_28583043 0 28583043 C G C C C C G G C C C C C C C C C C C C
6 chr6_28588570 0 28588570 C C C C C C C C A C A A C C C C C C C C
6 chr6_28616077 0 28616077 T T T T T T T T T T T T G T T T T T T T
6 chr6_28624232 0 28624232 A A A A A A A A A A A A A T A A A A A A
6 chr6_28635282 0 28635282 A A C C A A A A A A A A A A A A A A A A
6 chr6_28635648 0 28635648 G G C C C C G G C C C C C C C C C C G G
6 chr6_28635659 0 28635659 G G G G G G G G C C C C G G G G G G G G
6 chr6_28664679 0 28664679 T T T T T T T T G G G G T T T T T T T T
6 chr6_28673721 0 28673721 T T T T T T T T T T T T T T T T A T T T
6 chr6_28683745 0 28683745 G G G G G G G G G G G G G G G G T T G G
6 chr6_28695527 0 28695527 T T T T T T T T T T A T T T T T T T T T
6 chr6_28723477 0 28723477 G G C C C C G G C C C C C C C C C C G G
6 chr6_28731383 0 28731383 A A A A C C A A A A A A A A A A A A A A
6 chr6_28732288 0 28732288 C C C C C C C C G G G G C C C C C C C C
6 chr6_28758889 0 28758889 T T G G T T T T T T T T T T T T T T T T
6 chr6_28760896 0 28760896 A A A A A A A A C C C C A A A A A A A A
6 chr6_28774379 0 28774379 C C C C C C C C C C C C C C C C A A C C
6 chr6_28790634 0 28790634 C C C C C C C C C C C C C C C C A A C C
6 chr6_28826072 0 28826072 C C C C C C C C G G G G C C C C C C C C
6 chr6_28827615 0 28827615 T T T T G G T T T T T T T T T T T T T T
6 chr6_28829222 0 28829222 A A A A A A A A A A A A A C A A A A A A
6 chr6_28928012 0 28928012 C C G G G G C C C C C C C C C C C C C C
6 chr6_28950264 0 28950264 G G G G G G G G C C C C G G G G G G G G
6 chr6_28999623 0 28999623 T T T T T T T T T T T T A T T T T T T T
6 chr6_29001709 0 29001709 C C C C C C C C C C C C C G C C C C C C
6 chr6_29002970 0 29002970 C C C C C C C C C G C C C C C C C C C C
6 chr6_29046119 0 29046119 A T T T T T A A T T T T T T T T T T T T
6 chr6_29046933 0 29046933 A A A A A A A A A A A A A A A A T T A A
6 chr6_29071949 0 29071949 C C C C C C C C A C A C C C C C C C C C
6 chr6_29093680 0 29093680 C C C C C C C C G G G G C C C C C C C C
6 chr6_29105850 0 29105850 C C C C C C C C G G G G C C C C C C C C
6 chr6_29153039 0 29153039 A A C C C C A A A A A A A A A A A A A A
6 chr6_29165180 0 29165180 G G G G G G G G G G G G C G G G G G G G
6 chr6_29170318 0 29170318 G G G G G G G G G G G G G G C G G G G G
6 chr6_29195800 0 29195800 C C C C G G C C C C C C C C C C C C C C
6 chr6_29205678 0 29205678 A A A A A A A A A A A A A C A A A A A A
6 chr6_29227306 0 29227306 C C G G C C C C C C C C C C C C C C C C
6 chr6_29238298 0 29238298 T T T T T T G G T T T T T T T T T T T T
6 chr6_29244339 0 29244339 T T T T T T T T T T T T T T T T G G T T
6 chr6_29267806 0 29267806 C C C C A A C C C C C C C C C C C C C C
6 chr6_29280251 0 29280251 G G G G G G G G G G C G G G G G G G G G
6 chr6_29297026 0 29297026 T T T T T T T T T T T T A T T T T T T T
6 chr6_29313968 0 29313968 A A A A A A A A T T T T A A A A A A A A
6 chr6_29316624 0 29316624 C C C C C C C C C C C C G G G G C C C C
6 chr6_29319125 0 29319125 C C C C C C C C C C C C A A A A C C C C
6 chr6_29326428 0 29326428 T T T T T T T T T T T T T T G G T T T T
6 chr6_29343775 0 29343775 T T T T T T T T T T T T T T T T G G T T
6 chr6_29354455 0 29354455 G G G G G G T T G G G G G G G G G G G G
6 chr6_29354536 0 29354536 T T T T T T T T T T T T T T A A T T T T
6 chr6_29358854 0 29358854 A C C C C C C C C C C C C C C C C C A A
6 chr6_29376898 0 29376898 A A A A A A A A A A A A A A A A T T A A
6 chr6_29378928 0 29378928 A A C C C C A A A A A A A A A A A A A A
6 chr6_29401732 0 29401732 T T A A T T T T T T T T T T T T T T T T
6 chr6_29404291 0 29404291 T T T T G G T T T T T T T T T T T T T T
6 chr6_29409817 0 29409817 A A C C A A A A A A A A A A A A A A A A
6 chr6_29443656 0 29443656 T T T T T T T T T T T T G G G G G G T T
6 chr6_29461966 0 29461966 C C G G C C C C C C C C C C C C C C C C
6 chr6_29503001 0 29503001 G G G G G G G G C C C C G G G G G G G G
6 chr6_29537305 0 29537305 A A C C C C A A A A A A A A A A A A A A
6 chr6_29543985 0 29543985 A A A A A A A A A A A A A A A A C C A A
6 chr6_29549991 0 29549991 C C A A C C C C C C C C C C C C C C C C
6 chr6_29550111 0 29550111 A A T T A A A A A A A A A A A A A A A A
6 chr6_29555859 0 29555859 C C C C C C C C C C C C C C A C C C C C
6 chr6_29569332 0 29569332 T T T T T T T T T T G T T T T T T T T T
6 chr6_29578355 0 29578355 G G G G G G G G C C C C G G G G G G G G
6 chr6_29596539 0 29596539 A A A A A A A A T T T T A A A A A A A A
6 chr6_29610307 0 29610307 C C C C C C C C A A A A C C C C C C C C
6 chr6_29629944 0 29629944 T T T T T T A A T T T T T T T T T T T T
6 chr6_29652316 0 29652316 A A A A T T A A A A A A A A A A A A A A
6 chr6_29657028 0 29657028 G G G G G G G G G G G G C G G G G G G G
6 chr6_29674535 0 29674535 T T T T T T T T A A A A T T T T T T T T
6 chr6_29703420 0 29703420 T T T T T T T T T T G T T T T T T T T T
6 chr6_29707231 0 29707231 A A A A A A A A C C C C A A A A A A A A
6 chr6_29721948 0 29721948 G G G G G G G G G T G G G G G G G G G G
6 chr6_29759781 0 29759781 G G G G G G G G C C C C G G G G G G G G
6 chr6_29761847 0 29761847 C C A C C C C C C C C C C C C C C C C C
6 chr6_29774289 0 29774289 C C C C C C C C C C C C C G C C C C C C
6 chr6_29776674 0 29776674 T T T T T T T T A A A A T T T T T T T T
6 chr6_29786398 0 29786398 C C C C C C C C G G G G C C C C C C C C
6 chr6_29872996 0 29872996 G G G G G G G G G G G G C C G G G G G G
6 chr6_29880696 0 29880696 A A A A A A A A C C C C A A A A A A A A
6 chr6_29902183 0 29902183 C C C C C C C C G G G G C C C C C C C C
6 chr6_29998855 0 29998855 A A C C C C A A A A A A A A A A A A A A
6 chr6_30034459 0 30034459 G G G G G G G G G G G G C C C C G G G G
6 chr6_30045576 0 30045576 T T T T G T T T T T T T T T T T T T T T
6 chr6_30059505 0 30059505 T T T T G T T T T T T T T T T T T T T T
6 chr6_30062588 0 30062588 G G G G G G G G C C C C G G G G G G G G
6 chr6_30066202 0 30066202 T T T T T T T T T T T T T T G G T T T T
6 chr6_30097908 0 30097908 G T G G G G G G G G G G G G G G G G G G
6 chr6_30110595 0 30110595 A A A A A A A A C C C C C C A A C C A A
6 chr6_30143615 0 30143615 C C C C C C C C C C C C C C G G C C C C
6 chr6_30144060 0 30144060 A A A A A C A A A A A A A A A A A A A A
6 chr6_30186094 0 30186094 A A A A A A A A C C C C A A A A A A A A
6 chr6_30204085 0 30204085 G G G G G G G G G G G G C G G G G G G G
6 chr6_30204747 0 30204747 C C C C C C C C C C C C C C A C C C C C
6 chr6_30256382 0 30256382 C C C C C C C C C C C C C G C C C C C C
6 chr6_30264647 0 30264647 C C C C C C C G C C C C C C C C C C C C
6 chr6_30318659 0 30318659 A A A A A A A A A A A A C C C C A A A A
6 chr6_30393968 0 30393968 T T T T T T T T T T T T A A T T A A T T
6 chr6_30406880 0 30406880 C C C C C C C C C C C G C C C C C C C C
6 chr6_30406923 0 30406923 A A A A A C A A A A A A A A A A A A A A
6 chr6_30456566 0 30456566 C C C C C C C C A A A A A A A A A A C C
6 chr6_30470173 0 30470173 A A A A A C A A A A A A A A A A A A A A
6 chr6_30471760 0 30471760 T T T T T T T T T T T T T T T T A T T T
6 chr6_30479779 0 30479779 G G G G G G G G G G G G G G T T G G G G
6 chr6_30487289 0 30487289 G G G G G G G G G G C G G G G G G G G G
6 chr6_30490804 0 30490804 G G G G G G G G G G G G C G G G G G G G
6 chr6_30495845 0 30495845 A T A A A A A T A A A A A A A A A A A A
6 chr6_30504887 0 30504887 G G C C C C G G G G G G G G G G G G G G
6 chr6_30506013 0 30506013 T T G G G G T T G G G G G G G G G G T T
6 chr6_30507668 0 30507668 C C C C C C C C C C C C C G C C C C C C
6 chr6_30509110 0 30509110 A C A A A A A A A A A A A A A A A A A A
6 chr6_30516768 0 30516768 C C C C C C C C A C C C A A A A A A C C
6 chr6_30566896 0 30566896 G G G G G G G G G G G G G G G G T T G G
6 chr6_30597608 0 30597608 A A A A A A A A A C A A A A A A A A A A
6 chr6_30599406 0 30599406 C C C C C C C C C C C C C C C G C C C C
6 chr6_30600579 0 30600579 G G G G G G G G G G G G G G C G G G G G
6 chr6_30616364 0 30616364 T T T T T T T T G T T T T T T T T T T T
6 chr6_30631732 0 30631732 G G G G G G G G C G C C G G G G G G G G
6 chr6_30649217 0 30649217 T T T T T T T T T T T T T T A A T T T T
6 chr6_30660276 0 30660276 G G G G G G G G T T G G G G G G G G G G
6 chr6_30680046 0 30680046 A A A A A A A A A A A A A A A A C C A A
6 chr6_30694152 0 30694152 C C C C C C C C C C A C C C C C C C C C
6 chr6_30696433 0 30696433 T T T T T T T T G G G T T T T T T T T T
6 chr6_30702192 0 30702192 T T G G G G T T G G G G T T T T T T T T
6 chr6_30720860 0 30720860 C C C C A C C C C C C C C C C C C C C C
6 chr6_30720902 0 30720902 T T T T T T T T T T T T A T T T T T T T
6 chr6_30726297 0 30726297 A A A A A A A A T T A T A A A A A A A A
6 chr6_30748615 0 30748615 C C C C C C C C G G G G C C C C C C C C
6 chr6_30760974 0 30760974 T T T T G G T T T T T T T T T T T T T T
6 chr6_30827099 0 30827099 A A A A A A A A C C C C A A A A A A A A
6 chr6_30830292 0 30830292 C C C C C C C C G G G G C C C C C C C C
6 chr6_30849711 0 30849711 T T T T T T T T T T T T T T T T G T T T
6 chr6_30881115 0 30881115 G G T T T T T T T T T T T T T T T T G G
6 chr6_30883752 0 30883752 G G G G G G C C G G G G G G G G G G C C
6 chr6_30889581 0 30889581 C C G G G G C C G G G G G G G G G G C C
6 chr6_30899662 0 30899662 A A A A A A A A C C C C A A A A A A A A
6 chr6_30913205 0 30913205 G G G G G G G G C G C C G G G G G G G G
6 chr6_30914098 0 30914098 C C C C C G C C C C C C C C C C C C C C
6 chr6_30920994 0 30920994 A A A A A A A A A C A A A A A A A A A A
6 chr6_30935821 0 30935821 G G G G G G G G G G G G C C G G G G G G
6 chr6_30935871 0 30935871 C C C C C C C C A A A A C C C C C C C C
6 chr6_30942872 0 30942872 A A A A A A A A C C C C A A A A A A A A
6 chr6_30943331 0 30943331 G G G G G G C G G G G G G G G G G G G G
6 chr6_30958803 0 30958803 A A A A A A A A A A A A A A T T A A A A
6 chr6_31001693 0 31001693 C C C C C C C C A C C C C C C C C C C C
6 chr6_31002598 0 31002598 A A A A A A A A A T A A A A A A A A A A
6 chr6_31007075 0 31007075 A A A A A A A A C C C C A A A A A A A A
6 chr6_31041477 0 31041477 C C C C C C C C C C C C A C C C C C C C
6 chr6_31042673 0 31042673 T T T T T T T T G G G G T T T T T T T T
6 chr6_31077892 0 31077892 C C A A A A C C C C C C C C C C C C C C
6 chr6_31088693 0 31088693 A A A A A A A A A A A A A A A A C C A A
6 chr6_31095334 0 31095334 G G C G G G G G G G G G G G G G G G G G
6 chr6_31130183 0 31130183 T T T T T T T T T T T T A T T T T T T T
6 chr6_31131643 0 31131643 A A A A A A A A C C C C A A A A A A A A
6 chr6_31157315 0 31157315 C C C C C G C C C C C C C C C C C C C C
6 chr6_31168560 0 31168560 G G C C C C G G G G G G G G G G G G G G
6 chr6_31183525 0 31183525 A A A A C C A A C C C C A A A A A A A A
6 chr6_31183821 0 31183821 G G G G G G G T G G G G G G G G G G T T
6 chr6_31195764 0 31195764 G G G G G G G G T T T T G G G G G G G G
6 chr6_31200870 0 31200870 C C C C C C C C G G G G C C C C C C C C
6 chr6_31225518 0 31225518 G G G G G G G G G G G G C G G G G G G G
6 chr6_31230048 0 31230048 A A A A A A A A A A A A A A C C A A A A
6 chr6_31236349 0 31236349 C C C C C C C C G G G G C C C C C C C C
6 chr6_31243410 0 31243410 G G G G G G G G G G G G G T G G G G G G
6 chr6_31264355 0 31264355 G G G G G G C C G G G G G G G G G G G G
6 chr6_31305924 0 31305924 C C A A A A C C C C C C C C C C C C C C
6 chr6_31314141 0 31314141 G G G G G G G G T T T T G G G G G G G G
6 chr6_31319700 0 31319700 C C C C C C C C A A A A C C C C C C C C
6 chr6_31332892 0 31332892 A A A A A A A A A A A A A C A A A A A A
6 chr6_31353131 0 31353131 C C C C C C C C A A A A C C C C C C C C
6 chr6_31358522 0 31358522 G G G G G G G G G G G G G G G G C C G G
6 chr6_31364679 0 31364679 C C C C C C C C C C C C G G C C C C C C
6 chr6_31367462 0 31367462 A A A A A A A A A A A A A A C C A A A A
6 chr6_31373006 0 31373006 A A A A A A A A A A A A A A T T A A A A
6 chr6_31379962 0 31379962 C C C C A C C C C C C C C C C C C C C C
6 chr6_31401283 0 31401283 G G G G G G G G T T T T G G G G G G G G
6 chr6_31418794 0 31418794 C C C C C C C G C C C C C C C C C C G G
6 chr6_31470081 0 31470081 C C C C C C C C A A A A C C C C C C C C
6 chr6_31478781 0 31478781 G G G G G G G G G G G G G G G G C G G G
6 chr6_31524575 0 31524575 T T T T T T T T T T T T T T T T A T T T
6 chr6_31541323 0 31541323 C C C C C C C C C C C C C C C C G G C C
6 chr6_31544291 0 31544291 G G G G G G G G G G G G C C G G G G G G
6 chr6_31559371 0 31559371 G G G G G G G G C C C G G G G G G G G G
6 chr6_31562185 0 31562185 G G G G G G G G T T T T G G G G G G G G
6 chr6_31569540 0 31569540 G G G G G G G G C C C C G G G G G G G G
6 chr6_31606356 0 31606356 A A A A A A A A C C C C A A A A A A A A
6 chr6_31616594 0 31616594 C C G G C C C C C C C C C C C C C C C C
6 chr6_31627082 0 31627082 C C G G G G C C C C C C C C C C C C C C
6 chr6_31668753 0 31668753 C C C C C C C C C C C C C C A A C C C C
6 chr6_31689437 0 31689437 C G C C C C C C C C C C C C C C C C G G
6 chr6_31691250 0 31691250 T T T T T T T T T T T T T T T T A T T T
6 chr6_31701956 0 31701956 A A A A A A A A A A A A A C A A A A A A
6 chr6_31709111 0 31709111 A A A A A A A A A A A A C C C C A A A A
6 chr6_31719033 0 31719033 G G G G G G G G G G G G C C G G G G G G
6 chr6_31719437 0 31719437 T T T T T T T T A T A A T T T T T T T T
6 chr6_31749175 0 31749175 A A A A A A A A C C C C A A A A A A A A
6 chr6_31768268 0 31768268 T T T T T T T T T T T T A T T T T T T T
6 chr6_31789990 0 31789990 A A A A A A A A A A A A A A C C A A A A
6 chr6_31797615 0 31797615 C C C C C C C C C C C C C G C C C C C C
6 chr6_31821090 0 31821090 G G G G G G G G G G G G C G G G G G G G
6 chr6_31821739 0 31821739 T T T T T T T T G G G G T T T T T T T T
6 chr6_31840789 0 31840789 A A A A A A A A A A A C A A A A A A A A
6 chr6_31841867 0 31841867 A A A A A A A A C C A C A A A A A A A A
6 chr6_31843745 0 31843745 A A A A A A A A A A A C A A A A A A A A
6 chr6_31853527 0 31853527 G G T T T T G G T T T T T T T T T T G G
6 chr6_31855170 0 31855170 T T G G G G T T G G G G G G G G G G T T
6 chr6_31896963 0 31896963 T T G G G G T T G G G G G G G G G G T T
6 chr6_31921576 0 31921576 C C C C C C C C G G G G C C C C C C C C
6 chr6_31922892 0 31922892 A A A A A A A A C C C C A A A A A A A A
6 chr6_31964148 0 31964148 A A A A A A A A A A A A A A A C A A A A
6 chr6_31982484 0 31982484 A A C C C C A A C C C C C C C C C C A A
6 chr6_31987430 0 31987430 G G G G G G G G G G C G G G G G G G G G
6 chr6_32003701 0 32003701 T T A A A A T T A A A A A A A A A A T T
6 chr6_32013627 0 32013627 G G G G G G G G G G C G G G G G G G G G
6 chr6_32013635 0 32013635 C C C C C C C C C C C C C C C C A A C C
6 chr6_32048755 0 32048755 A A A A A A A A A A A A C C A A A A A A
6 chr6_32064210 0 32064210 C C C C C C C C C C C C C C A C C C C C
6 chr6_32118700 0 32118700 C C C C C C C C C C A C C C C C C C C C
6 chr6_32119682 0 32119682 A A A A A A A A C C C C A A A A A A A A
6 chr6_32133186 0 32133186 A A A A A A A A A A A A C C A A A A A A
6 chr6_32162701 0 32162701 A A A A A A A A A A A C A A A A A A A A
6 chr6_32180193 0 32180193 T T G G G G T T T T T T T T T T T T T T
6 chr6_32194613 0 32194613 C C C C C C C C C C C C A A C C C C C C
6 chr6_32223557 0 32223557 T T T T T T T T T T A A T T T T T T T T
6 chr6_32240878 0 32240878 A A A A A A A A A A A A C C A A A A A A
6 chr6_32244632 0 32244632 C C C C C C C C G G G G C C C C C C C C
6 chr6_32258608 0 32258608 A A A A A A A A T T T T A A A A A A A A
6 chr6_32271581 0 32271581 T T T T T T T T G G T T T T T T T T T T
6 chr6_32272984 0 32272984 C C C C C C C C C C C C G G C C C C C C
6 chr6_32273371 0 32273371 A A A A A A C C A A A A A A A A A A A A
6 chr6_32292546 0 32292546 G G G G G G G G G G G G G G G G G T G G
6 chr6_32296317 0 32296317 T T T T T T T T T T T T A A A A A A T T
6 chr6_32313313 0 32313313 G G G G G G G G G G G G G G G G T T G G
6 chr6_32321248 0 32321248 A A A A A A A A A A A A A C A A A A A A
6 chr6_32323541 0 32323541 C C C C C C C C C C C C C C G G C C C C
6 chr6_32331047 0 32331047 T T A T T T T T T T T T T T T T T T T T
6 chr6_32338883 0 32338883 G G G G G G G T G G G G G G G G G G G G
6 chr6_32343224 0 32343224 G G C C C C G G G G G G G G G G G G G G
6 chr6_32346072 0 32346072 C C C C C C C C C C A C C C C C C C C C
6 chr6_32354016 0 32354016 T T T T T T T T A A A A T T T T T T T T
6 chr6_32367106 0 32367106 G G G G G G G G T T T T G G G G G G G G
6 chr6_32367982 0 32367982 G G C C C C G G C C C C C C C C C C G G
6 chr6_32386356 0 32386356 A A C C A A A A A A A A A A A A A A A A
6 chr6_32401033 0 32401033 C C G G G G C C G G G G G G G G G G C C
6 chr6_32452457 0 32452457 T T T T T T T T T T G T T T T T T T T T
6 chr6_32454053 0 32454053 G G G G G G G G T T T T G G G G G G G G
6 chr6_32480241 0 32480241 G G G G G G G G G G G G G T G G G G G G
6 chr6_32491891 0 32491891 A C C C C C A C C C C C C C C C C C C C
6 chr6_32491965 0 32491965 C C C C A C C C C C C C C C C C C C C C
6 chr6_32493623 0 32493623 C C C C C C C C C G G G C C C C C C C C
6 chr6_32505882 0 32505882 T T T T T T T T A A A A T T T T T T T T
6 chr6_32518519 0 32518519 G G G G G G T T G G G G G G G G G G G G
6 chr6_32547433 0 32547433 G G G G G T G G G G G G G G G G G G G G
6 chr6_32554815 0 32554815 C C C C C G C C C C C C C C C C C C C C
6 chr6_32572899 0 32572899 A A A A A A A A A A A A A A A A T T A A
6 chr6_32596787 0 32596787 G G G G G G G G T T T T G G G G G G G G
6 chr6_32619663 0 32619663 A A A A A A A A C C C C A A A A A A A A
6 chr6_32656344 0 32656344 A A T T T T A A T T T T T T T T T T A A
6 chr6_32689889 0 32689889 G G C C C C G G C C C C C C C C C C G G
6 chr6_32703342 0 32703342 C C C C C C C C A A A A C C C C C C C C
6 chr6_32704561 0 32704561 A A C C C C A A C C C C C C C C C C A A
6 chr6_32748624 0 32748624 G G G G G G G G G G C G G G G G G G G G
6 chr6_32770395 0 32770395 C C C G C C C C C C C C C C C C C C C C
6 chr6_32773055 0 32773055 G G G G G G G G G G G G C C G G G G G G
6 chr6_32774106 0 32774106 G G G G G G C C G G G G G G G G G G G G
6 chr6_32793401 0 32793401 G G G G G G G G G G C C G G G G G G G G
6 chr6_32799520 0 32799520 G G G G G G G G C C C C G G G G G G G G
6 chr6_32812092 0 32812092 G G G G G G G G C G G G G G G G G G G G
6 chr6_32821440 0 32821440 C C C C C C C C C C C C C C C C G G C C
6 chr6_32848123 0 32848123 C G G G G G C C G G G G G G G G G G G G
6 chr6_32887137 0 32887137 G G G G G G G G G G G G G G G G G T G G
6 chr6_32898238 0 32898238 T T T T G T T T T T T T T T T T T T T T
6 chr6_32935098 0 32935098 A A A A A A A A A C A A A A A A A A A A
6 chr6_32986764 0 32986764 C C G G G G C C G G G G G G G G G G C C
6 chr6_32987345 0 32987345 C C C C C C C C C C C C C C C C G G C C
6 chr6_32998938 0 32998938 A A C C C C A A A A A A A A A A A A A A
6 chr6_33008516 0 33008516 C C C C C C C C A A C C C C C C C C C C
6 chr6_33031907 0 33031907 C C C C C C C C A A A A C C C C C C C C
6 chr6_33032863 0 33032863 G T G G G G G G G G G G G G G G G G T T
6 chr6_33046453 0 33046453 T T T T T T T T T T T T G T T T T T T T
6 chr6_33056025 0 33056025 C C C C C C C C C C C C C G G G C C C C
6 chr6_33058741 0 33058741 A A A A A A A A A A A A A A A A A C A A
6 chr6_33064333 0 33064333 C C C C C C C C C C C C G G C C G G C C
6 chr6_33076027 0 33076027 C C C C C C C C A A A C C C C C C C C C
6 chr6_33077773 0 33077773 G G G G G G G G G G G G C G G G G G G G
6 chr6_33084936 0 33084936 G G G G G G G G G G G G G G G G C C G G
6 chr6_33105225 0 33105225 A A A A A A A A C C C C A A A A A A A A
6 chr6_33113347 0 33113347 C C C C C C C C C C C C A A C C C C C C
6 chr6_33114722 0 33114722 A A A A A A A A A A A A A A A A T T A A
6 chr6_33148283 0 33148283 C C C C C C C C G G G G C C C C C C C C
6 chr6_33156642 0 33156642 G G G G G G G G C C C G G G G G G G G G
6 chr6_33164154 0 33164154 A A A A A A A A C C C C C C C C C C A A
6 chr6_33185550 0 33185550 A A A A A A A A A C A C A A A A A A A A
6 chr6_33193669 0 33193669 C C C C C C C C A A A A C C C C C C C C
6 chr6_33214089 0 33214089 G T G G G G G G G G G G G G G G G G G G
6 chr6_33216265 0 33216265 G G G G G G G G G G G T G G G G G G G G
6 chr6_33223170 0 33223170 A C A A A A C C A A A A A A A A A A A A
6 chr6_33251803 0 33251803 T T T T T T T T T T A T T T T T T T T T
6 chr6_33259798 0 33259798 T T T T T T T T T T T T T T G G T T T T
6 chr6_33267024 0 33267024 A A A A A A A A A A A A A A A A T T A A
6 chr6_33268494 0 33268494 G G G G G G G G G G G G G G C C G G G G
6 chr6_33300296 0 33300296 C C G G G G C C G G G G G G G G G G C C
6 chr6_33304762 0 33304762 G G G G G G G G G G G G C C C C C C G G
6 chr6_33318278 0 33318278 C C C C C C C C C C C C C C C C G G C C
6 chr6_33328884 0 33328884 T T T T T T T T T T T T A T T T T T T T
6 chr6_33331864 0 33331864 G G C C C C G G C C C C C C C C C C G G
6 chr6_33333085 0 33333085 A A A A A A A A A A A A A A C C A A A A
6 chr6_33336101 0 33336101 G G G G G G G G G G C C G G G G G G G G
6 chr6_33349048 0 33349048 T T T T T T T T T T T T G T T T T T T T
6 chr6_33359084 0 33359084 G G T T T T G G T T T T T T T T T T G G
6 chr6_33378049 0 33378049 A A A A A A A A C C C C A A A A A A A A
6 chr6_33391804 0 33391804 A A A A A A A A A C A A A A A A A A A A
6 chr6_33398536 0 33398536 C C C C C C C C C C A C C C C C C C C C
6 chr6_33400534 0 33400534 G G G G G G G G C G C G G G G G G G G G
6 chr6_33418907 0 33418907 C C C C A C C C C C C C C C C C C C C C
6 chr6_33447516 0 33447516 A A A A A A A A C C C C A A A A A A A A
6 chr6_33462472 0 33462472 A A A A A A A A A A A A A A A A A T A A
6 chr6_33463133 0 33463133 C C C C C C C C C C C C C G C C C C C C
6 chr6_33482063 0 33482063 C C C C C C C C C C C C C G C C C C C C
6 chr6_33483676 0 33483676 C C G G G G G G G G G G G G G G G G G G
6 chr6_33492014 0 33492014 G G G G G T G G G G G G G G G G G G G G
6 chr6_33504482 0 33504482 G G G G G G G G T T T T G G G G G G G G
6 chr6_33507600 0 33507600 C C A A A A A A A A A A A A A A A A A A
6 chr6_33516355 0 33516355 C C C C C C C C C C C C C C C C G G C C
6 chr6_33522232 0 33522232 G G G G G G G G C C C C G G G G G G G G
6 chr6_33577352 0 33577352 A A A A A A A A C C C C A A A A A A A A
6 chr6_33586387 0 33586387 A A A A A A A A A A A A A A A A A C A A
6 chr6_33682434 0 33682434 G G G G G G G G C C C C G G G G G G G G
6 chr6_33688201 0 33688201 T T T T T T T T T T T T T T T T G T T T
6 chr6_33723558 0 33723558 T T T T T T A T T T T T T T T T T T T T
6 chr6_33724259 0 33724259 C C C C C C C C G G G G C C C C C C C C
6 chr6_33776732 0 33776732 C C C C C C C C C C C C A C C C C C C C
6 chr6_33777622 0 33777622 C C C C C C C C G G G G C C C C C C C C
6 chr6_33809313 0 33809313 G G G G G T G G G G G G G G G G G G G G
6 chr6_33816268 0 33816268 C C C C C C C C C G C C C C C C C C C C
6 chr6_33859428 0 33859428 T T T T T T T T A A A A T T T T T T T T
6 chr6_33869551 0 33869551 G G G G G G G G T T T T G G G G G G G G
6 chr6_33905686 0 33905686 G G G G G G G G G G G G T T T T T T G G
6 chr6_33960885 0 33960885 C C C C C C C C C C C C C C C C C G C C
6 chr6_33961755 0 33961755 G G G G G G G G G G G G G G G T G G G G
6 chr6_34032471 0 34032471 C C C C C C C C G G G G C C C C C C C C
6 chr6_34061030 0 34061030 A A C C C C A A A A A A A A A A A A A A
6 chr6_34066225 0 34066225 G G G G G G G G G G G G G T G G G G G G
6 chr6_34143374 0 34143374 C C C C C C C C C C A C C C C C C C C C
6 chr6_34147873 0 34147873 C C C C C C C C C C C C C G C C C C C C
6 chr6_34160603 0 34160603 C C C C C C C C C C C C C C C C A A C C
6 chr6_34176523 0 34176523 A A T T T T A A A A A A A A A A A A A A
6 chr6_34186884 0 34186884 A A A A A A A A A A A T A A A A A A A A
6 chr6_34187658 0 34187658 T T T T T T T T T T T T A T T T T T T T
6 chr6_34202785 0 34202785 T T T T T T T T T T T T G G G G T T T T
6 chr6_34220405 0 34220405 G G G G G G G G G G G G G G C G G G G G
6 chr6_34256992 0 34256992 A A A A A A A A C C C C A A A A A A A A
6 chr6_34264982 0 34264982 G G G G G G G G G T G G G G G G G G G G
6 chr6_34326135 0 34326135 A A A A A A A A C C C C A A A A A A A A
6 chr6_34345275 0 34345275 T T T T T T T T G G G T T T T T T T T T
6 chr6_34348470 0 34348470 G G G G G G G G C C C G G G G G G G G G
6 chr6_34379370 0 34379370 T T G G G G T T T T T T T T T T T T T T
6 chr6_34462674 0 34462674 G G G G C G G G G G G G G G G G G G G G
6 chr6_34467585 0 34467585 T T T T T T T T T T T T T T G G T T T T
6 chr6_34499942 0 34499942 T T G G T T T T T T T T T T T T T T T T
6 chr6_34569641 0 34569641 A A A A A A A A A A A A A A A A T T A A
6 chr6_34593287 0 34593287 T T T T T T T T A A A A T T T T T T T T
6 chr6_34599164 0 34599164 C C C C C C C C G G G G C C C C C C C C
6 chr6_34654632 0 34654632 T T T T T T T T T T T T G T T T T T T T
6 chr6_34657054 0 34657054 C C C C C C C C C C C C C G C C C C C C
6 chr6_34657491 0 34657491 T T T T T T T T A A A A T T T T T T T T
6 chr6_34674745 0 34674745 T T T T T T T T T T T T T T T T G G T T
6 chr6_34709320 0 34709320 A A A A A A A A A T T T A A A A A A A A
6 chr6_34719748 0 34719748 T T G G G T T T G G G G G G G G G G T T
6 chr6_34747786 0 34747786 A A A A A A A A A A C C A A A A A A A A
6 chr6_34755118 0 34755118 A A A A A A A A A A A A A C A A A A A A
6 chr6_34782925 0 34782925 T T T T T T T T A T A A T T T T T T T T
6 chr6_34804571 0 34804571 A A A A A A A A A C A A A A A A A A A A
6 chr6_34807976 0 34807976 A A A A C C A A A A A A A A A A A A A A
6 chr6_34808066 0 34808066 C C C C C C C C G G G G C C C C C C C C
6 chr6_34814510 0 34814510 G G G G G G G G C G C G G G G G G G G G
6 chr6_34867041 0 34867041 T T G G G G T T G G G G G G G G G G T T
6 chr6_34876324 0 34876324 C C C C C C C C C C C C C G C C C C C C
6 chr6_34886448 0 34886448 A A A A A A A A A A A T A A A A A A A A
6 chr6_34904645 0 34904645 T T T T T T T T A A A A T T T T T T T T
6 chr6_34914633 0 34914633 T T G G G G T T G G G G G G G G G G T T
6 chr6_34918445 0 34918445 A A A A A A A A C C C C A A A A A A A A
6 chr6_34947441 0 34947441 C C C C C C C G C C C C C C C C C C C C
6 chr6_34953743 0 34953743 A A A A A A A A A A A A A A A A T T A A
6 chr6_34980458 0 34980458 A A A A A A A A A A A A A A A A C C A A
6 chr6_35065018 0 35065018 A A T T T T A A T T T T T T T T T T A A
6 chr6_35070081 0 35070081 T T T T T T T T G T T T T T T T T T T T
6 chr6_35108015 0 35108015 T T G G G G T T T T T T G G G G G G T T
6 chr6_35119537 0 35119537 T T T T G T T T T T T T T T T T T T T T
6 chr6_35138136 0 35138136 T T T T T T T T A T T T T T T T T T T T
6 chr6_35145927 0 35145927 A A A A A A A A A A A A A A A A C C A A
6 chr6_35158181 0 35158181 C C C C C C C C C C C C G G G G C C C C
6 chr6_35158983 0 35158983 T T T T T T T T G T T T T T T T T T T T
6 chr6_35175703 0 35175703 C C C C C C C C C C C C A C C C C C C C
6 chr6_35189468 0 35189468 T T T T T T T T G T T T T T T T T T T T
6 chr6_35191934 0 35191934 A A A C A A A A A A A A A A A A A A A A
6 chr6_35218224 0 35218224 T T T T T T T T T T A A T T T T T T T T
6 chr6_35235949 0 35235949 C C C C C C C C A A A A C C C C C C C C
6 chr6_35237440 0 35237440 G G G G G T G G G G G G G G G G G G G G
6 chr6_35251213 0 35251213 A A A A A A A A A A A A A A A T A A A A
6 chr6_35254197 0 35254197 G G G G G G G G G G G G G G C G G G G G
6 chr6_35260924 0 35260924 A A A A A A A A A T A A A A A A A A A A
6 chr6_35262272 0 35262272 A A A A A A A A A A A A A C A A A A A A
6 chr6_35279711 0 35279711 G G G G G G G G C G C C G G G G G G G G
6 chr6_35306584 0 35306584 T T T T T T T T G G G G T T T T T T T T
6 chr6_35351996 0 35351996 G G G G G G G G T T T T G G G G G G G G
6 chr6_35377055 0 35377055 T T T T T T T T A A A A T T T T T T T T
6 chr6_35389990 0 35389990 C C C C C C C C A A A A C C C C C C C C
6 chr6_35390104 0 35390104 C C C C C C C C C C C C C C G G C C C C
6 chr6_35399145 0 35399145 A A A A A A A C A A A A A A A A A A A A
6 chr6_35408750 0 35408750 A A A A A A A A A A A A A A A A T T A A
6 chr6_35415193 0 35415193 T T T T T T T T T T T T T T A A T T T T
6 chr6_35443757 0 35443757 A A A A A A A A A A A A A A A A C C A A
6 chr6_35470455 0 35470455 G G G G G G G G G G G G C C G G G G G G
6 chr6_35498010 0 35498010 G G G G C G G G G G G G G G G G G G G G
6 chr6_35515579 0 35515579 C G C C C C C G C C C C C C C C C C C C
6 chr6_35533061 0 35533061 T T A A T T T T T T T T T T T T T T T T
6 chr6_35540841 0 35540841 C C A A A A C C A A A A A A A A A A C C
6 chr6_35580065 0 35580065 G G G G G G G G C C C C G G G G G G G G
6 chr6_35585883 0 35585883 C C G G G G G G G G G G G G G G G G G G
6 chr6_35587509 0 35587509 A A A A A A A A A A A A A C A A A A A A
6 chr6_35600537 0 35600537 G G G G G G G G C G G G G G G G G G G G
6 chr6_35600619 0 35600619 A A A A A A A A A A A A A A T T A A A A
6 chr6_35609434 0 35609434 A A A A A A A A A A A A A C A A A A A A
6 chr6_35618929 0 35618929 C C C C C C C C C C C C C C A C C C C C
6 chr6_35656735 0 35656735 A A A A T T A A A A A A T T A T T T A A
6 chr6_35686524 0 35686524 A A A A A A A A T T T T A A A A A A A A
6 chr6_35697919 0 35697919 G G G G G G G G G G G G C G G G G G G G
6 chr6_35699469 0 35699469 C C C C C C C C A A A A C C C C C C C C
6 chr6_35722204 0 35722204 A A A A A A A A T T T T A A A A A A A A
6 chr6_35742600 0 35742600 A A A A A A A A C C C C A A A A A A A A
6 chr6_35746142 0 35746142 C C C C C C C C C C C C C C G G C C C C
6 chr6_35746486 0 35746486 G T T T T T T T T T T T T T T T T T T T
6 chr6_35760873 0 35760873 T T T T T T T T T T T T T T G T T T T T
6 chr6_35767419 0 35767419 C G G G G G G G G G G G G G G G G G G G
6 chr6_35795053 0 35795053 A A A A A A A A A T A A A A A A A A A A
6 chr6_35846313 0 35846313 C C C C C C C C C C C G C C C C C C C C
6 chr6_35856877 0 35856877 T T T T T T T T T T T T A A A A A A T T
6 chr6_35896022 0 35896022 G G C C C C C C C C C C C C C C C C G G
6 chr6_35904638 0 35904638 T T T T T T T T T T T T G G G G T T T T
6 chr6_35914718 0 35914718 A T T T T T T T T T T T T T T T T T T T
6 chr6_35915388 0 35915388 A C C C C C C C C C C C C C C C C C C C
6 chr6_35942263 0 35942263 T T T T T T T T T T T T G G T T T T T T
6 chr6_35949347 0 35949347 T T T T T T T T A A A A T T T T T T T T
6 chr6_35966415 0 35966415 G G C C G G G G G G G G G G G G G G G G
6 chr6_36007749 0 36007749 C C C C C C C C G G G G C C C C C C C C
6 chr6_36063184 0 36063184 T T A T T T T T T T T T T T T T T T T T
6 chr6_36069036 0 36069036 G G G G G G G G G T G G G G G G G G G G
6 chr6_36100134 0 36100134 G G G G G G G G T T T T G G G G G G G G
6 chr6_36143322 0 36143322 T T T T T T T T T T G T T T T T T T T T
6 chr6_36160617 0 36160617 A A A A A A A A A A A C A A A A A A A A
6 chr6_36195551 0 36195551 C C C C C C C C C C C C A A A A C C C C
6 chr6_36204921 0 36204921 T T T T T T T T T T T T T T G T T T T T
6 chr6_36270278 0 36270278 G G G G G G G G G G G G G G T T G G G G
6 chr6_36283352 0 36283352 C C C C C C C C A C C C C C C C C C C C
6 chr6_36303470 0 36303470 G G T T T T T T T T T T T T T T T T G G
6 chr6_36331522 0 36331522 T T A A A A T T T T T T T T T T T T T T
6 chr6_36333189 0 36333189 T T T T T T T T T T T T T T T T A T T T
6 chr6_36348733 0 36348733 C C A A A A C C A A A A A A A A A A C C
6 chr6_36368727 0 36368727 A A A A A A A A T T T T A A A A A A A A
6 chr6_36371730 0 36371730 G G C C C C C C C C C C C C C C C C C C
6 chr6_36394128 0 36394128 G G G G G G G G C C C C G G G G G G G G
6 chr6_36400105 0 36400105 C C C C C C C C C C C C C C C C A A C C
6 chr6_36427217 0 36427217 T T T T G T T T T T T T T T T T T T T T
6 chr6_36443941 0 36443941 G G G G G G G G G G G G G G C G G G G G
6 chr6_36444251 0 36444251 A A A A A A T T A A A A A A A A A A A A
6 chr6_36470466 0 36470466 A A A A A A A A C C C C A A A A A A A A
6 chr6_36510683 0 36510683 C C C C C C C C G G G G C C C C C C C C
6 chr6_36563798 0 36563798 A A C C C C A A A A A A A A A A A A A A
6 chr6_36567211 0 36567211 G G C C C C C C C C C C C C C C C C C C
6 chr6_36576903 0 36576903 C C A A C C C C C C C C C C C C C C C C
6 chr6_36591791 0 36591791 T T T T G T T T T T T T T T T T T T T T
6 chr6_36592808 0 36592808 C C C C C G C C C C C C C C C C C C C C
6 chr6_36597756 0 36597756 C C C C C C C C C G C C C C C C C C C C
6 chr6_36616272 0 36616272 C C C G C C C C C C C C C C C C C C C C
6 chr6_36667332 0 36667332 T T T T A T T T T T T T T T T T T T T T
6 chr6_36667844 0 36667844 A A A A A A A A C C C C A A A A A A A A
6 chr6_36696870 0 36696870 T T T T T T T T G T T T T T T T T T T T
6 chr6_36760703 0 36760703 T T T T T T T T T T T T T T T T G T T T
6 chr6_36793104 0 36793104 C C C C C C C C C C C G C C C C C C C C
6 chr6_36805989 0 36805989 T T G G G G T T T T T T T T T T T T T T
6 chr6_36826749 0 36826749 A A A A A A A A A T A T A A A A A A A A
6 chr6_36836207 0 36836207 A C C C C C C C C C C C C C C C C C C C
6 chr6_36845314 0 36845314 G G G G G G G G T T T T G G G G G G G G
6 chr6_36872899 0 36872899 G G G G G G G G G G G G G G G T G G G G
6 chr6_36892487 0 36892487 G G G G G T G G G G G G G G G G G G G G
6 chr6_36892870 0 36892870 T T T T A T T T T T T T T T T T T T T T
6 chr6_36898679 0 36898679 G G G G G G G G G G G G G G C G G G G G
6 chr6_36900885 0 36900885 T T T T T T T T G G G G T T T T T T T T
6 chr6_36916448 0 36916448 G G G G G G G G C C C C G G G G G G G G
6 chr6_36934757 0 36934757 T T T T T T T T T T T T G T T T T T T T
6 chr6_36943247 0 36943247 C C C C C C C C C C C C C C C C A A C C
6 chr6_36948251 0 36948251 G G G G G G G G T T T T G G G G G G G G
6 chr6_36967424 0 36967424 T T A A A T T T T T T T A A A A A A T T
6 chr6_36974496 0 36974496 A A A A A A A A A A A T A A A A A A A A
6 chr6_37000173 0 37000173 A A T T T T A A A A A A A A A A A A A A
6 chr6_37001498 0 37001498 T T T T T T T T T T T T T T G T T T T T
6 chr6_37021085 0 37021085 G G G G G G G G T T T T G G G G G G G G
6 chr6_37032376 0 37032376 T T A A T T T T T T T T T T T T T T T T
6 chr6_37032500 0 37032500 T T A A A A T T T T T T T T T T T T T T
6 chr6_37034907 0 37034907 A A A A A A A A T T T T A A A A A A A A
6 chr6_37047154 0 37047154 A A A A A A A A T T T T A A A A A A A A
6 chr6_37051025 0 37051025 T T G G G G T T G G G G G G G G G G T T
6 chr6_37076201 0 37076201 G G C C C C G G G G G G G G G G G G G G
6 chr6_37079074 0 37079074 C C C C C C C C C C C C C C C G C C C C
6 chr6_37096050 0 37096050 C C A A A C C C C C C C C C C C C C C C
6 chr6_37104719 0 37104719 A A A A A A A A A A A A A A A A T T A A
6 chr6_37108198 0 37108198 T T A A A T T T T T T T T T T T T T T T
6 chr6_37109448 0 37109448 C C C C C C C C C C C C C C C G C C C C
6 chr6_37142010 0 37142010 A A A A A A A A C C C C A A A A A A A A
6 chr6_37157270 0 37157270 A A A A A A A A C C C C A A A A A A A A
6 chr6_37177734 0 37177734 C C C C C C C C C C C C A A A C C C C C
6 chr6_37199733 0 37199733 C C C C C C C C A A A A C C C C C C C C
6 chr6_37202834 0 37202834 G G G T G G G G G G G G T T T T T T G G
6 chr6_37228331 0 37228331 T T T T A T T T T T T T T T T T T T T T
6 chr6_37233745 0 37233745 C C C C C G C C C C C C C C C C C C C C
6 chr6_37236632 0 37236632 C C C C C C C C C C C C C C C C A C C C
6 chr6_37254753 0 37254753 G G G G G G G G T T T T G G G G G G G G
6 chr6_37271827 0 37271827 A A A A A A A A A A A A C C C C A A A A
6 chr6_37272145 0 37272145 C C C C C C C G C C C C C C C C C C C C
6 chr6_37280351 0 37280351 C C C C C C C C A C C C C C C C C C C C
6 chr6_37282704 0 37282704 G G G G G G G G G G G G G T G G G G G G
6 chr6_37285935 0 37285935 G T G G G G G G G G G G G G G G G G T T
6 chr6_37290357 0 37290357 A A A A A A A A A A A A A T A A A A A A
6 chr6_37349868 0 37349868 A A A A A A A A A A A C A A A A A A A A
6 chr6_37354853 0 37354853 G G G G G G C C G G G G G G G G G G G G
6 chr6_37372184 0 37372184 G G G G G G G G G G G G G T G G G G G G
6 chr6_37393289 0 37393289 T T T T T T G G T T T T T T T T T T T T
6 chr6_37419639 0 37419639 T T T T T T T T G T T T T T T T T T T T
6 chr6_37485532 0 37485532 T T T T T T T T G G G G T T T T T T T T
6 chr6_37501930 0 37501930 T T T T T T T T T T T T G T T T T T T T
6 chr6_37519419 0 37519419 T T T T T T T T G G G G T T T T T T T T
6 chr6_37565623 0 37565623 C C C C A C C C C C C C C C C C C C C C
6 chr6_37596284 0 37596284 A A T T A T A A A A A A T T A A A A A A
6 chr6_37624973 0 37624973 T T T T T T T T T T T T T T G T T T T T
6 chr6_37659495 0 37659495 G G G G C G G G G G G G G G G G G G G G
6 chr6_37666848 0 37666848 A A A A A T A A A A A A A A A A A A A A
6 chr6_37681201 0 37681201 G G G G G G G G G G G G G G C G G G G G
6 chr6_37686581 0 37686581 T T T T T T T T A T T T T T T T T T T T
6 chr6_37721595 0 37721595 T T A A A T T T T T T T T T T T T T T T
6 chr6_37721607 0 37721607 G G T T G T G G G G G G G G G G G G G G
6 chr6_37723248 0 37723248 T T T T T T T T T T G G T T T T T T T T
6 chr6_37774324 0 37774324 T T T T A T T T T T T T T T T T T T T T
6 chr6_37806092 0 37806092 G G G G G G G G G T G G G G G G G G G G
6 chr6_37828195 0 37828195 G G G G C C G G G G G G G G G G G G G G
6 chr6_37841469 0 37841469 G G C C C C G G G G G G G G G G G G G G
6 chr6_37852943 0 37852943 A A A A A A A A C C C C A A A A A A A A
6 chr6_37854230 0 37854230 A A A A A A A A A A A A A A A A T T A A
6 chr6_37881334 0 37881334 C C C C C C C C C C C C C G C C C C C C
6 chr6_37898502 0 37898502 A A A A A A A A A A A A A A A A A C A A
6 chr6_37904413 0 37904413 C C C C C C C C A A A A C C C C C C C C
6 chr6_37986024 0 37986024 C C C C A A C C C C C C C C C C C C C C
6 chr6_37992130 0 37992130 A A A A A A A A A A A T A A A A A A A A
6 chr6_38015579 0 38015579 T T T T T T T T A A A A T T T T T T T T
6 chr6_38051323 0 38051323 C C C C C C C C A C C C C C C C C C C C
6 chr6_38055539 0 38055539 G G G G C G G G G G G G G G G G G G G G
6 chr6_38097851 0 38097851 T T T T T T T T G G G G T T T T T T T T
6 chr6_38147515 0 38147515 A A A A A A A A A A A A A C A A A A A A
6 chr6_38173880 0 38173880 A A A A A A A A A A A A A A A A A C A A
6 chr6_38222450 0 38222450 T T A A A A A T A A A A A A A A A A T T
6 chr6_38223513 0 38223513 A A A A T T A A A A A A A A A A A A A A
6 chr6_38224132 0 38224132 G G G G G G G G G G G G G G G G C C G G
6 chr6_38227724 0 38227724 C C C C C C G G C C C C C C C C C C C C
6 chr6_38233982 0 38233982 C C C C C C C C C C C C C C A A C C C C
6 chr6_38324391 0 38324391 G G G G G G G T G G G G G G G G G G G G
6 chr6_38488172 0 38488172 G G C C C C G G C C C C C C C C C C G G
6 chr6_38494219 0 38494219 C C C C C C C C C C C C C C C G C C C C
6 chr6_38535710 0 38535710 G G G G G G G G G G G G C G G G G G G G
6 chr6_38572863 0 38572863 A A A A A A A A C C A A A A A A A A A A
6 chr6_38576629 0 38576629 T T T T T T T T G G G G T T T T T T T T
6 chr6_38624953 0 38624953 A A C C C C A A C C C C C C C C C C C C
6 chr6_38626610 0 38626610 C C G G G G G G G G G G G G G G G G G G
6 chr6_38635026 0 38635026 T T T T T T T T T T T T A T T T T T T T
6 chr6_38637853 0 38637853 G G G G G G G G G G G G G G G G C C G G
6 chr6_38688403 0 38688403 T T T T T T T T G G G G T T T T T T T T
6 chr6_38728330 0 38728330 G G C G G G G G G G G G G G G G G G G G
6 chr6_38732324 0 38732324 C C C C C G C C C C C C C C C C C C C C
6 chr6_38768059 0 38768059 A A A A A C A A A A A A A A A A A A A A
6 chr6_38818823 0 38818823 G G G G G G G G G G G G T T G G G G G G
6 chr6_38822638 0 38822638 G G G G G G G G G G G G G T G G G G G G
6 chr6_38834193 0 38834193 A A A A A C A A A A A A A A A A A A A A
6 chr6_38841344 0 38841344 T T T T T T T T T T T T T T G G T T T T
6 chr6_38841781 0 38841781 C C C C C C C C G G G G C C C C C C C C
6 chr6_38855133 0 38855133 T T G G T T T T T T T T T T T T T T T T
6 chr6_38868457 0 38868457 T T T T T T T T G G T T T T T T T T T T
6 chr6_38872053 0 38872053 A A A T A T A A A A A A A A A A A A A A
6 chr6_38875779 0 38875779 C C C C C C C C C C A C C C C C C C C C
6 chr6_38888644 0 38888644 G G G G G G G G G G G G G T G G G G G G
6 chr6_38891991 0 38891991 C C C C C C C C A A A A C C C C C C C C
6 chr6_38897184 0 38897184 A A A A A A A A A A A A A A A A T T A A
6 chr6_38909725 0 38909725 T T T T T T T T G G G G T T T T T T T T
6 chr6_38920043 0 38920043 G T G G G G G G G G G G G G G G G G G G
6 chr6_38930189 0 38930189 C C C C C C C C C C C C C C C C C G C C
6 chr6_38936287 0 38936287 C C C C C C C C C G C C C C C C C C C C
6 chr6_38946109 0 38946109 C C C C C C C C C C C G C C C C C C C C
6 chr6_38946561 0 38946561 G G G G G G G G C C C C G G G G G G G G
6 chr6_38953916 0 38953916 C C C C C C C C C C C C C C C G C C C C
6 chr6_38972855 0 38972855 A A A A A C A A A A A A A A A A A A A A
6 chr6_38997705 0 38997705 C C C C C C A A C C C C C C C C C C C C
6 chr6_39000277 0 39000277 T T A A A T T T T T T T T T T T T T T T
6 chr6_39052054 0 39052054 A A A A A A A A C C C C A A A A A A A A
6 chr6_39080395 0 39080395 T T G G T T T T T T T T T T T T T T T T
6 chr6_39089508 0 39089508 C C C C G G C C C C C C C C C C C C C C
6 chr6_39108269 0 39108269 G G G G G G G G G G G G G G C C G G G G
6 chr6_39116932 0 39116932 T T T T T T T T T T T T T T A T T T T T
6 chr6_39119583 0 39119583 C C C C C C C C C C C C C G C C C C C C
6 chr6_39130647 0 39130647 G G G G G G G G T T T T G G G G G G G G
6 chr6_39156688 0 39156688 A A A A A A A A A A A C A A A A A A A A
6 chr6_39189504 0 39189504 G G G G G G G G G G G G G T G G G G G G
6 chr6_39198251 0 39198251 T T T T G G T T T T T T T T T T T T T T
6 chr6_39210057 0 39210057 C C C C C C C C G G G G C C C C C C C C
6 chr6_39210305 0 39210305 G G G G G G G G G G G T G G G G G G G G
6 chr6_39219462 0 39219462 T T T T T T T T G G G T T T T T T T T T
6 chr6_39219911 0 39219911 C C C C C C C C A A C C C C C C C C C C
6 chr6_39228804 0 39228804 C C C C C C C C C C A C C C C C C C C C
6 chr6_39248494 0 39248494 C G C C C C C C C C C C C C C C C C C C
6 chr6_39268513 0 39268513 G G G T G T G G G G G G G G G G G G G G
6 chr6_39344848 0 39344848 C C C C C C C C C C C C C C G G C C C C
6 chr6_39360244 0 39360244 T T T T T T T T A A A A T T T T T T T T
6 chr6_39364428 0 39364428 G G G G G G G G C C C C G G G G G G G G
6 chr6_39437947 0 39437947 G G G G G G G G G G G G G G C G G G G G
6 chr6_39471556 0 39471556 A A A A A A A A T T T T A A A A A A A A
6 chr6_39478706 0 39478706 G G G G G G G G G T G G G G G G G G G G
6 chr6_39504600 0 39504600 A A A T A A A A A A A A A A A A A A A A
6 chr6_39505157 0 39505157 T T T T T T T T T T T T G G T T T T T T
6 chr6_39514536 0 39514536 G G G G G T G G G G G G G G G G G G G G
6 chr6_39533340 0 39533340 G G C C C C G G C C C C G G G G G G G G
6 chr6_39541275 0 39541275 G G G G G G G G G T T T G G G G G G G G
6 chr6_39562822 0 39562822 A A C C A C A A A A A A A A A A A A A A
6 chr6_39565187 0 39565187 A A A A A C A A A A A A A A A A A A A A
6 chr6_39570003 0 39570003 C C C C C C C C G G G G C C C C C C C C
6 chr6_39581299 0 39581299 C C C C C C C C G G G G C C C C C C C C
6 chr6_39592451 0 39592451 G G G G G T G G G G G G G G G G G G G G
6 chr6_39608164 0 39608164 G G C G C C G G G G G G G G G G G G G G
6 chr6_39613344 0 39613344 T T T T T T T T T T T T G G G G G G T T
6 chr6_39629204 0 39629204 A A A A A A A A C C C C A A A A C C A A
6 chr6_39630286 0 39630286 C C C C C C C C G G G G C C C C C C C C
6 chr6_39639851 0 39639851 C C C C C C C C G G G G C C C C C C C C
6 chr6_39639881 0 39639881 A A C C C C A C C C C C C C C C C C A A
6 chr6_39644317 0 39644317 G G T T T T G G T T T T T T T T T T G G
6 chr6_39648953 0 39648953 T T A A A A T T T T T T T T T T T T T T
6 chr6_39661714 0 39661714 C C C C C C C C C C C C C G C C C C C C
6 chr6_39716175 0 39716175 G G G G G G G G G G G T G G G G G G G G
6 chr6_39720684 0 39720684 C C C C C C C C G G G G C C C C C C C C
6 chr6_39723162 0 39723162 A A T T A T A A A A A A A A A A A A A A
6 chr6_39729442 0 39729442 C C A A C C C C C C C C C C C C C C C C
6 chr6_39755372 0 39755372 C C G G G G C C G G G G G G G G G G C C
6 chr6_39786264 0 39786264 C C C C C C C C C C C C C C C C A A C C
6 chr6_39788451 0 39788451 G G T T T T G G T T T T T T T T T T G G
6 chr6_39798941 0 39798941 G G G G G G G G G G G G C C G G G G G G
6 chr6_39799343 0 39799343 C C C C C C C C C C C C C C A A C C C C
6 chr6_39811415 0 39811415 A A A A C C A A A A A A A A A A A A A A
6 chr6_39828314 0 39828314 T T T T T T T T T T T T G T T T T T T T
6 chr6_39835330 0 39835330 G G G G G G G G G G G G T T T T G G G G
6 chr6_39836591 0 39836591 T T A A A A T T T T T T T T T T T T T T
6 chr6_39861027 0 39861027 C C C C C C C C C C C C A C C C C C C C
6 chr6_39862474 0 39862474 C C C C C C G G C C C C C C C C C C C C
6 chr6_39885203 0 39885203 G G G G G G G G T T T T G G G G G G G G
6 chr6_39894466 0 39894466 A A A A A A A A C C C C A A A A A A A A
6 chr6_39897503 0 39897503 A A A A A A A A A A A A A C A A A A A A
6 chr6_39913267 0 39913267 A A A A A A A A A A A A A A A C A A A A
6 chr6_39927858 0 39927858 A A A A A A A A A A A A A A A A A C A A
6 chr6_39937535 0 39937535 T T T T T T T T T T T T T T A T T T T T
6 chr6_39963289 0 39963289 A A A A A A A A A A A A A A A A T T A A
6 chr6_39972247 0 39972247 A A A C A A A A A A A A A A A A A A A A
6 chr6_39979163 0 39979163 A A C C C C A A C C C C C C C C C C A A
6 chr6_39985080 0 39985080 A A A A A A A A C C C C A A A A A A A A
6 chr6_39991624 0 39991624 T T T T T T T T T T T T A T T T T T T T
6 chr6_39991808 0 39991808 T T T T T T T T A A T T T T T T T T T T
6 chr6_40014465 0 40014465 G G G G G G G G G G G G G G G G C G G G
6 chr6_40033184 0 40033184 T T T T T T G G T T T T T T T T T T T T
6 chr6_40053373 0 40053373 C G G G G G G G G G G G G G G G G G C C
6 chr6_40083842 0 40083842 T T T T T T T T G G G G T T T T T T T T
6 chr6_40091242 0 40091242 A A A A A A A A C C C C A A A A A A A A
6 chr6_40120362 0 40120362 G G G G G G G G G G G G G G C C C C G G
6 chr6_40122053 0 40122053 T T G G T T T T T T T T T T T T T T T T
6 chr6_40124289 0 40124289 C C C C C C C C C C C C C C C C C G C C
6 chr6_40125034 0 40125034 G G G T G G G G G G G G G G G G G G G G
6 chr6_40137375 0 40137375 C G G G G G G G G G G G G G G G G G G G
6 chr6_40164305 0 40164305 T T T T T T T T A A A A T T T T T T T T
6 chr6_40175585 0 40175585 G G G G C G G G G G G G G G G G G G G G
6 chr6_40184584 0 40184584 A A C C A A A A A A A A A A A A A A A A
6 chr6_40231088 0 40231088 G G G G G G G G T T T T G G G G G G G G
6 chr6_40277061 0 40277061 C C G G C C C C C C C C C C C C C C C C
6 chr6_40287396 0 40287396 G G G G G G G G C C C C G G G G G G G G
6 chr6_40296902 0 40296902 A A A A A A A A C C C C A A A A A A A A
6 chr6_40313004 0 40313004 A A A A A A A A A A A A A C A A A A A A
6 chr6_40342260 0 40342260 T T T T T T T T T T A T T T T T T T T T
6 chr6_40359667 0 40359667 C C G G G G C C C C C C C C C C C C C C
6 chr6_40369218 0 40369218 G G G G G G G G G G G G G G C G G G G G
6 chr6_40370781 0 40370781 A A A A A A A A C C A A A A A A A A A A
6 chr6_40390587 0 40390587 A A A A A A A A T T T T A A A A A A A A
6 chr6_40401545 0 40401545 G G G G G T G G G G G G G G G G G G G G
6 chr6_40408441 0 40408441 G G G G G G G G G G G G C C C C C C G G
6 chr6_40436313 0 40436313 C C C C C C C C G G G G C C C C C C C C
6 chr6_40461839 0 40461839 A A A A A C A A A A A A A A A A A A A A
6 chr6_40480334 0 40480334 G G G G G G G G C C C C G G G G G G G G
6 chr6_40530258 0 40530258 T T T T T T T T A A A A T T T T T T T T
6 chr6_40541957 0 40541957 G G G G G G G G T T G T G G G G G G G G
6 chr6_40554804 0 40554804 A A A A A A A A T T T T A A A A A A A A
6 chr6_40562342 0 40562342 C C C C C C C C C C C C C C G G C C C C
6 chr6_40564622 0 40564622 T T T T T T T T T T T T G T T T T T T T
6 chr6_40574858 0 40574858 G G G G G G G G C C C C G G G G G G G G
6 chr6_40587886 0 40587886 T T T T T T T T T T T T T T T T G T T T
6 chr6_40605480 0 40605480 C C C C C G C C C C C C C C C C C C C C
6 chr6_40613105 0 40613105 C C C C C C C C C C A C C C C C C C C C
6 chr6_40622493 0 40622493 A A A A A A A A A A A A A A A C A A A A
6 chr6_40640886 0 40640886 C C C C C C C C C C C C C G C C C C C C
6 chr6_40655697 0 40655697 G G G G G G G G T T T T G G G G G G G G
6 chr6_40669048 0 40669048 G G G G C G G G G G G G G G G G G G G G
6 chr6_40693770 0 40693770 G G G G G G G G C C C C G G G G G G G G
6 chr6_40712896 0 40712896 G G C G G G G G G G G G G G G G G G G G
6 chr6_40719839 0 40719839 G G G T G G G G G G G G G G G G G G G G
6 chr6_40744537 0 40744537 T T T T A A T T T T T T T T T T T T T T
6 chr6_40756238 0 40756238 A A A A A A A C A A A A A A A A A A A A
6 chr6_40764868 0 40764868 T T T T T T T T T T T T G T T T T T T T
6 chr6_40776756 0 40776756 G G G G G G G G G G G G G G C G G G G G
6 chr6_40790325 0 40790325 C C C C C C C C G G G G C C C C C C C C
6 chr6_40804583 0 40804583 G G G G G G C G G G G G G G G G G G C C
6 chr6_40805957 0 40805957 G G G G G G G G T T T T G G G G G G G G
6 chr6_40829618 0 40829618 A A A A A A A A A A A C A A A A A A A A
6 chr6_40840593 0 40840593 G G G G G G C G G G G G G G G G G G G G
6 chr6_40854632 0 40854632 C C G G C G C C C C C C C C C C C C C C
6 chr6_40855623 0 40855623 C C C C C C C C C C C C C C G G C C C C
6 chr6_40857640 0 40857640 A A C C C C A A C C C C C C C C C C A A
6 chr6_40877770 0 40877770 A A A C C C A A A A A A A A A A A A A A
6 chr6_40884037 0 40884037 A A A A A A A A A A A A A C A A A A A A
6 chr6_40886164 0 40886164 A A A A A A A A A A A A A A T T A A A A
6 chr6_40887891 0 40887891 A A A C A A A A A A A A A A A A A A A A
6 chr6_40893801 0 40893801 C C C C C C A C C C C C C C C C C C C C
6 chr6_40893880 0 40893880 C G C C C C C C C C C C C C C C C C C C
6 chr6_40895281 0 40895281 G G G G C G G G G G G G G G G G G G G G
6 chr6_40897920 0 40897920 G G G G G G G G G G G G G G T T G G G G
6 chr6_40920478 0 40920478 T T T T T T T T T T T T A A A A T T T T
6 chr6_40925483 0 40925483 G G G G G G G G T T T T G G G G G G G G
6 chr6_40970389 0 40970389 T T T T T T T T G G G G T T T T T T T T
6 chr6_40978506 0 40978506 C C G G G G C C C C C C C C C C C C C C
6 chr6_40982484 0 40982484 A A A A A A A A T T T T A A A A A A A A
6 chr6_40989507 0 40989507 C C C C A C C C C C C C C C C C C C C C
6 chr6_41000317 0 41000317 C C C C C C C C C C C C A C C C C C C C
6 chr6_41009902 0 41009902 C C C C C C C C C C C C A C C C C C C C
6 chr6_41019580 0 41019580 G G G G G G G G G G G G G G G G T T G G
6 chr6_41022411 0 41022411 T T G G G G T T T T T T T T T T T T T T
6 chr6_41031086 0 41031086 G G C G G G G G G G G G G G G G G G G G
6 chr6_41038198 0 41038198 T T T T T T T T G G G G T T T T T T T T
6 chr6_41038618 0 41038618 C C C C C C C C C C C C C C A A C C C C
6 chr6_41083594 0 41083594 G G G G G G G G G G G G C G G G C C G G
6 chr6_41097815 0 41097815 T T T T T T T T A A A A T T T T T T T T
6 chr6_41111102 0 41111102 A T A A A A A A A A A A A A A A A A T T
6 chr6_41128767 0 41128767 T T T T T T T T G G G G T T T T T T T T
6 chr6_41137551 0 41137551 G G T T G G G G G G G G G G G G G G G G
6 chr6_41138699 0 41138699 A C A A A A A A A A A A A A A A A A A A
6 chr6_41149726 0 41149726 G G G G G G G G T T G T G G G G G G G G
6 chr6_41169714 0 41169714 T T T T T T T T A A A A T T T T T T T T
6 chr6_41177466 0 41177466 G G G T G G G G G G G G G G G G G G G G
6 chr6_41177530 0 41177530 G G G G G G G G C C C C G G G G G G G G
6 chr6_41181861 0 41181861 G G G T G G G G G G G G G G G G G G G G
6 chr6_41182299 0 41182299 G G G G G G G G C C C C G G G G G G G G
6 chr6_41202812 0 41202812 T T T T T T T T T T T T T T T T G G T T
6 chr6_41210077 0 41210077 C C C C A C C C C C C C C C C C C C C C
6 chr6_41217614 0 41217614 C C G G C C C C C C C C C C C C C C C C
6 chr6_41240316 0 41240316 T T T T T T T T T T T T A T T T T T T T
6 chr6_41245265 0 41245265 G G G G G G G G G G C G G G G G G G G G
6 chr6_41247897 0 41247897 C C A A A A C C A A A A A A A A A A C C
6 chr6_41261565 0 41261565 T T T T T T T T T T T T A T T T T T T T
6 chr6_41281673 0 41281673 G G T T T T G G G G G G G G G G G G G G
6 chr6_41292582 0 41292582 T T T T T T T T T T T T A T T T T T T T
6 chr6_41293298 0 41293298 T T T T T T T T T T T T T T A T T T T T
6 chr6_41318101 0 41318101 A A A A A A C C A A A A A A A A A A A A
6 chr6_41319585 0 41319585 A A C C A A A A A A A A A A A A A A A A
6 chr6_41327050 0 41327050 T T T T T T T T A A T T T T T T T T T T
6 chr6_41333102 0 41333102 T T T T T T T T T T T T T T T T A A T T
6 chr6_41341186 0 41341186 G G C C C C G G C C C C C C C C C C G G
6 chr6_41362084 0 41362084 A C A A A A A A A A A A A A A A A A C C
6 chr6_41395286 0 41395286 A A A A A A A A A A A A T T A A A A A A
6 chr6_41406966 0 41406966 C C C C C C A A C C C C C C C C C C C C
6 chr6_41413443 0 41413443 T T T T T T T T T T T T G G G G T T T T
6 chr6_41413515 0 41413515 T T T T G G T T T T T T T T T T T T T T
6 chr6_41428445 0 41428445 G G G G G G G G G G G T G G G G G G G G
6 chr6_41477061 0 41477061 C C C C C C C C C C C C A C C C C C C C
6 chr6_41491128 0 41491128 T T T T T T T T G G G G T T T T T T T T
6 chr6_41535624 0 41535624 A A A A A C A A A A A A A A A A A A A A
6 chr6_41541300 0 41541300 C C C C A C C C C C C C C C C C C C C C
6 chr6_41541592 0 41541592 C C C C C C C C C C C C G G C C C C C C
6 chr6_41543649 0 41543649 A A A A A A A A A A A A A A C C A A A A
6 chr6_41563785 0 41563785 A A A A A A A A A A A A A A A A A C A A
6 chr6_41569619 0 41569619 C C C C C C C C C C C C C C A A C C C C
6 chr6_41597001 0 41597001 C C C C C C C C C C C C C C C C C G C C
6 chr6_41597937 0 41597937 A A A A A A A A C C A A A A A A A A A A
6 chr6_41607008 0 41607008 C C C C C C C C C C C C C C A C C C C C
6 chr6_41607041 0 41607041 A A A A A A A A T T T T A A A A A A A A
6 chr6_41610980 0 41610980 G G G G G G G G G G G G G G T T G G G G
6 chr6_41612069 0 41612069 A A A A A A A A A A A A A A A T A A A A
6 chr6_41615511 0 41615511 T T A A A A T T A A A A A A A A A A T T
6 chr6_41618777 0 41618777 C C C C C C C C C C C C C C C C A A C C
6 chr6_41633107 0 41633107 G G G G G G G G C C C C G G G G G G G G
6 chr6_41636222 0 41636222 A A A A A A A A A A A A A A A A A C A A
6 chr6_41641757 0 41641757 A C A A A A A A A A A A A A A A A A A A
6 chr6_41645127 0 41645127 C C C C C C C C A A A A C C C C C C C C
6 chr6_41651920 0 41651920 A A A A A A A A A A T T A A A A A A A A
6 chr6_41660894 0 41660894 A A A A A A A A A A A A T T A A A A A A
6 chr6_41679431 0 41679431 C C G G G G C C C C C C C C C C C C C C
6 chr6_41683194 0 41683194 T T G G G G T T T T T T T T T T T T T T
6 chr6_41703450 0 41703450 A A A A A A A A C C C C A A A A A A A A
6 chr6_41718288 0 41718288 T T G G G G T T G G G G G G G G G G T T
6 chr6_41756140 0 41756140 G G C C C C G G C C C C C C C C C C G G
6 chr6_41774633 0 41774633 A A A A A A A A A A A A C C A A A A A A
6 chr6_41780351 0 41780351 A T T T T T T T T T T T T T T T T T T T
6 chr6_41794384 0 41794384 C C C C C C C C G G G G C C C C C C C C
6 chr6_41808783 0 41808783 C C C C C C C C C C C C C G G G C C C C
6 chr6_41860654 0 41860654 A A A A A A A A A A A T A A A A A A A A
6 chr6_41867042 0 41867042 C C C C C C G G C C C C C C C C C C C C
6 chr6_41883895 0 41883895 C C C C C C C C C C C C C C C G C C C C
6 chr6_41895324 0 41895324 C C C C C C C G C C C C C C C C C C C C
6 chr6_41906895 0 41906895 G G G G C G G G G G G G G G G G G G G G
6 chr6_41918980 0 41918980 C C C C C C C C C C C C G G G G C C C C
6 chr6_41949179 0 41949179 T T T T T T T T T T T T T T T T G G T T
6 chr6_41949508 0 41949508 C C G G G G C C C C C C C C C C C C C C
6 chr6_41974828 0 41974828 A A A A A A A A A A A A A A A A A C A A
6 chr6_41976698 0 41976698 A C A A A A A C A A A A A A A A A A A A
6 chr6_41976721 0 41976721 G G G G G G G G C C C C G G G G G G G G
6 chr6_41987721 0 41987721 A A A A A A A A C C C C A A A A A A A A
6 chr6_41999249 0 41999249 G G G G G T G G G G G G G G G G G G G G
6 chr6_42014772 0 42014772 G G G G G G G G C C C C G G G G G G G G
6 chr6_42021850 0 42021850 A A A A T T A A A A A A A A A A A A A A
6 chr6_42031042 0 42031042 A A A A A A A A C C C C A A A A A A A A
6 chr6_42036572 0 42036572 C C A C A A C C A A A A A C C C A A C C
6 chr6_42037238 0 42037238 A A A A A A A A A A A T A A A A A A A A
6 chr6_42076297 0 42076297 C C A C C C C C C C C C C C C C C C C C
6 chr6_42099878 0 42099878 A A A A A A A A A A A A C C A A A A A A
6 chr6_42107527 0 42107527 T T T T T T T T G G G G T T T T T T T T
6 chr6_42108895 0 42108895 G G G G G G G G T T T T G G G G G G G G
6 chr6_42160238 0 42160238 T T T T T T T T T T T T G T T T T T T T
6 chr6_42183316 0 42183316 A A A A A A A A A A A A A A A C A A A A
6 chr6_42187939 0 42187939 T T T T T T T T A A A A T T T T T T T T
6 chr6_42197570 0 42197570 G G G G G G G G T T G G G G G G G G G G
6 chr6_42218099 0 42218099 G T T T T T T T T T T T T T T T T T T T
6 chr6_42234857 0 42234857 T T T T T T T T G G G G T T T T T T T T
6 chr6_42246030 0 42246030 C C C C C C C C C C C C A C C C C C C C
6 chr6_42259236 0 42259236 C C C C C C C C C C C C C C C G C C C C
6 chr6_42278688 0 42278688 T T T T T T T T A A A A T T T T T T T T
6 chr6_42296568 0 42296568 T T A A A A A T A A A A A A A A A A T T
6 chr6_42313331 0 42313331 T T T T G T T T T T T T T T T T T T T T
6 chr6_42330566 0 42330566 G G G G G G G G G G G G C G G G G G G G
6 chr6_42338636 0 42338636 C C C C C C C C G G G G C C C C C C C C
6 chr6_42347671 0 42347671 A A A A A A A A C C C C A A A A A A A A
6 chr6_42372562 0 42372562 C C C C C C C C C C C C C C A C C C C C
6 chr6_42376259 0 42376259 G G G G G G G G T T T T G G G G G G G G
6 chr6_42376534 0 42376534 A A A A A A A A C C C C A A A A A A A A
6 chr6_42433150 0 42433150 A T T T T T T T T T T T T T T T T T T T
6 chr6_42450367 0 42450367 T T T T T T T T G G G G T T T T T T T T
6 chr6_42452377 0 42452377 A A A A A A A A T T T T A A A A A A A A
6 chr6_42534337 0 42534337 A A A A A A A A C C C C A A A A A A A A
6 chr6_42550547 0 42550547 T T T T T T T T A A A A A A A A A A T T
6 chr6_42555860 0 42555860 T T G G G G T T T T T T T T T T T T T T
6 chr6_42574946 0 42574946 A A A A A A A A T T T T A A A A A A A A
6 chr6_42593991 0 42593991 T T T T T T G T T T T T T T T T T T T T
6 chr6_42602921 0 42602921 A A T T A A A A A A A A A A A A A A A A
6 chr6_42638802 0 42638802 G G G G G G C C G G G G C C C C C C C C
6 chr6_42650119 0 42650119 G G C C C C C G C C C C C C C C C C C C
6 chr6_42655648 0 42655648 C C C C C G C C C C C C C C C C C C C C
6 chr6_42689306 0 42689306 G G G T G G G G G G G G G G G G G G G G
6 chr6_42692254 0 42692254 C C C C C C C C G G G G C C C C C C C C
6 chr6_42711635 0 42711635 A A A A A A A A T T T T A A A A A A A A
6 chr6_42714323 0 42714323 A A A A A A A A C C C C A A A A A A A A
6 chr6_42714727 0 42714727 T T T T T T T T T T T T T T T T G T T T
6 chr6_42721685 0 42721685 A A A A A A A C A A A A A A A A A A A A
6 chr6_42733770 0 42733770 G G T T G G G G G G G G G G G G G G G G
6 chr6_42737190 0 42737190 A A A A A A A A T T A T A A A A A A A A
6 chr6_42746892 0 42746892 G G T T G T G G G G G G G G G G G G G G
6 chr6_42750321 0 42750321 C G G G G G G G G G G G G G G G G G G G
6 chr6_42755470 0 42755470 A A A A A A A A C C C C A A A A A A A A
6 chr6_42760718 0 42760718 A A C C C C A A C C C C C C C C C C A A
6 chr6_42785351 0 42785351 C C C C C C C C A A A A C C C C C C C C
6 chr6_42787406 0 42787406 A A A A A A A A A A A T A A A A A A A A
6 chr6_42798605 0 42798605 G G G G G G G G C C C C G G G G G G G G
6 chr6_42804636 0 42804636 T T T T T T T T T T T T T T A A T T T T
6 chr6_42810917 0 42810917 T T T T T T T T T T T T G T T T T T T T
6 chr6_42839665 0 42839665 G T G G G G G G G G G G G G G G G G G G
6 chr6_42865968 0 42865968 C C A A A A C C C C C C A A A A A A C C
6 chr6_42874618 0 42874618 T T T T T T T T G G G G T T T T T T T T
6 chr6_42877524 0 42877524 A A A A A A A A C C C C A A A A A A A A
6 chr6_42878327 0 42878327 G G G G G G G G G G G G C G G G G G G G
6 chr6_42927024 0 42927024 T T T T T T T T T T T T G T T T T T T T
6 chr6_42930514 0 42930514 G G G G G G G G C C C C G G G G G G G G
6 chr6_42965074 0 42965074 G G G G G G G G C C C C G G G G G G G G
6 chr6_42968354 0 42968354 T T T T T T T T G G G G T T T T T T T T
6 chr6_42969375 0 42969375 A A A A A T A A A A A A A A A A A A A A
6 chr6_42988810 0 42988810 C C C C C C C C G G G G C C C C C C C C
6 chr6_42992317 0 42992317 C C A C C C C C C C C C C C C C C C C C
6 chr6_43018159 0 43018159 C C C C C C A A C C C C C C C C C C C C
6 chr6_43020989 0 43020989 C C C C C C C C C C C C C C C C A A C C
6 chr6_43028033 0 43028033 A A C C C C A A A A A A A A A A A A A A
6 chr6_43028645 0 43028645 T T T T T T G G T T T T T T T T T T T T
6 chr6_43094336 0 43094336 G G G G G G G G T T T T G G G G G G G G
6 chr6_43114856 0 43114856 T T T T T T T T A A A A T T T T T T T T
6 chr6_43130348 0 43130348 C C C C C C C C C C C C C G C C C C C C
6 chr6_43134056 0 43134056 T T T T T T T T T T A T T T T T T T T T
6 chr6_43144728 0 43144728 C C C G C C C C C C C C C C C C C C C C
6 chr6_43163067 0 43163067 T T T T T T T T T T T T A T T T T T T T
6 chr6_43163801 0 43163801 G G G G G G G G G G G G G G G T G G G G
6 chr6_43171232 0 43171232 G G G G G G G G C C C C G G G G G G G G
6 chr6_43173373 0 43173373 G G G G G G G G T T T T G G G G G G G G
6 chr6_43196947 0 43196947 T T T T T T T T G G G G T T T T T T T T
6 chr6_43201622 0 43201622 C C C C C C C C A A C C C C C C C C C C
6 chr6_43239640 0 43239640 G T G G G G G G G G G G G G G G G G G G
6 chr6_43240158 0 43240158 G G G G G G G G C C C C G G G G G G G G
6 chr6_43246043 0 43246043 C C C C C C C C C C C G C C C C C C C C
6 chr6_43252056 0 43252056 C C C C C C C C C C C C C C A C C C C C
6 chr6_43286174 0 43286174 T T T T T T T T T T T T A T T T T T T T
6 chr6_43290103 0 43290103 A A A A A T A A A A A A A A A A A A A A
6 chr6_43296465 0 43296465 A A A A A A A A A A A A A A A T A A A A
6 chr6_43302037 0 43302037 G G C G G G G G G G G G G G G G G G G G
6 chr6_43306085 0 43306085 T T T T T T T T T T T T G T T T T T T T
6 chr6_43312334 0 43312334 C C C G C C C C C C C C C C C C C C C C
6 chr6_43313007 0 43313007 G G G G G G G G G G G G G G G G C C G G
6 chr6_43344427 0 43344427 A C A A A A A A A A A A A A A A A A C C
6 chr6_43368357 0 43368357 T T T T T T T T A A A A T T T T T T T T
6 chr6_43385678 0 43385678 A A C C C C A A A A A A A A A A A A A A
6 chr6_43414179 0 43414179 T T T T T T T T G G G G T T T T T T T T
6 chr6_43415969 0 43415969 A T T T T T T T T T T T T T T T T T A A
6 chr6_43416866 0 43416866 G G G G G G G G T T T T G G G G G G G G
6 chr6_43438051 0 43438051 A A A A A A A A C C C C A A A A A A A A
6 chr6_43462177 0 43462177 G G G G G G G G G G G G G T G G G G G G
6 chr6_43466516 0 43466516 A A T T T T T T T T T T T T T T T T A A
6 chr6_43472498 0 43472498 C C C C A C C C C C C C C C C C C C C C
6 chr6_43476002 0 43476002 A A A A A A A A A A A A A A A A T T A A
6 chr6_43522047 0 43522047 C C C C C C C C C C A C C C C C C C C C
6 chr6_43534648 0 43534648 A A T T A A A A T T T T A A A A A A A A
6 chr6_43537255 0 43537255 T T A T T T T T T T T T T T T T T T T T
6 chr6_43541435 0 43541435 G G G G G G G G G G G G G G G G T T G G
6 chr6_43558595 0 43558595 A A A A A A A A C C C C A A A A A A A A
6 chr6_43565498 0 43565498 G G G G C G G G G G G G G G G G G G G G
6 chr6_43589098 0 43589098 G G G G G G G G T T T T G G G G G G G G
6 chr6_43607477 0 43607477 T T T T T T T T T T T T G G T T T T T T
6 chr6_43616403 0 43616403 G G G G G G G G T T T T G G G G G G G G
6 chr6_43618854 0 43618854 T T T T T T T T T T T T G T T T T T T T
6 chr6_43642903 0 43642903 G G G G T T G G G G G G G G G G G G G G
6 chr6_43645541 0 43645541 T T T T T T T T G G G G T T T T T T T T
6 chr6_43663050 0 43663050 G G C G G G G G G G G G G G G G G G G G
6 chr6_43664288 0 43664288 G G G G T T G G G G G G G G G G G G G G
6 chr6_43671123 0 43671123 A A A C A A A A A A A A A A A A A A A A
6 chr6_43680261 0 43680261 C C C C C C C C A A A A C C C C C C C C
6 chr6_43685385 0 43685385 T T A A A A A A A A A A A A A A A A T T
6 chr6_43687524 0 43687524 G G T T T T G G G G G G G G G G G G G G
6 chr6_43691287 0 43691287 G G G G G G G G G G G G G T G G G G G G
6 chr6_43713694 0 43713694 A A A A A A C C A A A A A A A A A A A A
6 chr6_43722338 0 43722338 C C C C C C C C C C A C C C C C C C C C
6 chr6_43725589 0 43725589 T T A T A T T T T T T T T T T T T T T T
6 chr6_43730532 0 43730532 A A A A A A A A C C C C A A A A A A A A
6 chr6_43730672 0 43730672 T T G T T T T T T T T T T T T T T T T T
6 chr6_43756678 0 43756678 C C G G C C C C C C C C C C C C C C C C
6 chr6_43764741 0 43764741 T T T T T T T T A A A A T T T T T T T T
6 chr6_43777378 0 43777378 G G G G G G G G T T T T G G G G G G G G
6 chr6_43780495 0 43780495 C C C C C C A C C C C C C C C C C C C C
6 chr6_43781625 0 43781625 C C C C C C C C A A A A A A C C C C C C
6 chr6_43807387 0 43807387 G G G G G G G G T T G G G G G G G G G G
6 chr6_43816102 0 43816102 A A A A A A A A T T A A A A A A A A A A
6 chr6_43832977 0 43832977 C C C C C C C C A A A A C C C C C C C C
6 chr6_43856645 0 43856645 A A A A A A A A A A T T A A A A A A A A
6 chr6_43884652 0 43884652 C C C C A C C C C C C C C C C C C C C C
6 chr6_43887507 0 43887507 C C C G C G C C C C C C C C C C C C C C
6 chr6_43897464 0 43897464 A A A A A A A A C C C C A A A A A A A A
6 chr6_43966160 0 43966160 G G G G G G G G T T T T G G G G G G G G
6 chr6_43998081 0 43998081 A A A A A A A T A A A A A A A A A A A A
6 chr6_44009577 0 44009577 G G C C C C G G C C C C C C C C C C G G
6 chr6_44032237 0 44032237 C C G G G G C C G G G G G G G G G G C C
6 chr6_44034230 0 44034230 G G G G G G G G G G G T G G G G G G G G
6 chr6_44036482 0 44036482 T T T T T T T T G G G G T T T T T T T T
6 chr6_44050530 0 44050530 T T T T T T T T A A A A T T T T T T T T
6 chr6_44073616 0 44073616 C C C C C C C C C C A C C C C C C C C C
6 chr6_44106637 0 44106637 T T T T T T T T A A T T T T T T T T T T
6 chr6_44112258 0 44112258 G G T T G G G G G G G G G G G G G G G G
6 chr6_44115747 0 44115747 A C A C A C A C A A A A A C A C A C C C
6 chr6_44130781 0 44130781 A A A A A A A A A A A A C C A A A A A A
6 chr6_44137753 0 44137753 A A A A A A A A A A A A T T A A A A A A
6 chr6_44192131 0 44192131 A A A A A A A A A A A A A A A C A A A A
6 chr6_44193607 0 44193607 C C C C C C C C C C C C C C C G C C C C
6 chr6_44193634 0 44193634 A A A A A A A A A A A A A A A T A A A A
6 chr6_44212802 0 44212802 G G T T T T G G T T T T T T T T T T G G
6 chr6_44243156 0 44243156 A A A A A A A A C C C C A A A A A A A A
6 chr6_44248791 0 44248791 C C C C C C C C G G G G C C C C C C C C
6 chr6_44261842 0 44261842 T T T T T T T T T T T T G T T T T T T T
6 chr6_44266623 0 44266623 G G G G G G G G G G G G G G T T G G G G
6 chr6_44271595 0 44271595 G G T T G T G G T T T T T T T T T T G G
6 chr6_44273364 0 44273364 T T A A A A T T A A A A A A A A A A T T
6 chr6_44296135 0 44296135 T T T T G T T T T T T T T T T T T T T T
6 chr6_44300672 0 44300672 C C C C C C C C C C C C C C C C A A C C
6 chr6_44301333 0 44301333 G G G G G G G G T T T T G G G G G G G G
6 chr6_44345902 0 44345902 C C G G G G C C G G G G G G G G G G G G
6 chr6_44362095 0 44362095 C C C C C C C C C C C C A A C C C C C C
6 chr6_44362701 0 44362701 G G G G G G G G G G G G T T G G G G G G
6 chr6_44368111 0 44368111 A A A A A A A A A A A A A A A A C C A A
6 chr6_44376503 0 44376503 A T T T T T A T T T T T T T T T T T T T
6 chr6_44448223 0 44448223 C C C C C C C C C C G G C C C C C C C C
6 chr6_44459223 0 44459223 A A A A A A A A C C C C A A A A A A A A
6 chr6_44468522 0 44468522 C C C C C C C C G G G G C C C C C C C C
6 chr6_44470559 0 44470559 C G G G G G C G G G G G G G G G G G C C
6 chr6_44477784 0 44477784 A A C C C C A A C C C C C C C C C C A A
6 chr6_44480514 0 44480514 G G G G C G G G G G G G G G G G G G G G
6 chr6_44505471 0 44505471 C C C C C C C C G G G G C C C C C C C C
6 chr6_44509305 0 44509305 A A A A A A A A C C A A A A A A A A A A
6 chr6_44516751 0 44516751 A A A A A A A A A A A A A A A A A T A A
6 chr6_44520063 0 44520063 T T A T A T T T T T T T T T T T T T T T
6 chr6_44569118 0 44569118 G G G G G G G G T T T T G G G G G G G G
6 chr6_44571785 0 44571785 T T T T T T T T A A T T T T T T T T T T
6 chr6_44572873 0 44572873 G G G T G T G G G G G G G G G G G G G G
6 chr6_44576299 0 44576299 A A A A A A A A C C C C A A A A A A A A
6 chr6_44610969 0 44610969 C C C C C C C C C C C C C C C G C C C C
6 chr6_44611145 0 44611145 G G G G G T G G G G G G G G G G G G G G
6 chr6_44612872 0 44612872 T T G T G T T T T T T T T T T T T T T T
6 chr6_44624519 0 44624519 A A A A A A A A A A A A C C A A A A A A
6 chr6_44632436 0 44632436 G G G G G T G G G G G G G G G G G G G G
6 chr6_44654301 0 44654301 A A C C A A A A A A A A A A A A A A A A
6 chr6_44679443 0 44679443 A A A A A A A A A A A T A A A A A A A A
6 chr6_44680969 0 44680969 T T T T T T T T T T T T T T G G T T T T
6 chr6_44697349 0 44697349 T T A T T T T T T T T T T T T T T T T T
6 chr6_44732641 0 44732641 G G G G G G G G G G G G T T G G G G G G
6 chr6_44733215 0 44733215 C C C C C C C C C C C C A C C C C C C C
6 chr6_44742188 0 44742188 C C C C A C C C C C C C C C C C C C C C
6 chr6_44752405 0 44752405 A A A A A A A A T T T T A A A A A A A A
6 chr6_44753881 0 44753881 C C A C C C C C C C C C C C C C C C C C
6 chr6_44764566 0 44764566 G G G G G G G G T T T T G G G G G G G G
6 chr6_44767066 0 44767066 C C C G C C C C C C C C C C C C C C C C
6 chr6_44773335 0 44773335 T T T T T T T T G G G G T T T T T T T T
6 chr6_44775207 0 44775207 A A A C A A A A A A A A A A A A A A A A
6 chr6_44780794 0 44780794 G G G G G G G G G G G G G G G G G T G G
6 chr6_44799483 0 44799483 C C C C C G C C C C C C C C C C C C C C
6 chr6_44801982 0 44801982 G G G G G G G G G G G G G G C G G G G G
6 chr6_44834387 0 44834387 A A A A A A A A A A A T A A A A A A A A
6 chr6_44834435 0 44834435 A A T T A A A A A A A A A A A A A A A A
6 chr6_44844245 0 44844245 G G C C C C G G C C C C C C C C C C G G
6 chr6_44855987 0 44855987 T T G G G G G G G G G G G G G G G G T T
6 chr6_44884917 0 44884917 T T G G T T T T T T T T T T T T T T T T
6 chr6_44907646 0 44907646 A C A A A A A C A A A A A A A A A A C C
6 chr6_44911858 0 44911858 T T T T G T T T T T T T T T T T T T T T
6 chr6_44913719 0 44913719 T T T T T T T T G T T T T T T T T T T T
6 chr6_44920385 0 44920385 G G G G G G G G G T G T G G G G G G G G
6 chr6_44921343 0 44921343 C C C C C C C C C C C C C C C C A A C C
6 chr6_44938431 0 44938431 C C C C C C C C A A A A C C C C C C C C
6 chr6_44996273 0 44996273 C C A A A A A A A A A A A A A A A A C C
6 chr6_44997472 0 44997472 T T G G G G G G G G G G G G G G G G T T
6 chr6_45047091 0 45047091 C C C C C C C C C C C C C G C C C C C C
6 chr6_45101522 0 45101522 G G G G G T G G G G G G G G G G G G G G
6 chr6_45129076 0 45129076 G G G G G G G G T T T T G G G G G G G G
6 chr6_45242578 0 45242578 T T T T T T T T A A A A T T T T T T T T
6 chr6_45252374 0 45252374 G G G G G G G G C C C C G G G G G G G G
6 chr6_45254045 0 45254045 G G G G G G G G G G G G G G C G G G G G
6 chr6_45274304 0 45274304 C C C C C G C C C C C C C C C C C C C C
6 chr6_45283562 0 45283562 C C G G G G G G G G G G G G G G G G G G
6 chr6_45291152 0 45291152 C C C C C C C C C C A C C C C C C C C C
6 chr6_45301536 0 45301536 A A A A A A A A A A A A A A T T A A A A
6 chr6_45302527 0 45302527 G G C C C C G G G G G G G G G G G G G G
6 chr6_45306618 0 45306618 T T T T T T T T G T T T T T T T T T T T
6 chr6_45312897 0 45312897 A A A A A A A A A T A T A A A A A A A A
6 chr6_45319680 0 45319680 C C A A A A C C A A A A A A A A A A C C
6 chr6_45325251 0 45325251 A A A A A A A A T T T T A A A A A A A A
6 chr6_45327871 0 45327871 A A A A A A A A A A A A A A C C A A A A
6 chr6_45328926 0 45328926 C C C C C C C C C C C C C C C C G G C C
6 chr6_45339202 0 45339202 T T T T T T T T T T T T G G G G G G T T
6 chr6_45373667 0 45373667 C C C C C C C C C C C C C C A A A A C C
6 chr6_45378125 0 45378125 C C A A A A C C C C C C C C A A C C C C
6 chr6_45392268 0 45392268 G G G G G G G G G G G G T T T T T T G G
6 chr6_45410141 0 45410141 C C C C A C C C A A A A C C C C C C C C
6 chr6_45498301 0 45498301 T T T T T T T T T T T T G T T T T T T T
6 chr6_45509615 0 45509615 A A A A A A A A T T T T A A A A A A A A
6 chr6_45550676 0 45550676 A A A A A A A A A T A A A A A A A A A A
6 chr6_45553379 0 45553379 G G T T G G G G G G G G G G G G G G G G
6 chr6_45563149 0 45563149 C C C C C C C C C G C C C C C C C C C C
6 chr6_45591144 0 45591144 G G G G G G G G G T G G G G G G G G G G
6 chr6_45591593 0 45591593 A A A A A A A A A A A A C C A A A A A A
6 chr6_45617314 0 45617314 A A A A A A A A A A A T A A A A A A A A
6 chr6_45654056 0 45654056 A A A A A T A A A A A A A A A A A A A A
6 chr6_45679852 0 45679852 C C C C C C C C C C C C A C C C C C C C
6 chr6_45693038 0 45693038 T T T T T T T T G G G G T T T T T T T T
6 chr6_45694088 0 45694088 A A A A A A A A A A A A A A A A A C A A
6 chr6_45710720 0 45710720 C C C C C C C C C C C C C C C C C G C C
6 chr6_45715638 0 45715638 C C C C C C C C C C C C C G C C C C C C
6 chr6_45775575 0 45775575 T T T T T T T T T T T T G T T T T T T T
6 chr6_45784831 0 45784831 G G T T G G G G G G G G G G G G G G G G
6 chr6_45790653 0 45790653 G G G G G G G G G G G G G G G G T T G G
6 chr6_45798651 0 45798651 C C C C C C C C C C C C G G C C C C C C
6 chr6_45810353 0 45810353 G T G G G G G G G G G G G G G G G G G G
6 chr6_45811962 0 45811962 T T G G T T T T T T T T T T T T T T T T
6 chr6_45865241 0 45865241 G G G G G G G G T T T T G G G G G G G G
6 chr6_45892855 0 45892855 C C C C C C C C C C C C C C G G C C C C
6 chr6_45897805 0 45897805 T T T T T T T T T T T T T T A A T T T T
6 chr6_45904737 0 45904737 C C G G G G C C G G G G G G G G G G C C
6 chr6_45911539 0 45911539 T T G T T T T T T T T T T T T T T T T T
6 chr6_45932218 0 45932218 C C C C C C C C A A A A C C C C C C C C
6 chr6_45944816 0 45944816 C C A A A A C C A A A A A A A A A A C C
6 chr6_45971719 0 45971719 T T T T T T T T T T T T T T T T A A T T
6 chr6_45973609 0 45973609 G G G G G G G G C C C C G G G G G G G G
6 chr6_45990298 0 45990298 A A A A A A A A A A A A A T A A A A A A
6 chr6_46021698 0 46021698 T T T T T T T T G G G G T T T T T T T T
6 chr6_46025491 0 46025491 A A A C A A A A A A A A A A A A A A A A
6 chr6_46030484 0 46030484 A A A C A A A A A A A A A A A A A A A A
6 chr6_46054791 0 46054791 A A A A A A A A A A A A A A C C A A A A
6 chr6_46055417 0 46055417 T T T T T T T T T T T T T T T T G T T T
6 chr6_46055923 0 46055923 G G G G G G G G G G G G G G G G C G G G
6 chr6_46060738 0 46060738 T T T T T T T T T T A T T T T T T T T T
6 chr6_46066904 0 46066904 G G G G G G G G C C C C G G G G G G G G
6 chr6_46067961 0 46067961 G G G G G G G G G G G G G G G G C C G G
6 chr6_46072920 0 46072920 C C C C C C C C G G G G C C C C C C C C
6 chr6_46111780 0 46111780 C C C C C C C C C C C C C G C C C C C C
6 chr6_46129404 0 46129404 A A A A A A A A A A A A A A A A A T A A
6 chr6_46188368 0 46188368 G G C G C G G G C C C C C C C C C C G G
6 chr6_46268230 0 46268230 A A A A A A A A A A A A A A A C A A A A
6 chr6_46274997 0 46274997 G G G G G G G G G G G G G G G G C G G G
6 chr6_46290401 0 46290401 A A A T T T A A A A A A A A A A A A A A
6 chr6_46312712 0 46312712 A A A A A A A A A A A A A T A A A A A A
6 chr6_46322062 0 46322062 C C C C C C C C C C C C C C A A C C C C
6 chr6_46350420 0 46350420 C C C C C C C C G G G G C C C C C C C C
6 chr6_46350489 0 46350489 T T T T T T T T T T T T G T T T T T T T
6 chr6_46358716 0 46358716 A A A A A A A A A A A C A A A A A A A A
6 chr6_46362605 0 46362605 A A A A A A A A T T T T A A A A A A A A
6 chr6_46375223 0 46375223 T T T T T T T T T T T T G T T T T T T T
6 chr6_46394058 0 46394058 G G G G G G G G G G G G G G T T G G G G
6 chr6_46394476 0 46394476 A C A A A A A A C C C C A A A A A A A A
6 chr6_46395935 0 46395935 G G T T T T G G T T T T T T T T T T G G
6 chr6_46481033 0 46481033 C C C C C C C C C C C C G G C C C C C C
6 chr6_46487420 0 46487420 G G G G G G G G G G G G G G G G C C G G
6 chr6_46521467 0 46521467 A A A A A A A A T T T T T T T T T T A A
6 chr6_46523697 0 46523697 G G G G G G G G G G G G C C C C C C G G
6 chr6_46526030 0 46526030 T T G T T T T T T T T T T T T T T T T T
6 chr6_46531694 0 46531694 G G G G G G G G G G G G G G G G G T G G
6 chr6_46531874 0 46531874 C C C C C C C C C C C C A C C C C C C C
6 chr6_46537754 0 46537754 A A A A A A A A C C C C A A A A A A A A
6 chr6_46555572 0 46555572 T T T T G T T T T T T T T T T T T T T T
6 chr6_46559518 0 46559518 C C C C C C C C C C C C A C C C C C C C
6 chr6_46561562 0 46561562 A A A A A A A A C C C C A A A A A A A A
6 chr6_46573054 0 46573054 G G C G G G G G G G G G G G G G G G G G
6 chr6_46589344 0 46589344 A A A A A A A A C C C C A A A A A A A A
6 chr6_46596743 0 46596743 G G G G G G G G G G G G C G G G G G G G
6 chr6_46640429 0 46640429 C C C C C C C C C C A C C C C C C C C C
6 chr6_46640495 0 46640495 C C C C C C C C C C C C C C C C C G C C
6 chr6_46646984 0 46646984 G G G G G G G G G G G G G G G T G G G G
6 chr6_46656760 0 46656760 A T A A A A A A A A A A A A A A A A A A
6 chr6_46676344 0 46676344 A A A A A A A A A A A C A A A A A A A A
6 chr6_46745349 0 46745349 C C C C C C C C C C C C C G C C C C C C
6 chr6_46773180 0 46773180 A A C C A A A A A A A A A A A A A A A A
6 chr6_46774841 0 46774841 C C C C C C C C G G G G C C C C C C C C
6 chr6_46787337 0 46787337 A A A A A A A A A A A A C C A A A A A A
6 chr6_46798624 0 46798624 C C C C C G C C C C C C C C C C C C C C
6 chr6_46798821 0 46798821 G G G G G G G G T T T T G G G G G G G G
6 chr6_46816055 0 46816055 C C C C C C C C A A C C C C C C C C C C
6 chr6_46817522 0 46817522 A A A A A A A A A A A A A A A A A T A A
6 chr6_46818515 0 46818515 T T A T T T T T T T T T T T T T T T T T
6 chr6_46844204 0 46844204 A A T T T T A A T T T T T T T T T T A A
6 chr6_46851959 0 46851959 T T T T T T T T T T T T T T G G T T T T
6 chr6_46887316 0 46887316 G G G G G G G T G G G G G G G G G G T T
6 chr6_46887727 0 46887727 T T T T T T T T G G G G T T T T T T T T
6 chr6_46890031 0 46890031 A A A A A C A A A A A A A A A A A A A A
6 chr6_46898786 0 46898786 C C C C C C C C C C C C C G C C C C C C
6 chr6_46909044 0 46909044 G G G G G G G G T T T T G G G G G G G G
6 chr6_46910380 0 46910380 G G G G G G G G G G G G G G T T G G G G
6 chr6_46927795 0 46927795 A A A A A A A A A A A A C C A A A A A A
6 chr6_46929155 0 46929155 C C C C C C A C C C C C C C C C C C C C
6 chr6_46958784 0 46958784 A A T T T T A T T T T T T T T T T T A A
6 chr6_46963114 0 46963114 G G G G G G G G G G G G G G G G T T G G
6 chr6_46992746 0 46992746 C C C C C C C C A A A A C C C C C C C C
6 chr6_46993795 0 46993795 C C C C C C C C A A A A C C C C C C C C
6 chr6_47008892 0 47008892 C C C C C C C C C C C C A C C C C C C C
6 chr6_47021315 0 47021315 C C C C C C C C G G G G C C C C C C C C
6 chr6_47052957 0 47052957 C C C C C C C C C C C C A C C C C C C C
6 chr6_47077008 0 47077008 G T T T T T T T T T T T T T T T T T G G
6 chr6_47086509 0 47086509 G G G G G G G G G G G G C G G G G G G G
6 chr6_47095979 0 47095979 G G G G G G G G G G G T G G G G G G G G
6 chr6_47123106 0 47123106 C C C C C C C C C C C C A C C C C C C C
6 chr6_47127716 0 47127716 T T A A T T T T T T T T T T A A T T T T
6 chr6_47144211 0 47144211 G G G G G G G G C C C C G G G G G G G G
6 chr6_47147542 0 47147542 C C C C C G C C C C C C C C C C C C C C
6 chr6_47151011 0 47151011 A A A A A A A A A A A A A C A A A A A A
6 chr6_47172019 0 47172019 C C C C C C C C G G G G C C C C C C C C
6 chr6_47178352 0 47178352 A A A A A A A A T T A A A A A A A A A A
6 chr6_47197864 0 47197864 A A A A A A A A A A A A C C A A A A A A
6 chr6_47213720 0 47213720 T T T T T T T T T T T T T T G G T T T T
6 chr6_47217666 0 47217666 C C G G G G C C G G G G G G G G G G C C
6 chr6_47218978 0 47218978 T T T T T T T T T T T T T T G G T T T T
6 chr6_47219388 0 47219388 G T G G G G G G G G G G G G G G G G G G
6 chr6_47256355 0 47256355 C C C G C G C C C C C C C C C C C C C C
6 chr6_47266593 0 47266593 C C C C C C C C C C C C C C C C G G C C
6 chr6_47269762 0 47269762 T T A T T T T T T T T T T T T T T T T T
6 chr6_47304372 0 47304372 G G T T T T G G T T T T T T T T T T G G
6 chr6_47344121 0 47344121 G G G G G G C C G G G G G G G G G G G G
6 chr6_47378041 0 47378041 G G G G G G G G G G G G C G G G G G G G
6 chr6_47387418 0 47387418 G G G G G G G G G G G G C G G G G G G G
6 chr6_47397472 0 47397472 T T T T A T T T T T T T T T T T T T T T
6 chr6_47401755 0 47401755 C C C C C C C C C C A C C C C C C C C C
6 chr6_47405733 0 47405733 T T T T T T T T A A A A T T T T T T T T
6 chr6_47408947 0 47408947 T T T T T T T T G G G G G G G G G G T T
6 chr6_47416830 0 47416830 T T T T A T T T T T T T T T T T T T T T
6 chr6_47427271 0 47427271 C C C C C C C C C C C C C C C C G G C C
6 chr6_47441354 0 47441354 A A A A A A A A C C C C A A A A A A A A
6 chr6_47469384 0 47469384 A A A A A A A A A A A A A A A A T T A A
6 chr6_47516213 0 47516213 C C C G C C C C C C C C C C C C C C C C
6 chr6_47523913 0 47523913 C C C C C C C C C C A C C C C C C C C C
6 chr6_47524884 0 47524884 A A A A A A A A A A A A A A C C A A A A
6 chr6_47525496 0 47525496 C C C C C C C C C C C C A C C C C C C C
6 chr6_47527596 0 47527596 G G G G G G G G G G G G G T G G G G G G
6 chr6_47534886 0 47534886 T T T T T T T T T T T T T T G T T T T T
6 chr6_47544979 0 47544979 A A T T T T A A A A A A A A A A A A A A
6 chr6_47547771 0 47547771 C C C C C C C C G G G G C C C C C C C C
6 chr6_47554196 0 47554196 T T T T T T T T A A A A T T T T T T T T
6 chr6_47580674 0 47580674 A A A A A A A A T T T T A A A A A A A A
6 chr6_47601288 0 47601288 C C G G C C C C C C C C C C C C C C C C
6 chr6_47604990 0 47604990 G G G G G G G G C C C C G G G G G G G G
6 chr6_47623514 0 47623514 A A A A A T A A A A A A A A A A A A A A
6 chr6_47633311 0 47633311 T T T T T T T T A A A A T T T T T T T T
6 chr6_47644014 0 47644014 C C C C C C C C A A A A C C C C C C C C
6 chr6_47659452 0 47659452 G G T T T T T T T T T T T T T T T T G G
6 chr6_47667237 0 47667237 T T T T T T T T T T T T G T T T T T T T
6 chr6_47686921 0 47686921 T T T T G T T T T T T T T T T T T T T T
6 chr6_47696362 0 47696362 A A A A A A A A A A A A A A A A A C A A
6 chr6_47697834 0 47697834 A A A A A A A A A A A A A C A A A A A A
6 chr6_47701024 0 47701024 G G G G G G G G T T T T G G G G G G G G
6 chr6_47748433 0 47748433 C C C C C C C C C C C C C C C C A A C C
6 chr6_47755848 0 47755848 A A C C A C A A C C C C C C C C C C A A
6 chr6_47773940 0 47773940 T T T T T T T T T T T T G T T T T T T T
6 chr6_47775227 0 47775227 C C C C C C C C C C C G C C C C C C C C
6 chr6_47782406 0 47782406 A A A A A A A A C C C C A A A A A A A A
6 chr6_47834745 0 47834745 T T T T A T T T T T T T T T T T T T T T
6 chr6_47871331 0 47871331 T T A A A A T T T T T T T T T T T T T T
6 chr6_47920219 0 47920219 A A A A C C A A A A A A A A A A A A A A
6 chr6_47921885 0 47921885 C C C C C C C C A A A A C C C C C C C C
6 chr6_47937017 0 47937017 A A A A A A A A A A A A A A A T A A A A
6 chr6_47939871 0 47939871 G G G G G G G G G G G G C C G G G G G G
6 chr6_47960698 0 47960698 G G G G G G G G C C C C G G G G G G G G
6 chr6_47968492 0 47968492 C C C C C C C C C C C C A C C C C C C C
6 chr6_47983809 0 47983809 A A T T T T A A A A A A A A A A A A A A
6 chr6_47994952 0 47994952 C C C C C C C C G G G G C C C C C C C C
6 chr6_48014284 0 48014284 A A A A A A A A T T T T A A A A A A A A
6 chr6_48021219 0 48021219 A A T T T T A A T T T T T T T T T T A A
6 chr6_48033276 0 48033276 T T T T T T T T T T T T T T A T T T T T
6 chr6_48037398 0 48037398 A T A A A A A A A A A A A A A A A A A A
6 chr6_48048875 0 48048875 G G G G G G G T G G G G G G G G G G G G
6 chr6_48071707 0 48071707 C C C C C C C C C C C C C G C C C C C C
6 chr6_48071740 0 48071740 T T T T T T T T G G G G T T T T T T T T
6 chr6_48081561 0 48081561 C C C C C C C C C C C G C C C C C C C C
6 chr6_48134154 0 48134154 A A A A A A A A A A A A A A A A T T A A
6 chr6_48145643 0 48145643 C C C C C C C C C C C C C C C C C G C C
6 chr6_48155531 0 48155531 G G T T G T G G G G G G G G G G G G G G
6 chr6_48155664 0 48155664 A A T T A T A A A A A A A A A A A A A A
6 chr6_48163430 0 48163430 A A T T A T A A A A A A A A A A A A A A
6 chr6_48166259 0 48166259 G G G G G G G G G G G G G G G G C G G G
6 chr6_48171956 0 48171956 T T T T A T T T T T T T T T T T T T T T
6 chr6_48190397 0 48190397 T T T T T T T T T T T T T T T T G G T T
6 chr6_48193597 0 48193597 T T T T G T T T T T T T T T T T T T T T
6 chr6_48197425 0 48197425 T T T T T T T T T T T T A A T T T T T T
6 chr6_48242602 0 48242602 C C C C G G C C C C C C C C C C C C C C
6 chr6_48269293 0 48269293 T T T T T T T T T T T T G T T T T T T T
6 chr6_48272761 0 48272761 G G G G G G G G G G G G G T G G G G G G
6 chr6_48288837 0 48288837 T T G T G G T T T T T T T T T T T T T T
6 chr6_48298889 0 48298889 C C C C C C C C G G G G C C C C C C C C
6 chr6_48310658 0 48310658 A A A A A A A A T T T T A A A A A A A A
6 chr6_48329661 0 48329661 A A A A A T A A A A A A A A A A A A A A
6 chr6_48347602 0 48347602 G G T T T T G G T T T T T T T T T T G G
6 chr6_48395871 0 48395871 A A A A A A A A T T T T A A A A A A A A
6 chr6_48414157 0 48414157 A A A A A T A A A A A A A A A A A A A A
6 chr6_48447712 0 48447712 G G G G G G G G G G G T G G G G G G G G
6 chr6_48452508 0 48452508 C C C C C C C C C C C G C C C C C C C C
6 chr6_48459918 0 48459918 C C C C C C C C C C C C C C C C G G C C
6 chr6_48461491 0 48461491 G G G G G G G G T T T T G G G G G G G G
6 chr6_48498904 0 48498904 A A A A A A A A A A A A C C A A A A A A
6 chr6_48499595 0 48499595 T T T T T T T T T T T T T T G T T T T T
6 chr6_48504476 0 48504476 G G G G G G G G G G G G G G G G C C G G
6 chr6_48565598 0 48565598 T T T T T T T T G G G G T T T T T T T T
6 chr6_48591559 0 48591559 G G T T T T G G T T T T T T T T T T G G
6 chr6_48612758 0 48612758 A A A A A A A A T T T T A A A A A A A A
6 chr6_48628039 0 48628039 A A A A A A A C A A A A A A A A A A A A
6 chr6_48700545 0 48700545 T T T T T T T T T T T T G T T T T T T T
6 chr6_48706882 0 48706882 G G C C C C G G G G G G G G G G G G G G
6 chr6_48749389 0 48749389 C C C C C G C C G G G G C C C C C C C C
6 chr6_48768266 0 48768266 A A A A A A A A A A A A A A C C A A A A
6 chr6_48783623 0 48783623 A A A A A A A A T T T T A A A A A A A A
6 chr6_48795322 0 48795322 T T T T T T T T T T T T G T T T T T T T
6 chr6_48805604 0 48805604 T T T T T T T T A A A A T T T T T T T T
6 chr6_48824329 0 48824329 G G G G G G G G C C C C G G G G G G G G
6 chr6_48848697 0 48848697 A A A A A A A A C C C C A A A A A A A A
6 chr6_48892701 0 48892701 C C C C G G C C C C C C C C C C C C C C
6 chr6_48906017 0 48906017 C C C C C C C G C C C C C C C C C C C C
6 chr6_48924663 0 48924663 G G G G C G G G G G G G G G G G G G G G
6 chr6_48941066 0 48941066 C C C C C C C C C C C C C C C C C G C C
6 chr6_48978273 0 48978273 T T T T A A T T T T T T T T T T T T T T
6 chr6_48981013 0 48981013 C C C C C C C C C C C C G G C C C C C C
6 chr6_48984283 0 48984283 A A A A A A A A A A A C A A A A A A A A
6 chr6_48985039 0 48985039 C C C C C C C C A A A A C C C C C C C C
6 chr6_48992772 0 48992772 T T A T T T T T T T T T T T T T T T T T
6 chr6_49012501 0 49012501 C C C C C C C C C C A C C C C C C C C C
6 chr6_49051638 0 49051638 G G G G G T G G G G G G G G G G G G G G
6 chr6_49053298 0 49053298 A A A A A A A A A A A A A A A A T T A A
6 chr6_49064941 0 49064941 C C G G C C C C C C C C C C C C C C C C
6 chr6_49090785 0 49090785 T T T T T T T T G G G G T T T T T T T T
6 chr6_49097117 0 49097117 T T A T T T T T T T T T T T T T T T T T
6 chr6_49112653 0 49112653 G G G G G G G G G G G G G G G G C C G G
6 chr6_49128036 0 49128036 A A A A A A A A C C C C A A A A A A A A
6 chr6_49169584 0 49169584 A A A A A A A A C C A A A A A A A A A A
6 chr6_49170004 0 49170004 G G G G G G G G C C C C G G G G G G G G
6 chr6_49174824 0 49174824 G G G G G G G G G G G G G T G G G G G G
6 chr6_49182205 0 49182205 C C C C C C C C G G G G C C C C C C C C
6 chr6_49209100 0 49209100 G G G G G G G G C C G G G G G G G G G G
6 chr6_49214477 0 49214477 T T T T T T T T T T T T A T T T T T T T
6 chr6_49234841 0 49234841 A A C C C C A C C C C C C C C C C C C C
6 chr6_49236157 0 49236157 G G G G G G G G G G G G G G G G G T G G
6 chr6_49248649 0 49248649 T T T T T T T T T T T T T T G T T T T T
6 chr6_49251770 0 49251770 T T T T T T T T T T T T T T T T A T T T
6 chr6_49257566 0 49257566 G G G G G G G G C C C C G G G G G G G G
6 chr6_49282760 0 49282760 A A T T T T T T T T T T T T T T T T T T
6 chr6_49287014 0 49287014 C C G G G G C C C C C C C C C C C C C C
6 chr6_49297612 0 49297612 C C C C C C C G C C C C C C C C C C C C
6 chr6_49312055 0 49312055 G G G G C G G G C C C C C C C C C C G G
6 chr6_49313011 0 49313011 A A A A A A A C A A A A A A A A A A C C
6 chr6_49327372 0 49327372 A A C C A C A A A A A A A A A A A A A A
6 chr6_49335547 0 49335547 C C C C C C A C C C C C C C C C C C C C
6 chr6_49359329 0 49359329 C C C C C C C C C C C C C C C C A C C C
6 chr6_49373770 0 49373770 G G G G G G G G G G G G G G G G C G G G
6 chr6_49400009 0 49400009 C C C C C G C C C C C C C C C C C C C C
6 chr6_49400144 0 49400144 A A A A A A A A A A A A T T A A A A A A
6 chr6_49407834 0 49407834 T T T T T T T T A A A A T T T T T T T T
6 chr6_49436935 0 49436935 T T T T T T T T G G G G T T T T T T T T
6 chr6_49446413 0 49446413 G G G G C G G G G G G G G G G G G G G G
6 chr6_49458721 0 49458721 C C C C C C C C A A A A C C C C C C C C
6 chr6_49468809 0 49468809 G T T T T T T T T T T T T T T T T T T T
6 chr6_49507369 0 49507369 A A A A A A A A C C C C A A A A A A A A
6 chr6_49531967 0 49531967 C C C C C C C C C C A C C C C C C C C C
6 chr6_49543432 0 49543432 C C C C C C C C C C C C C C C C C G C C
6 chr6_49550895 0 49550895 A A A A A A A A A A A A A A A A A T A A
6 chr6_49551743 0 49551743 G G G G G G G G C C C C G G G G G G G G
6 chr6_49568278 0 49568278 T T T T T T T T G G G G T T T T T T T T
6 chr6_49583500 0 49583500 A A C C C C C C C C C C C C C C C C A A
6 chr6_49584055 0 49584055 T T T T T T T T T T T T T T T T G G T T
6 chr6_49601485 0 49601485 C C C C C C A C C C C C C C C C C C C C
6 chr6_49604879 0 49604879 A A A A A A A A A A A A A C A A A A A A
6 chr6_49605033 0 49605033 T T T T T T T T T T T T G G T T T T T T
6 chr6_49605964 0 49605964 A A C C A A A A A A A A A A A A A A A A
6 chr6_49637764 0 49637764 C C C C C C C C C C C C C C A C C C C C
6 chr6_49644283 0 49644283 T T T T T T T T G G G G T T T T T T T T
6 chr6_49662448 0 49662448 T T T T T T A A T T T T T T T T T T T T
6 chr6_49704408 0 49704408 T T T T T T T T A A A A T T T T T T T T
6 chr6_49709273 0 49709273 C C G G G G C C C C C C C C C C C C C C
6 chr6_49732461 0 49732461 A T T T T T T T T T T T T T T T T T A A
6 chr6_49741495 0 49741495 G G G G G G G G G T G G G G G G G G G G
6 chr6_49753606 0 49753606 A A A A A A A A C C C C A A A A A A A A
6 chr6_49777390 0 49777390 T T T T T T T T T T T T G T T T T T T T
6 chr6_49799700 0 49799700 G G G G G G G G C C C C G G G G G G G G
6 chr6_49816893 0 49816893 C C C C C C C C C C C C C C C G C C C C
6 chr6_49817136 0 49817136 T T T T T T T T A A A A T T T T T T T T
6 chr6_49843008 0 49843008 G G G G G G G G G G G G G G G G T T G G
6 chr6_49891871 0 49891871 A A A A A A C C A A A A A A A A A A A A
6 chr6_49902101 0 49902101 C C C C C C C C A A A A C C C C C C C C
6 chr6_49905600 0 49905600 A A A A C C A A A A A A A A A A A A A A
6 chr6_49917751 0 49917751 C C C C C C C C A C C C C C C C C C C C
6 chr6_49935935 0 49935935 C C C C C C C C C G C C C C C C C C C C
6 chr6_49942939 0 49942939 A A A A A C A A A A A A A A A A A A A A
6 chr6_49945505 0 49945505 G G G G G G G G T T T T G G G G G G G G
6 chr6_49954549 0 49954549 C C C C C C C C C C C C A A C C C C C C
6 chr6_49957726 0 49957726 G G G G G G G G C G G G G G G G G G G G
6 chr6_49965160 0 49965160 A A A A A A A A A A A A C C A A A A A A
6 chr6_49966479 0 49966479 G G T T T T G G T T T T T T T T T T G G
6 chr6_49968085 0 49968085 G G G G C G G G G G G G G G G G G G G G
6 chr6_49977294 0 49977294 C C C C C C C C C C C G C C C C C C C C
6 chr6_49990701 0 49990701 C C C C C C C C C G C C C C C C C C C C
6 chr6_49995185 0 49995185 C C C C C C C C C C C C C G C C C C C C
6 chr6_50006573 0 50006573 C C C C C C C C C C A C C C C C C C C C
6 chr6_50007041 0 50007041 A A A A A A A A A A A A T T A A A A A A
6 chr6_50055667 0 50055667 C C C C C C C C C C C C C C C C A A C C
6 chr6_50056799 0 50056799 A A A A A A A A A A A A A A T T A A A A
6 chr6_50079563 0 50079563 G G G G G G G G T T T T G G G G G G G G
6 chr6_50083030 0 50083030 G G G G G G G G G T G T G G G G G G G G
6 chr6_50100392 0 50100392 G G G G G G G G G G G G G G G T G G G G
6 chr6_50119888 0 50119888 C C C C C C C C C C C C C C G G C C C C
6 chr6_50135571 0 50135571 C C C C C C C C A A A A C C C C C C C C
6 chr6_50150263 0 50150263 A A A A A A A A C C C C A A A A A A A A
6 chr6_50172706 0 50172706 T T T T T T T T T T T T A T T T T T T T
6 chr6_50240459 0 50240459 A A A A A A A A A A A A A A C C A A A A
6 chr6_50253964 0 50253964 G G C C C C C G C C C C C C C C C C G G
6 chr6_50257476 0 50257476 C C C C C C C C A A A A A A A A A A C C
6 chr6_50276677 0 50276677 A A A C C C A A A A A A A A A A A A A A
6 chr6_50281772 0 50281772 T T T T T T T T T T T T G T T T T T T T
6 chr6_50298071 0 50298071 G G G G G G C G G G G G G G G G G G G G
6 chr6_50318837 0 50318837 C C C C C C C C C C C C C C A C C C C C
6 chr6_50330841 0 50330841 A A C C A C A A A A A A A A A A A A A A
6 chr6_50337199 0 50337199 T T T T T T T T T T G T T T T T T T T T
6 chr6_50343612 0 50343612 C C C C C C C C C C A C C C C C C C C C
6 chr6_50347415 0 50347415 C C C C A A C C C C C C C C C C C C C C
6 chr6_50363988 0 50363988 C C C C C C C C A A A A C C C C C C C C
6 chr6_50366620 0 50366620 T T T T T T T T T T T T T T G G T T T T
6 chr6_50367792 0 50367792 A A A A A A A A A A A C A A A A A A A A
6 chr6_50414509 0 50414509 G G C G G G G G G G G G G G G G G G G G
6 chr6_50426809 0 50426809 G G C C C C G G C C C C C C C C C C G G
6 chr6_50440718 0 50440718 C C C C C C C C A C A C C C C C C C C C
6 chr6_50455227 0 50455227 T T T T T T T T G G G T T T T T T T T T
6 chr6_50458357 0 50458357 T T A A T T T T T T T T T T T T T T T T
6 chr6_50461216 0 50461216 G G G G G G G G T T T T G G G G G G G G
6 chr6_50464337 0 50464337 C C G G G G C C C C C C C C C C C C C C
6 chr6_50497127 0 50497127 C C C C G G C C C C C C C C C C C C C C
6 chr6_50515136 0 50515136 T T T T T T T T T T T T T T G G T T T T
6 chr6_50551173 0 50551173 G G G G G G G G G G G G G G C G G G G G
6 chr6_50554749 0 50554749 A A A A A A A A A A A A A A T T A A A A
6 chr6_50564203 0 50564203 C C A C C C C C C C C C C C C C C C C C
6 chr6_50569022 0 50569022 C C C C C C C C C C C C C C A C C C C C
6 chr6_50581903 0 50581903 C C C C C C C C C C A C C C C C C C C C
6 chr6_50629152 0 50629152 C C C C C C C C C G C C C C C C C C C C
6 chr6_50638488 0 50638488 T T A A T T T T T T T T T T T T T T T T
6 chr6_50649712 0 50649712 G G G G G G G G G G G G G G G T G G G G
6 chr6_50656767 0 50656767 C C G G C C C C C C C C C C C C C C C C
6 chr6_50677062 0 50677062 G G G G G G G G C C C C G G G G G G G G
6 chr6_50685093 0 50685093 G G G G G G G T G G G G G G G G G G G G
6 chr6_50692332 0 50692332 A A A A A A A A C C C C A A A A A A A A
6 chr6_50696036 0 50696036 A A C C A A A A A A A A A A A A A A A A
6 chr6_50703537 0 50703537 C C A A C C C C C C C C C C C C C C C C
6 chr6_50772375 0 50772375 T T T T T T G T T T T T T T T T T T T T
6 chr6_50788442 0 50788442 A A A A A A A A T T T T A A A A A A A A
6 chr6_50830895 0 50830895 T T T T T T T T A A A A T T T T T T T T
6 chr6_50833241 0 50833241 T T T T T T T T G G G G T T T T T T T T
6 chr6_50847504 0 50847504 C C C C C C C C A A A A C C C C C C C C
6 chr6_50854358 0 50854358 T T T T T T T T G G G G T T T T T T T T
6 chr6_50859183 0 50859183 C C C C C C C C C C C G C C C C C C C C
6 chr6_50955414 0 50955414 G G G G G G G G T T T T G G G G G G G G
6 chr6_50968137 0 50968137 G G G G G G G G C G G G G G G G G G G G
6 chr6_50971252 0 50971252 C C G G G G C C G G G G G G G G G G C C
6 chr6_50975786 0 50975786 C C G G G G C C C C C C C C C C C C C C
6 chr6_51000063 0 51000063 T T T T T T T T G G G G T T T T T T T T
6 chr6_51007161 0 51007161 A A A A A A A A T T T T A A A A A A A A
6 chr6_51031546 0 51031546 A A A A A A A A A A A A A C A A A A A A
6 chr6_51036291 0 51036291 A A A A A A A A T T T T A A A A A A A A
6 chr6_51053833 0 51053833 G G G G G G G G T T T T G G G G G G G G
6 chr6_51056990 0 51056990 G G G G G G G G T T T T G G G G G G G G
6 chr6_51077913 0 51077913 C C C C A C C C C C C C C C C C C C C C
6 chr6_51080226 0 51080226 G G G G G G G G C G G G G G G G G G G G
6 chr6_51100610 0 51100610 G G G G G G G G G G G G G G G G G T G G
6 chr6_51121609 0 51121609 C C C C C C C C C C A C C C C C C C C C
6 chr6_51124519 0 51124519 C C C C C C C C C C C C G G C C C C C C
6 chr6_51144831 0 51144831 C C C C C C C C C C A C C C C C C C C C
6 chr6_51161114 0 51161114 G G G G G G G G G G G G G G G G G T G G
6 chr6_51171931 0 51171931 C C C C C C C C A C C C C C C C C C C C
6 chr6_51179512 0 51179512 C G G G G G C C G G G G G G G G G G C C
6 chr6_51180383 0 51180383 C G G G G G C G G G G G G G G G G G G G
6 chr6_51190339 0 51190339 T T T T T T T T G G G G T T T T T T T T
6 chr6_51224243 0 51224243 A A T T T T A A A A A A A A A A A A A A
6 chr6_51253032 0 51253032 G G G G G G G G G G G G G G C C G G G G
6 chr6_51260805 0 51260805 G G G G G G G G G G G G G G G G G T G G
6 chr6_51264911 0 51264911 C C C C C C C C C C C C C C C C C G C C
6 chr6_51271150 0 51271150 A A A A A A A A A T A T A A A A A A A A
6 chr6_51284367 0 51284367 G G G G G G G G C G C G G G G G G G G G
6 chr6_51310775 0 51310775 T T G G G T T T T T T T T T T T T T T T
6 chr6_51333023 0 51333023 G G G G G G G G G G G G C C G G G G G G
6 chr6_51343778 0 51343778 C C C C A C C C C C C C C C C C C C C C
6 chr6_51355517 0 51355517 G G G G G G G G C C C C G G G G G G G G
6 chr6_51364142 0 51364142 G G G G C G G G G G G G G G G G G G G G
6 chr6_51364150 0 51364150 A A A C A A A A A A A A A A A A A A A A
6 chr6_51386707 0 51386707 T T T T T T T T G G G G T T T T T T T T
6 chr6_51424948 0 51424948 T T T T A T T T T T T T T T T T T T T T
6 chr6_51437374 0 51437374 T T T T T T T T T T T T G G T T T T T T
6 chr6_51459220 0 51459220 G T G G G G G T G G G G G G G G G G G G
6 chr6_51461568 0 51461568 C C C C C C C C C C C C C C C C G G C C
6 chr6_51462239 0 51462239 A A A A C C A A A A A A A A A A A A A A
6 chr6_51467635 0 51467635 G G G G G G G G G G G G G G C G G G G G
6 chr6_51471067 0 51471067 G G G G G G G G G G G G G G G G C G G G
6 chr6_51471343 0 51471343 C C C C C C A C C C C C C C C C C C C C
6 chr6_51481309 0 51481309 C C C C C C C C C C C C C G C C C C C C
6 chr6_51482533 0 51482533 T T T T G G T T T T T T T T T T T T T T
6 chr6_51504044 0 51504044 G G G G G G G G G G G G G G G T G G G G
6 chr6_51510911 0 51510911 C C C C C C C G C C C C C C C C C C C C
6 chr6_51515053 0 51515053 C C C C C C C C C C C C C C C C C G C C
6 chr6_51519048 0 51519048 G G G G G G G G T T T T G G G G G G G G
6 chr6_51528825 0 51528825 C C C C C G C C C C C C C C C C C C C C
6 chr6_51546142 0 51546142 C C C C C C C C C C C C C G C C C C C C
6 chr6_51569249 0 51569249 A A A A A A A A A A A A A A T T A A A A
6 chr6_51591787 0 51591787 C C C C C C A C C C C C C C C C C C C C
6 chr6_51598660 0 51598660 G G G G G G G G G T G G G G G G G G G G
6 chr6_51612830 0 51612830 G G G G G G G G G G G G C G G G G G G G
6 chr6_51615076 0 51615076 C C C C C C C C C G C C C C C C G G C C
6 chr6_51615974 0 51615974 T T T T T T T T G G G G T T T T T T T T
6 chr6_51616114 0 51616114 G T G G G G G G G G G G G G G G G G G G
6 chr6_51616760 0 51616760 T T T T T T T T T T T T T T T T G T T T
6 chr6_51645615 0 51645615 T T T T T T T T A T T T T T T T T T T T
6 chr6_51659942 0 51659942 A T T T T T T T T T T T T T T T T T T T
6 chr6_51662059 0 51662059 G G G G G G G G G G G G G G T T G G G G
6 chr6_51676757 0 51676757 C C C C C C C C C C C C C C G G C C C C
6 chr6_51687521 0 51687521 T T T T T T T T T T T T A A T T A A T T
6 chr6_51693803 0 51693803 C C C C C C C C C C C G C C C C C C C C
6 chr6_51739950 0 51739950 T T T T T T T T T T T T A A T T T T T T
6 chr6_51769292 0 51769292 T T T T T T T T G G G G T T T T T T T T
6 chr6_51790747 0 51790747 T T T T T T T T T T T T T T T T G T T T
6 chr6_51808213 0 51808213 G G G G G G G G C G C G G G G G G G G G
6 chr6_51808948 0 51808948 G G G G G G G G G G G G G G G G G T G G
6 chr6_51835562 0 51835562 T T T T T T T T T T T T T T G G T T T T
6 chr6_51869566 0 51869566 A A A A A A A A C C C C A A A A A A A A
6 chr6_51876356 0 51876356 A A A A A A A A A A A T A A A A A A A A
6 chr6_51880400 0 51880400 G G G G G G G G T T T T G G G G G G G G
6 chr6_51884932 0 51884932 A A A A A A A C A A A A A A A A A A C C
6 chr6_51890347 0 51890347 A A A A A A A A C C C C A A A A A A A A
6 chr6_51898409 0 51898409 G G G G G G G G C C C C G G G G G G G G
6 chr6_51902637 0 51902637 G T G G G G T T G G G G G G G G G G T T
6 chr6_51952438 0 51952438 C C C C C C C G C C C C C C C C C C C C
6 chr6_51984561 0 51984561 T T G G G G G G G G G G T T T T T T T T
6 chr6_52026977 0 52026977 C C C C C C C C C C C C C C C C A A C C
6 chr6_52029810 0 52029810 A A A A A A A A A A A A A A T T A A A A
6 chr6_52034981 0 52034981 A A A A A A A A A C A A A A A A A A A A
6 chr6_52066246 0 52066246 G G G G G G C C G G G G G G G G G G G G
6 chr6_52090065 0 52090065 A A A A A A A A A A A A A A A A A C A A
6 chr6_52133214 0 52133214 C C C C C C C C A C A A C C C C C C C C
6 chr6_52134772 0 52134772 C C C C C C C C C G C C C C C C C C C C
6 chr6_52136897 0 52136897 C C C C A C C C C C C C C C C C C C C C
6 chr6_52138784 0 52138784 T T T T T T A T T T T T T T T T T T T T
6 chr6_52194187 0 52194187 C C G G C G C C C C C C C C C C C C C C
6 chr6_52204440 0 52204440 G G T T T T G G G G G G G G G G G G G G
6 chr6_52217190 0 52217190 A A A A A A A A A A A A A A A T A A A A
6 chr6_52237214 0 52237214 C C C C C C A C C C C C C C C C C C C C
6 chr6_52246060 0 52246060 A A C C A A A A A A A A A A A A A A A A
6 chr6_52271938 0 52271938 T T T T T T T T G G G G T T T T T T T T
6 chr6_52276323 0 52276323 C C C C C C C C C C C G C C C C C C C C
6 chr6_52287970 0 52287970 T T T T T T T T T T G T T T T T T T T T
6 chr6_52289695 0 52289695 T T T T T T T T T T T T G T G G T T T T
6 chr6_52290821 0 52290821 T T T T T T T T T T T T T T G T T T T T
6 chr6_52298698 0 52298698 G G C C G G G G G G G G G G G G G G G G
6 chr6_52315276 0 52315276 G G G G G G G G C C C C G G G G G G G G
6 chr6_52319797 0 52319797 C C C C C C C C C C A C C C C C C C C C
6 chr6_52320359 0 52320359 C C C C A C C C C C C C C C C C C C C C
6 chr6_52323031 0 52323031 G G G G C G G G G G G G G G G G G G G G
6 chr6_52377576 0 52377576 T T G T T T T T T T T T T T T T T T T T
6 chr6_52380708 0 52380708 A A A A A A A A T T T T A A A A A A A A
6 chr6_52396133 0 52396133 A A A T A T A A A A A A A A A A A A A A
6 chr6_52419208 0 52419208 T T T T T T T T G G G G T T T T T T T T
6 chr6_52432069 0 52432069 A A T T T T T T T T T T T T T T T T T T
6 chr6_52439300 0 52439300 C C C C C G C C C C C C C C C C C C C C
6 chr6_52484642 0 52484642 G G G G G G G G C C C C G G G G G G G G
6 chr6_52490350 0 52490350 C C A C C C C C A A A A C C C C C C C C
6 chr6_52490627 0 52490627 C C A C A C C C C C C C C C C C C C C C
6 chr6_52495748 0 52495748 G G G G G T G G G G G G G G G G G G G G
6 chr6_52506956 0 52506956 C C C C C C C C C C C C C C C C A C C C
6 chr6_52507060 0 52507060 G G G G G T G G G G G G G G G G G G G G
6 chr6_52508036 0 52508036 C C C C A C C C C C C C C C C C C C C C
6 chr6_52509068 0 52509068 C C A A A A C C C C C C C C C C C C C C
6 chr6_52515281 0 52515281 G G G G G G G G G T G T G G G G G G G G
6 chr6_52526062 0 52526062 A A A A A A A A A A A A A A A T A A A A
6 chr6_52568088 0 52568088 G G G G G G G G G G G G G G G T G G G G
6 chr6_52568589 0 52568589 C C C C C C C C C C C C C C C C C G C C
6 chr6_52575164 0 52575164 C C C C C C C C G G C G C C C C C C C C
6 chr6_52587884 0 52587884 A A A A A A A A A A A A C C A A A A A A
6 chr6_52608109 0 52608109 G G G G C G G G G G G G G G G G G G G G
6 chr6_52609365 0 52609365 T T T T T T T T T T T T T T T T G G T T
6 chr6_52625660 0 52625660 A A A T A A A A A A A A A A A A A A A A
6 chr6_52646938 0 52646938 G G G G G G G G G G G G G G G G C C G G
6 chr6_52657219 0 52657219 T T T T T T T T T T G T T T T T T T T T
6 chr6_52669378 0 52669378 C C C C C C C C C C C C C C A A C C C C
6 chr6_52677528 0 52677528 A T T T T T T T T T T T T T T T T T T T
6 chr6_52688209 0 52688209 T T T T T T T T T T T T G T T T G G T T
6 chr6_52691368 0 52691368 G G G G G G G G T T T T G G G G G G G G
6 chr6_52716475 0 52716475 T T T T T T T T G G G G T T T T T T T T
6 chr6_52716661 0 52716661 G G G G G G G T G G G G G G G G G G G G
6 chr6_52725621 0 52725621 C C C C C C C C G G G G C C C C C C C C
6 chr6_52735620 0 52735620 G G G G G G G G G G G G G G G T G G G G
6 chr6_52767506 0 52767506 C C C C C C C C C C C G C C C C C C C C
6 chr6_52776610 0 52776610 G G G G G G G G G G G G G T G G G G G G
6 chr6_52778732 0 52778732 G G G G G G G G C C C C G G G G G G G G
6 chr6_52779017 0 52779017 G G G G G G G G T T T T G G G G G G G G
6 chr6_52786370 0 52786370 T T G G G G T T G G G G G G G G G G T T
6 chr6_52822940 0 52822940 G G G G G G T T G G G G G G G G G G G G
6 chr6_52848753 0 52848753 G G G G G G G G T T T T T T T T T T G G
6 chr6_52860410 0 52860410 G G G G G G G G G G C G G G G G G G G G
6 chr6_52860489 0 52860489 T T T T T T T T G G G G T T T T T T T T
6 chr6_52867749 0 52867749 C C A A A A C C A A A A A A A A A A C C
6 chr6_52879787 0 52879787 T T T T T T T T T T T T T T G T T T T T
6 chr6_52896238 0 52896238 T T T T T T T T T T T T T T G T T T T T
6 chr6_53006429 0 53006429 A A A A A A A A C C C C A A A A A A A A
6 chr6_53035945 0 53035945 T T T T T T T T T T T T T T T T G G T T
6 chr6_53039445 0 53039445 T T A A T T T T T T T T T T T T T T T T
6 chr6_53043884 0 53043884 G G G G G G G G G G G G G G G G T T G G
6 chr6_53054738 0 53054738 C C C C C C C C C C C C C C C C G G C C
6 chr6_53085421 0 53085421 C C C C C C C C A A A A C C C C C C C C
6 chr6_53089264 0 53089264 A A A A A A A A A A A A A T A A A A A A
6 chr6_53105506 0 53105506 A A A A A A T T A A A A A A A A A A A A
6 chr6_53107281 0 53107281 A A A A A A A A C C C C A A A A A A A A
6 chr6_53125905 0 53125905 T T G G T T T T T T T T T T T T T T T T
6 chr6_53126142 0 53126142 A A A A A A A A A A A A A A A A C C A A
6 chr6_53126582 0 53126582 C C G G G G G G G G G G G G G G G G C C
6 chr6_53141386 0 53141386 A A A A A A A A C C C C A A A A A A A A
6 chr6_53156029 0 53156029 A A A A A A A A A A A A A A T T A A A A
6 chr6_53178041 0 53178041 T T T T T T G T T T T T T T T T T T T T
6 chr6_53183060 0 53183060 A A A A A A A A T T T T A A A A A A A A
6 chr6_53183865 0 53183865 A A A T A A A A A A A A A A A A A A A A
6 chr6_53203414 0 53203414 G G G G G G G G T T T T G G G G G G G G
6 chr6_53209012 0 53209012 C C C C C C C C G G G G C C C C C C C C
6 chr6_53213636 0 53213636 G G G G G G G G G G G G G G T T G G G G
6 chr6_53261756 0 53261756 T T T T T T T T G G G G T T T T T T T T
6 chr6_53262985 0 53262985 G G G G G G G G C C C C G G G G G G G G
6 chr6_53293384 0 53293384 G G G G G G G G T T T T G G G G G G G G
6 chr6_53336451 0 53336451 A A C C A A A A A A A A A A A A A A A A
6 chr6_53337288 0 53337288 G G G G G G G G G G G G G G G G C G G G
6 chr6_53341033 0 53341033 C C C C C C C C C C C C C C A A C C C C
6 chr6_53366663 0 53366663 C C C C C C C C A A A A C C C C C C C C
6 chr6_53393216 0 53393216 C C C C C G C C C C C C C C C C C C C C
6 chr6_53395238 0 53395238 C C C C C C C C A A A A C C C C C C C C
6 chr6_53400830 0 53400830 C C C C C G C C C C C C C C C C C C C C
6 chr6_53445523 0 53445523 G G C C G G G G G G G G G G G G G G G G
6 chr6_53446073 0 53446073 C C A A A A A A A A A A A A A A A A A A
6 chr6_53501451 0 53501451 A A A A A A A A A A A A A A C C A A A A
6 chr6_53502652 0 53502652 C C A C C C C C C C C C C C C C C C C C
6 chr6_53528492 0 53528492 A A A A A A A A T T T T A A A A A A A A
6 chr6_53530094 0 53530094 A A A A A A A A A A A A A C C C A A A A
6 chr6_53602899 0 53602899 C C C C C C C C G G G G C C C C C C C C
6 chr6_53613207 0 53613207 G G G G G G G G C C C C G G G G G G G G
6 chr6_53657141 0 53657141 G G G G C C G G G G G G G G G G G G G G
6 chr6_53665325 0 53665325 T T G T T T T T T T T T T T T T T T T T
6 chr6_53708305 0 53708305 A A A T T T A A A A A A A A A A A A A A
6 chr6_53709209 0 53709209 T T T T T T T T G G G G T T T T T T T T
6 chr6_53711086 0 53711086 T T T T T T T T A T A T T T T T T T T T
6 chr6_53718574 0 53718574 A A A A A A A A A A A T A A A A A A A A
6 chr6_53725005 0 53725005 G G G G G G G G G G G G G G T T G G G G
6 chr6_53729439 0 53729439 G G G T G G G G G G G G G G G G G G G G
6 chr6_53752437 0 53752437 C C C C C C C C A A A A C C C C C C C C
6 chr6_53763517 0 53763517 C C C C C C C C C C C C G G C C G G C C
6 chr6_53795546 0 53795546 G G G G G G T T G G G G G G G G G G G G
6 chr6_53795842 0 53795842 C C C C C C C C C C C C A C C C C C C C
6 chr6_53807944 0 53807944 A A A A A A A A A A A A A A C C A A A A
6 chr6_53808948 0 53808948 A A A A A A A A C C C C A A A A A A A A
6 chr6_53815934 0 53815934 G G G G G G C G G G G G G G G G G G G G
6 chr6_53826781 0 53826781 C C C C C C C C C C C C A C C C C C C C
6 chr6_53840630 0 53840630 A A C C C C A A C C C C C C C C C C A A
6 chr6_53851128 0 53851128 A A A A A A A A C C C C A A A A A A C C
6 chr6_53879535 0 53879535 G G G G G G G G G G G G G G G G T T G G
6 chr6_53886633 0 53886633 A A A A A A A T A A A A A A A A A A A A
6 chr6_53927923 0 53927923 G G G G G G G G G G G G G T G G G G G G
6 chr6_53933224 0 53933224 A A A A A C A A A A A A A A A A A A A A
6 chr6_53972242 0 53972242 A A A A A A A A A A A A A A A T A A A A
6 chr6_53975734 0 53975734 A C C C C C C C C C C C C C C C C C C C
6 chr6_53990737 0 53990737 C G C C C C C C C C C C C C C C C C G G
6 chr6_54002310 0 54002310 G G G G G G G G G G G G G G G G T T G G
6 chr6_54005499 0 54005499 T T T T T T T T A T T T T T T T T T T T
6 chr6_54005952 0 54005952 C C C C C C C C C C C C C C G G C C C C
6 chr6_54006631 0 54006631 C C C C C C C C C C C C C G C C C C C C
6 chr6_54028339 0 54028339 C C C C A C C C C C C C C C C C C C C C
6 chr6_54031512 0 54031512 C C G G G G C C G G G G G G G G G G C C
6 chr6_54032266 0 54032266 A T T T T T T T T T T T T T T T T T T T
6 chr6_54043573 0 54043573 A A A A A A A A A A A A A A A A C C A A
6 chr6_54050094 0 54050094 T T T T A T T T T T T T T T T T T T T T
6 chr6_54059419 0 54059419 A A A A A A A A A T A A A A A A A A A A
6 chr6_54061584 0 54061584 A A A A A A A A A A A A A C A A A A A A
6 chr6_54065029 0 54065029 C C C C C C G G C C C C C C C C C C C C
6 chr6_54072002 0 54072002 G G G G G G G G G G G G G T G G G G G G
6 chr6_54092175 0 54092175 G G G G G G G G T T T T G G G G G G G G
6 chr6_54139856 0 54139856 A A A A A A A A A A A A A A A A A T A A
6 chr6_54141368 0 54141368 C C C C C C C C A A A A C C C C C C C C
6 chr6_54146024 0 54146024 G G G G G G G G T T T T G G G G G G G G
6 chr6_54169725 0 54169725 A A A A A A A A A A A A A A A A A C A A
6 chr6_54171142 0 54171142 A A A T A A A A A A A A A A A A A A A A
6 chr6_54176515 0 54176515 G G G G G G G G G G G G G T G G G G G G
6 chr6_54179259 0 54179259 T T T T T T T T T T T T T T G G T T T T
6 chr6_54187516 0 54187516 A T A A A A A A A A A A A A A A A A A A
6 chr6_54190963 0 54190963 A A A A A T A A A A A A A A A A A A A A
6 chr6_54198120 0 54198120 A A A A A A T T A A A A A A A A A A A A
6 chr6_54200344 0 54200344 C G G G G G G G G G G G G G G G G G G G
6 chr6_54209136 0 54209136 A A A A A A A A A A A A A A C C A A A A
6 chr6_54209705 0 54209705 C C C C C C C C C C C C G G C C C C C C
6 chr6_54227397 0 54227397 T T T T T T T T A A T T T T T T T T T T
6 chr6_54283446 0 54283446 A A A A A A A A A A A A A A A A C C A A
6 chr6_54292239 0 54292239 G G G G G T G G G G G G G G G G G G G G
6 chr6_54297324 0 54297324 C C C C C C C C C C C C C G C C C C C C
6 chr6_54339497 0 54339497 A A A A A C A A A A A A A A A A A A A A
6 chr6_54343548 0 54343548 A A A A A T A A A A A A A A A A A A A A
6 chr6_54347820 0 54347820 G G G G C C G G G G G G G G G G G G G G
6 chr6_54364736 0 54364736 C C C C C C C C G G G G C C C C C C C C
6 chr6_54367365 0 54367365 A A A A A A A A A A A A A T A A A A A A
6 chr6_54388046 0 54388046 C C C C C C C C G G G G C C C C C C C C
6 chr6_54410521 0 54410521 C C C C C C C C G G G G C C C C C C C C
6 chr6_54419860 0 54419860 A A A A A A A A A A A A A A T T A A A A
6 chr6_54424011 0 54424011 A A A A A A A A C C C C A A A A A A A A
6 chr6_54432008 0 54432008 A A A T A A A A A A A A A A A A A A A A
6 chr6_54433236 0 54433236 T T T T A T T T T T T T T T T T T T T T
6 chr6_54483960 0 54483960 G G G G G G G G C C C C G G G G G G G G
6 chr6_54495528 0 54495528 A A A A A A A A T T T T A A A A A A A A
6 chr6_54496285 0 54496285 A A A A A A A A A A A T A A A A A A A A
6 chr6_54509612 0 54509612 T T T T T T T T T T T T A A T T T T T T
6 chr6_54528408 0 54528408 A A A A A A A A C C C C A A A A A A A A
6 chr6_54534409 0 54534409 T T T T T T T T A T T T T T T T T T T T
6 chr6_54555002 0 54555002 T T G G G G T T T T T T T T T T T T T T
6 chr6_54557130 0 54557130 T T G G G G G G G G G G G G G G G G G G
6 chr6_54595469 0 54595469 T T T T T T T T T T A A T T T T T T T T
6 chr6_54602675 0 54602675 C C G G C C C C C C C C C C C C C C C C
6 chr6_54639973 0 54639973 G G C C C C C C C C C C C C C C C C C C
6 chr6_54664867 0 54664867 C C C C C C C C A A A A C C C C C C C C
6 chr6_54678622 0 54678622 G G G G G G G G G G G G G G C C G G G G
6 chr6_54682763 0 54682763 C C G G G G C C G G G G G G G G G G C C
6 chr6_54714035 0 54714035 T T T T T T T T T T A A T T T T T T T T
6 chr6_54767337 0 54767337 T T T T T T T T G G G G T T T T T T T T
6 chr6_54770904 0 54770904 C C C C C C C C C C C C G G C C C C C C
6 chr6_54773902 0 54773902 G G G G G G G G G G G G G G T T G G G G
6 chr6_54778103 0 54778103 G G G G G T G G G G G G G G G G G G G G
6 chr6_54780447 0 54780447 A A A A A C A A A A A A A A A A A A A A
6 chr6_54787258 0 54787258 G G G G G G G G G G G G G T G G G G G G
6 chr6_54795733 0 54795733 G G G G G G G G C C C C G G G G G G G G
6 chr6_54799507 0 54799507 C C C C C C C C G G G G C C C C C C C C
6 chr6_54800109 0 54800109 A A T T T T A A T T T T T T T T T T A A
6 chr6_54854092 0 54854092 G G G G G G G G T T T T G G G G G G G G
6 chr6_54874052 0 54874052 A A A A A A T T A A A A A A A A A A A A
6 chr6_54882458 0 54882458 T T T T T T T T T T G T T T T T T T T T
6 chr6_54889187 0 54889187 T T T T T T T T G T G G T T T T T T T T
6 chr6_54905863 0 54905863 G G G G C C G G G G G G G G G G G G G G
6 chr6_54910823 0 54910823 T T T T T T T T G G G G T T T T T T T T
6 chr6_54938749 0 54938749 T T T T T T A A T T T T T T T T T T T T
6 chr6_54948152 0 54948152 A A A A A A A A A A A A A A C C A A A A
6 chr6_54948336 0 54948336 A A A A A A A A A T A A A A A A A A A A
6 chr6_54957797 0 54957797 T T T T T T T T T T T T G G T T T T T T
6 chr6_54968887 0 54968887 C C C C C C C C C C C C C C A C C C C C
6 chr6_54984200 0 54984200 C C C C C C C C C C C C C C C C C G C C
6 chr6_55001206 0 55001206 A A A A A A A A A A A A A A A T A A A A
6 chr6_55002323 0 55002323 A A A A A A A A A A A A A C A A A A A A
6 chr6_55010572 0 55010572 G G T T G G G G G G G G G G G G G G G G
6 chr6_55020435 0 55020435 C G C C C C C C C C C C C C C C C C G G
6 chr6_55032581 0 55032581 G G C G G G G G G G G G G G G G G G G G
6 chr6_55044477 0 55044477 T T T T T T T T T T T T G T T T T T T T
6 chr6_55064826 0 55064826 T T T T T T T T T T T T T T T T G T T T
6 chr6_55068179 0 55068179 G G G G G G G G C C C C G G G G G G G G
6 chr6_55068576 0 55068576 G G T T T T T T T T T T T T T T T T T T
6 chr6_55087278 0 55087278 C C C C C C C C G G G G C C C C C C C C
6 chr6_55090953 0 55090953 C C C C A C C C C C C C C C C C C C C C
6 chr6_55113887 0 55113887 C C G G C C C C C C C C C C C C C C C C
6 chr6_55125181 0 55125181 T T T T T T T T G G G G T T T T T T T T
6 chr6_55126634 0 55126634 T T T T T T T T A A A A T T T T T T T T
6 chr6_55141222 0 55141222 T T T T T T T T G G G G T T T T T T T T
6 chr6_55156090 0 55156090 C C C C C C C C C C C C C C C C A C C C
6 chr6_55161889 0 55161889 A A A A A A A A A A A A A C A A A A A A
6 chr6_55163306 0 55163306 T T T T T T T T T T T T T T T T G T T T
6 chr6_55249112 0 55249112 T T T T G T T T G G G G T T T T T T T T
6 chr6_55260206 0 55260206 A A A A A A A A A T T T A A A A A A A A
6 chr6_55261988 0 55261988 T T A A A A T T A A A A A A A A A A T T
6 chr6_55275253 0 55275253 C C C C C C C C A A A A C C C C C C C C
6 chr6_55288394 0 55288394 G G G G G G G G G T G G G G G G G G G G
6 chr6_55291685 0 55291685 A A A A A A A A A C A C A A A A A A A A
6 chr6_55323618 0 55323618 C C A A A A C C A A A A A A A A A A C C
6 chr6_55335955 0 55335955 C G C C C C C C C C C C C C C C C C C C
6 chr6_55346273 0 55346273 T T T T T T T T T T T T T T T T G T T T
6 chr6_55348984 0 55348984 A C C C C C C C C C C C C C C C C C C C
6 chr6_55357415 0 55357415 A A A A A A A A C C C C A A A A A A A A
6 chr6_55359428 0 55359428 A A A A A A A A A A A A C C A A A A A A
6 chr6_55367365 0 55367365 T T T T A A T T T T T T T T T T T T T T
6 chr6_55402589 0 55402589 A A A A A A A A A C C C A A A A A A A A
6 chr6_55403136 0 55403136 A A A A A A A A C C C C A A A A A A A A
6 chr6_55430470 0 55430470 C C C C C C G G C C C C C C C C C C C C
6 chr6_55430773 0 55430773 A A A A A A A A A A A A A T A A A A A A
6 chr6_55439023 0 55439023 A A A A A T A A A A A A A A A A A A A A
6 chr6_55443139 0 55443139 C C C C C G C C C C C C C C C C C C C C
6 chr6_55446352 0 55446352 G G C C C C C C C C C C C C C C C C G G
6 chr6_55485143 0 55485143 T T T T T T T T T T T T T T T T G T T T
6 chr6_55485587 0 55485587 T T G G G G G G G G G G G G G G G G G G
6 chr6_55500454 0 55500454 G G G G G G G G T T T T G G G G G G G G
6 chr6_55512280 0 55512280 A A A A A A A A A A A T A A A A A A A A
6 chr6_55523545 0 55523545 T T T T T T T T G G G G T T T T T T T T
6 chr6_55550821 0 55550821 C C C C C C C C G G G G C C C C C C C C
6 chr6_55552786 0 55552786 T T T T G T T T T T T T T T T T T T T T
6 chr6_55558631 0 55558631 A A A A A A A A A A A C A A A A A A A A
6 chr6_55561956 0 55561956 G G G G G G G G G G G G T T T T G G G G
6 chr6_55573076 0 55573076 C C C C C C C C G G G G C C C C C C C C
6 chr6_55582575 0 55582575 T T T T T T T T A T T T T T T T T T T T
6 chr6_55613890 0 55613890 A A A A A A C C A A A A A A A A A A A A
6 chr6_55629410 0 55629410 G G G G G G G G G G G G G G C G G G G G
6 chr6_55649586 0 55649586 A C A A A A A A A A A A A A A A A A A A
6 chr6_55663291 0 55663291 A A A A A A A A A A A A A T A A A A A A
6 chr6_55664149 0 55664149 G G G G G G G G T T T T G G G G G G G G
6 chr6_55702386 0 55702386 T T T T T T T T T T T T T T G T T T T T
6 chr6_55727088 0 55727088 G G T T T T G T T T T T T T T T T T G G
6 chr6_55729097 0 55729097 C C C C C C C C C C C C C C C C C G C C
6 chr6_55735812 0 55735812 G G G G G G G G G G G G C G G G G G G G
6 chr6_55738288 0 55738288 T T T T G T T T T T T T T T T T T T T T
6 chr6_55749025 0 55749025 G G C C G G G G G G G G G G G G G G G G
6 chr6_55756318 0 55756318 G G G G G G G G T T T T G G G G G G G G
6 chr6_55776824 0 55776824 A A A A A A A A A A C C A A A A A A A A
6 chr6_55787165 0 55787165 A A T T T T A A A A A A A A A A A A A A
6 chr6_55794678 0 55794678 G G G G G G T T G G G G G G G G G G G G
6 chr6_55809125 0 55809125 A A A A A A A A A A A A A A A A A C A A
6 chr6_55841781 0 55841781 A C A A A A A A A A A A A A A A A A A A
6 chr6_55871640 0 55871640 A A A A A A A A A A A A A C A A A A A A
6 chr6_55876736 0 55876736 C C G G G G C C C C C C C C C C C C C C
6 chr6_55931387 0 55931387 C C C C C C C C C C C C G G G G G G C C
6 chr6_55935400 0 55935400 G G G G G G G G C G G G G G G G G G G G
6 chr6_55948086 0 55948086 A A A A A A A A T T T T A A A A A A A A
6 chr6_55952576 0 55952576 G G G G G G G G G G G G G T G G G G G G
6 chr6_55952790 0 55952790 T T T T T T T T T T T T G G T T T T T T
6 chr6_55973748 0 55973748 A C C C C C C C C C C C C C C C C C C C
6 chr6_55990797 0 55990797 G G G G G G G G T T T T G G G G G G G G
6 chr6_55999297 0 55999297 C C C C C C C C C C C C A C C C C C C C
6 chr6_56024287 0 56024287 G G T T T T T T T T T T T T T T T T G G
6 chr6_56046273 0 56046273 T T G G T T T T T T T T T T T T T T T T
6 chr6_56053348 0 56053348 T T T T T T T T G G G G T T T T T T T T
6 chr6_56071087 0 56071087 T T G G G G T T G G G G G G G G G G T T
6 chr6_56096454 0 56096454 G G G G G G G G G G G G G G G G C C G G
6 chr6_56099575 0 56099575 A A A A A A A A A A A A A T A A A A A A
6 chr6_56119733 0 56119733 A A A A A A A A A A A A A A A A A T A A
6 chr6_56124910 0 56124910 T T T T T T T T T T A A T T T T T T T T
6 chr6_56170046 0 56170046 A A A A A A A A A C A A A A A A A A A A
6 chr6_56172667 0 56172667 T T T T T T A T T T T T T T T T T T T T
6 chr6_56187388 0 56187388 G G G G G G G G G G G G G T G G G G G G
6 chr6_56193423 0 56193423 A A A A A A A A A A A A A T A A A A A A
6 chr6_56201310 0 56201310 T T T T G G T T T T T T T T T T T T T T
6 chr6_56227426 0 56227426 A C A A A A A C A A A A A A A A A A A A
6 chr6_56264438 0 56264438 T T T T T T T T T T T T T T T T G G T T
6 chr6_56269214 0 56269214 G G G G G G G G G G T T G G G G G G G G
6 chr6_56275357 0 56275357 G G G G G G G G C C C C G G G G G G G G
6 chr6_56287088 0 56287088 T T T T T T T T A A A A T T T T T T T T
6 chr6_56291142 0 56291142 T T T T T T T T A A A A T T T T T T T T
6 chr6_56340251 0 56340251 A A A A A A A A A A A A A A A A C C A A
6 chr6_56381824 0 56381824 A A C C A A A A A A A A A A A A A A A A
6 chr6_56414430 0 56414430 G G G G G G G G G G T T G G G G G G G G
6 chr6_56414760 0 56414760 G T T T T T T T T T T T T T T T T T T T
6 chr6_56434973 0 56434973 C C C C C G C C C C C C C C C C C C C C
6 chr6_56452146 0 56452146 A A A A A A A A A C C C A A A A A A A A
6 chr6_56456371 0 56456371 T T G G G G T T G G G G G G G G G G T T
6 chr6_56458585 0 56458585 C C C C C C C C C C C C C C A C C C C C
6 chr6_56464804 0 56464804 A A A A A C A A A A A A A A A A A A A A
6 chr6_56478728 0 56478728 T T T T T T T T T T T T T T A T T T T T
6 chr6_56490312 0 56490312 C C C C C C C C C C C C C C A C C C C C
6 chr6_56501591 0 56501591 T T T T T T T T G G G G T T T T T T T T
6 chr6_56506640 0 56506640 C C C C C C C C C C C C C G C C C C C C
6 chr6_56507730 0 56507730 C C G G G G C C G G G G G G G G G G C C
6 chr6_56508281 0 56508281 C C C C C C C C G G G G C C C C C C C C
6 chr6_56523728 0 56523728 G G C C C C G G C C C C C C C C C C G G
6 chr6_56529139 0 56529139 T T T T T T T T G G G G T T T T T T T T
6 chr6_56529577 0 56529577 T T T T T T T T T T T T T T G G T T T T
6 chr6_56539751 0 56539751 C G G G G G G G G G G G G G G G G G G G
6 chr6_56540660 0 56540660 C G G G G G G G G G G G G G G G G G G G
6 chr6_56559729 0 56559729 A T T T T T T T T T T T T T T T T T T T
6 chr6_56564069 0 56564069 C C C C C C C C G G G G C C C C C C C C
6 chr6_56566666 0 56566666 A A A T A A A A A A A A A A A A A A A A
6 chr6_56572140 0 56572140 G G G G G G G G G G G G G T G G G G G G
6 chr6_56594363 0 56594363 C C C C C C C C C C C C C C C C G G C C
6 chr6_56603642 0 56603642 A A A A A A A A A A A C A A A A A A A A
6 chr6_56618112 0 56618112 C C C C C C C C C C C C C C G G C C C C
6 chr6_56631717 0 56631717 T T T T T T A T T T T T T T T T T T T T
6 chr6_56647343 0 56647343 A A C C C C A C C C C C C C C C C C A A
6 chr6_56695875 0 56695875 A A A A A A A A A A A A A C A A A A A A
6 chr6_56698559 0 56698559 C C C G G G C C C C C C C C C C C C C C
6 chr6_56706116 0 56706116 C C C C C C C C C C C C A C C C C C C C
6 chr6_56715130 0 56715130 A A A A A A A A C C C C A A A A A A A A
6 chr6_56715259 0 56715259 T T T T G T T T T T T T T T T T T T T T
6 chr6_56748514 0 56748514 C G C C C C C G C C C C C C C C C C G G
6 chr6_56758292 0 56758292 G G G G G G G G T T T T G G G G G G G G
6 chr6_56854014 0 56854014 C C C C C C C C C C C C C C C C G G C C
6 chr6_56855167 0 56855167 G G G G G G G G G G G G G G C C G G G G
6 chr6_56876142 0 56876142 C C G G G G G G G G G G G G G G G G C C
6 chr6_56891841 0 56891841 A A A A A A A A T T T T A A A A A A A A
6 chr6_56909618 0 56909618 A A A A A A A A A A A A A C A A A A A A
6 chr6_56910152 0 56910152 A A A A A A A A A A A C A A A A A A A A
6 chr6_56941395 0 56941395 A A A A A A A T A A A A A A A A A A A A
6 chr6_56954799 0 56954799 A A A A A A A A A A A A A A A A C C A A
6 chr6_56976623 0 56976623 A A A A A A A T A A A A A A A A A A A A
6 chr6_56985813 0 56985813 A A A A A A A A C C C C A A A A A A A A
6 chr6_56997836 0 56997836 A A A A A A A A T T T T A A A A A A A A
6 chr6_57003413 0 57003413 C C C C C C C C A C A C C C C C C C C C
6 chr6_57008222 0 57008222 T T T T T T A A T T T T T T T T T T T T
6 chr6_57008961 0 57008961 G G C C G G G G G G G G G G G G G G G G
6 chr6_57014999 0 57014999 T T T T T T T T T T T T T T A A T T T T
6 chr6_57019013 0 57019013 G G G G G G G G G G G G G G T T G G G G
6 chr6_57020009 0 57020009 C C C C C C C G C C C C C C C C C C C C
6 chr6_57043111 0 57043111 C C C C C C C C G G G G C C C C C C C C
6 chr6_57049405 0 57049405 A A A A A A A A C C C C A A A A A A A A
6 chr6_57062569 0 57062569 G G G G G G G G T T T T G G G G G G G G
6 chr6_57065485 0 57065485 T T T T T T T T A A A A T T T T T T T T
6 chr6_57077120 0 57077120 A A A A A A A A C C C C A A A A A A A A
6 chr6_57082397 0 57082397 T T T T T T T T A A A A T T T T T T T T
6 chr6_57087540 0 57087540 A A A C A A A A A A A A A A A A A A A A
6 chr6_57087902 0 57087902 G G G G G G G T G G G G G G G G G G G G
6 chr6_57105384 0 57105384 C C C C C C C C A A A A C C C C C C C C
6 chr6_57143876 0 57143876 C C C C C C C C C C C C C C C C A A C C
6 chr6_57144514 0 57144514 A A A A A A A A A A A A A A A A T T A A
6 chr6_57156750 0 57156750 C C C C C C C C C C C C C C A A C C C C
6 chr6_57168075 0 57168075 T T T T T T T T T T T T G T T T T T T T
6 chr6_57196067 0 57196067 G G G G G G G G C G G G G G G G G G G G
6 chr6_57232177 0 57232177 C C C C C C C C G G G G C C C C C C C C
6 chr6_57234655 0 57234655 G G G G G G G G G G G G G G G G C C G G
6 chr6_57250892 0 57250892 C C C C C C C C C C C C C C C C G G C C
6 chr6_57274088 0 57274088 G G G G G G G G G G G G G G C C G G G G
6 chr6_57291582 0 57291582 G G G G G G G G T T T T G G G G G G G G
6 chr6_57314806 0 57314806 A A A A A A A A A A A A A A A A C C A A
6 chr6_57327757 0 57327757 G G G G G G G G C C C C G G G G G G G G
6 chr6_57360081 0 57360081 T T G G G G T T G G G G G G G G G G T T
6 chr6_57404666 0 57404666 G G G G G G G G G G G G C G G G G G G G
6 chr6_57416599 0 57416599 T T A A T T T T T T T T T T T T T T T T
6 chr6_57422965 0 57422965 C C G G C C C C C C C C C C C C C C C C
6 chr6_57423310 0 57423310 C C C C C C C C C C C C A C C C C C C C
6 chr6_57428810 0 57428810 T T T T T T T T T T T T G T T T T T T T
6 chr6_57478395 0 57478395 A A A A A A A A C C C C A A A A A A A A
6 chr6_57524425 0 57524425 G G G G G G G G C G G G G G G G G G G G
6 chr6_57531249 0 57531249 T T A T T T T T T T T T T T T T T T T T
6 chr6_57533039 0 57533039 A A A A A A A A A A A T A A A A A A A A
6 chr6_57540349 0 57540349 C C C C C C C C A A A A A A A A A A C C
6 chr6_57547072 0 57547072 A A C C C C C C C C C C C C C C C C C C
6 chr6_57556007 0 57556007 T T T T T T T T T T G T T T T T T T T T
6 chr6_57557817 0 57557817 G G G G G G G G G G G G G G G G G T G G
6 chr6_57576226 0 57576226 C C C C C C C C C C C C C C A A C C C C
6 chr6_57579116 0 57579116 C C C C C C C C C C C C C C G G C C C C
6 chr6_57581558 0 57581558 A A C C C C A A A A A A C C C C C C A A
6 chr6_57588077 0 57588077 T T A T T T T T T T T T T T T T T T T T
6 chr6_57591122 0 57591122 C C C C A A C C C C C C C C C C C C C C
6 chr6_57654112 0 57654112 A A A A A A A A A A A A A A T T A A A A
6 chr6_57687999 0 57687999 T T T T T T T T T T T T G T T T T T T T
6 chr6_57693626 0 57693626 T T A A A A A A A A A A A A A A A A T T
6 chr6_57699181 0 57699181 G G G G G G G G G G T T G G G G G G G G
6 chr6_57717987 0 57717987 A A A A A A A A A A A A A C A A A A A A
6 chr6_57718963 0 57718963 A A A A A A A A A A A A A A T T A A A A
6 chr6_57720567 0 57720567 A A A A A A A A A A A C A A A A A A A A
6 chr6_57725287 0 57725287 C C C C C C C C A C A A C C C C C C C C
6 chr6_57743415 0 57743415 C C C C C C C C A A A A C C C C C C C C
6 chr6_57743954 0 57743954 C C C C C C C C C C C C A C C C C C C C
6 chr6_57747183 0 57747183 C C C C C C C C C C C C C C A A C C C C
6 chr6_57799751 0 57799751 G G G G G G G G G G G G G G T T G G G G
6 chr6_57819792 0 57819792 C C C C C C C C A A A A C C C C C C C C
6 chr6_57823529 0 57823529 C C A A C C C C C C C C C C C C C C C C
6 chr6_57834270 0 57834270 A A A A A A A T A A A A A A A A A A A A
6 chr6_57838841 0 57838841 C C C C C C C C C C C C C C C C A C C C
6 chr6_57857342 0 57857342 A A A A A A A A T T T T A A A A A A A A
6 chr6_57871725 0 57871725 T T T T T T T T A A A A T T T T T T T T
6 chr6_57882049 0 57882049 C C C C C C C C C C C C C C C C A A C C
6 chr6_57883297 0 57883297 G G T T G G G G G G G G G G G G G G G G
6 chr6_57886531 0 57886531 T T G G G G T T G G G G G G G G G G T T
6 chr6_57907020 0 57907020 A A C C C C A A C C C C A A A A A A A A
6 chr6_57925521 0 57925521 G T G G G G G G G G G G G G G G G G G G
6 chr6_57927667 0 57927667 C C G G C C C C C C C C C C C C C C C C
6 chr6_57951145 0 57951145 C C C C C C G G C C C C C C C C C C C C
6 chr6_57969997 0 57969997 A A A A A A A A C C A C A A A A A A A A
6 chr6_57973696 0 57973696 A A A A A A A A A A A C A A A A A A A A
6 chr6_57981404 0 57981404 A A A A C C A A A A A A A A A A A A A A
6 chr6_57995724 0 57995724 G G C C G G G G G G G G G G G G G G G G
6 chr6_57998359 0 57998359 G G G G G G G G G G G G G G C C G G G G
6 chr6_58000591 0 58000591 T T T T T T T T T T T T T T T T G T T T
6 chr6_58008095 0 58008095 C C C C C C C C A A A A C C C C C C C C
6 chr6_58010060 0 58010060 C C C C C C C C C C C C C C C C C G C C
6 chr6_58020228 0 58020228 G G G G G G G G G G G G C G G G G G G G
6 chr6_58024251 0 58024251 T T T T T T T T A A A A T T T T T T T T
6 chr6_58039115 0 58039115 C C C C C C C C C C C C A C C C C C C C
6 chr6_58049977 0 58049977 C C C C C C C C C C C C G G G G C C C C
6 chr6_58081324 0 58081324 T T A A A A T T A A A A A A A A A A T T
6 chr6_58085327 0 58085327 A C C C C C C C C C C C C C C C C C C C
6 chr6_58095022 0 58095022 G G G G G G G G G G G G G T G G G G G G
6 chr6_58102629 0 58102629 T T T T T T T T T T T T G T T T T T T T
6 chr6_58111333 0 58111333 A A A A A A A A A A A T A A A A A A A A
6 chr6_58120775 0 58120775 G G G G T T G G G G G G G G G G G G G G
6 chr6_58138556 0 58138556 T T T T T T T T A A A A T T T T T T T T
6 chr6_58139517 0 58139517 G G T T T T G G T T T T T T T T T T G G
6 chr6_58143192 0 58143192 C C C C C C C C A A A A C C C C C C C C
6 chr6_58143347 0 58143347 T T T T T T T T T T T T T T T T G T T T
6 chr6_58143404 0 58143404 T T T T T T T T A A A A T T T T T T T T
6 chr6_58154289 0 58154289 G G G G G G G G G G G G G G G G G T G G
6 chr6_58159183 0 58159183 T T G G G G G G G G G G G G G G G G G G
6 chr6_58168805 0 58168805 T T T T T T T T G G G G T T T T T T T T
6 chr6_58172640 0 58172640 C C C C C C A A C C C C C C C C C C C C
6 chr6_58197462 0 58197462 T T A A A A T T A A A A A A A A A A T T
6 chr6_58198431 0 58198431 C C C C C C C C G G G G C C C C C C C C
6 chr6_58206367 0 58206367 G G T T T T G G T T T T T T T T T T G G
6 chr6_58298331 0 58298331 A A A A A A A A C C C C A A A A A A A A
6 chr6_58308470 0 58308470 C C A A A A C C A A A A A A A A A A C C
6 chr6_58318545 0 58318545 A C A A A A A A A A A A A A A A A A A A
6 chr6_58342580 0 58342580 G G G G G G G G G T G G G G G G G G G G
6 chr6_58347375 0 58347375 C C C C C C C C C C C C A A C C C C C C
6 chr6_58352655 0 58352655 A C A A A A A A A A A A A A A A A A A A
6 chr6_58370422 0 58370422 C C C C C C C C G G G G C C C C C C C C
6 chr6_58386929 0 58386929 C C C C C C C C C C C C C C C C G G C C
6 chr6_58426521 0 58426521 C C C C C C C C C C G G C C C C C C C C
6 chr6_58431011 0 58431011 A A A C A A A A A A A A A A A A A A A A
6 chr6_58458585 0 58458585 C C G G G G C C G G G G G G G G G G C C
6 chr6_58473529 0 58473529 C C G G G G C C C C C C C C C C C C C C
6 chr6_58483498 0 58483498 G G G G G G G G G G G G C G G G G G G G
6 chr6_58488989 0 58488989 A A A A A T A A A A A A A A A A A A A A
6 chr6_58497575 0 58497575 T T G G G G T T T T T T G G G G G G G G
6 chr6_58498164 0 58498164 A A A A A A A A A A A A A A T T A A A A
6 chr6_58518883 0 58518883 T T T T T T A A T T T T T T T T T T T T
6 chr6_58542660 0 58542660 A A A A A A A A A A A A A A A A T T A A
6 chr6_58546331 0 58546331 G G G G G G G G T T T T G G G G G G G G
6 chr6_58549227 0 58549227 C C C C C C C C A A A A C C C C C C C C
6 chr6_58582535 0 58582535 G G G G G G G G T T T T G G G G G G G G
6 chr6_58639092 0 58639092 T T T T T T T T T T T T G G T T T T T T
6 chr6_58651194 0 58651194 C C C C C C C C C C C C C C G G C C C C
6 chr6_58654781 0 58654781 G G G G G G G G C C C C G G G G G G G G
6 chr6_58658587 0 58658587 C C C G C C C C C C C C C C C C C C C C
6 chr6_58668994 0 58668994 C C C C C C C C C C C C C C A A C C C C
6 chr6_58713975 0 58713975 A A A A A A A C A A A A A A A A A A A A
6 chr6_58719460 0 58719460 A A A A A A A A C C C C A A A A A A A A
6 chr6_58724824 0 58724824 A A A A A A A T A A A A A A A A A A A A
6 chr6_58725134 0 58725134 G G G G G G G G T T T T G G G G G G G G
6 chr6_58745732 0 58745732 C C C C C C C C C C C C C C G G C C C C
6 chr6_59007237 0 59007237 C C C G C C C C C C C C C C C C C C C C
6 chr6_59037298 0 59037298 T T T T T T T T G G G G T T T T T T T T
6 chr6_59038270 0 59038270 C C C C C C C C A A A A C C C C C C C C
6 chr6_59090552 0 59090552 G G G G G G G G C C C C G G G G G G G G
6 chr6_59110982 0 59110982 C C C C C C C C C C C C C C A A C C C C
6 chr6_59127952 0 59127952 C G G G G G G G G G G G G G G G G G C C
6 chr6_59132549 0 59132549 G G G G G G G G C C C C G G G G G G G G
6 chr6_59148486 0 59148486 T T T T T T T T T T T T T T A A T T T T
6 chr6_59158408 0 59158408 A A A A A A A A C C C C A A A A A A A A
6 chr6_59167381 0 59167381 T T T T T T T T T T T T T T G G T T T T
6 chr6_59172167 0 59172167 T T T T T T T T T T T T A A T T T T T T
6 chr6_59173257 0 59173257 C C A C C C C C C C C C C C C C C C C C
6 chr6_59223167 0 59223167 G G G G G G G G G G G G G G T T G G G G
6 chr6_59223182 0 59223182 T T T T T T T T T T A T T T T T T T T T
6 chr6_59226236 0 59226236 G G G G G G G G T T T T G G G G G G G G
6 chr6_59262614 0 59262614 T T T T T T T T G G G G T T T T T T T T
6 chr6_59271489 0 59271489 C C C C C C C C A A A A C C C C C C C C
6 chr6_59289647 0 59289647 A A A A A A A A T T T T A A A A A A A A
6 chr6_59291391 0 59291391 A A A A A A A A A T A A A A A A A A A A
6 chr6_59294235 0 59294235 C G C C C C C C C C C C C C C C C C C C
6 chr6_59296037 0 59296037 A A A A A A A A A A A A A A A A T T A A
6 chr6_59323301 0 59323301 G G G G C C G G G G G G G G G G G G G G
6 chr6_59324173 0 59324173 A A A A A A A A T T T T A A A A A A A A
6 chr6_59326262 0 59326262 T T T T T T T T T T T T T T G G T T T T
6 chr6_59364699 0 59364699 T T T T T T T T T T T T T T G G T T T T
6 chr6_59395524 0 59395524 G G G G G G G G C G C G G G G G G G G G
6 chr6_59422899 0 59422899 A A A A A A A A C C C C A A A A A A A A
6 chr6_59433035 0 59433035 A A A A A A A A A A A A A A A A A T A A
6 chr6_59447485 0 59447485 T T T T T T T T A A A A T T T T T T T T
6 chr6_59530407 0 59530407 G G G G G G G G T T T T G G G G G G G G
6 chr6_59578964 0 59578964 T T T T T T T T T T T T T T T T A A T T
6 chr6_59600565 0 59600565 G G G G G G G G T T T T G G G G G G G G
6 chr6_59629579 0 59629579 G G G G G G G G G G G T G G G G G G G G
6 chr6_59643885 0 59643885 G G G G G G G G G G C G G G G G G G G G
6 chr6_59650080 0 59650080 A A A T A A A A A A A A A A A A A A A A
6 chr6_59657480 0 59657480 C C C C C C C C A A A A C C C C C C C C
6 chr6_59672733 0 59672733 A A A A A A A A A A A A A T A A A A A A
6 chr6_59685444 0 59685444 G G G G G G G G G G G T G G G G G G G G
6 chr6_59693359 0 59693359 C C C C C G C C C C C C C C C C C C C C
6 chr6_59711327 0 59711327 G G T T T T T T T T T T T T T T T T T T
6 chr6_59715704 0 59715704 A A A A T T A A A A A A A A A A A A A A
6 chr6_59770514 0 59770514 C C C C C C C C C C C C A C C C C C C C
6 chr6_59795818 0 59795818 T T T T T T T T G G G G T T T T T T T T
6 chr6_59831090 0 59831090 C C C C C C C C G G G G C C C C C C C C
6 chr6_59844013 0 59844013 A C A A A A A A A A A A A A A A A A A A
6 chr6_59859521 0 59859521 A A A A A A A A T T T T A A A A A A A A
6 chr6_59917565 0 59917565 G G G G G G G G G G G G G G C G G G G G
6 chr6_59920799 0 59920799 A A A A A A A A A A A A A A A A A C A A
6 chr6_59930861 0 59930861 C C C C C C C C C C C C C C C C A C C C
6 chr6_59983231 0 59983231 A A A A A A A A A A A C A A A A A A A A
6 chr6_60043129 0 60043129 T T T T T T T T T T T T T T T T A T T T
6 chr6_60043326 0 60043326 T T T T T T T T G G G G T T T T T T T T
6 chr6_60065717 0 60065717 A A A A A A A A C C C C A A A A A A A A
6 chr6_60085831 0 60085831 C C C C C C C C C C A C C C C C C C C C
6 chr6_60151237 0 60151237 A A A A A A A A A T T T A A A A A A A A
6 chr6_60157243 0 60157243 C C C C C C C C A C C C C C C C C C C C
6 chr6_60195369 0 60195369 C C C C C C C C C C C C C C C C C G C C
6 chr6_60206468 0 60206468 T T T T T T T T T T T T T T T T G T T T
6 chr6_60222318 0 60222318 G G G G C G G G G G G G G G G G G G G G
6 chr6_60225204 0 60225204 A A A A A A A A A T A A A A A A A A A A
6 chr6_60260370 0 60260370 C C C C C C C C C C C C G G C C C C C C
6 chr6_60277859 0 60277859 A A A A A A A A A A A A A A A A C C A A
6 chr6_60302530 0 60302530 T T T T T T T T T T T T T T G G T T T T
6 chr6_60325219 0 60325219 T T T T T T T T T T T T G G T T T T T T
6 chr6_60397541 0 60397541 T T T T T T T T G G G G T T T T T T T T
6 chr6_60448838 0 60448838 C C C C C C C G C C C C C C C C C C C C
6 chr6_60474087 0 60474087 A A A A A A A A C C C C A A A A A A A A
6 chr6_60497908 0 60497908 A A A A A A A A A C A A A A A A A A A A
6 chr6_60501997 0 60501997 G G G G G G G G G G G G G G T T G G G G
6 chr6_60508953 0 60508953 A A A A A A A A A A A A C C A A A A A A
6 chr6_60521678 0 60521678 G G G G G G G G C C C C G G G G G G G G
6 chr6_60530884 0 60530884 G G G G G G G G G G G G G G C C G G G G
6 chr6_60545008 0 60545008 C C C C A A C C C C C C C C C C C C C C
6 chr6_60547420 0 60547420 A A A A A A A A A T A A A A A A A A A A
6 chr6_60568968 0 60568968 T T T T G T T T T T T T T T T T T T T T
6 chr6_60587674 0 60587674 T T G T G G T T T T T T T T T T T T T T
6 chr6_60588584 0 60588584 G G G T G G G G G G G G G G G G G G G G
6 chr6_60618995 0 60618995 C C C C C C C C A A A A C C C C C C C C
6 chr6_60634669 0 60634669 G G G G G G G G G T T T G G G G G G G G
6 chr6_60642416 0 60642416 G G G G G T G G G G G G G G G G G G G G
6 chr6_60686900 0 60686900 T T T T T T T T A A A T T T T T T T T T
6 chr6_60703330 0 60703330 C C C C C C C C C C C C A C C C C C C C
6 chr6_60707685 0 60707685 C C C C C C C C C C C C A C C C C C C C
6 chr6_60726555 0 60726555 C C C C C C C C G G G G C C C C C C C C
6 chr6_60738719 0 60738719 A A A A A A A A A A A A A A A A T T A A
6 chr6_60755346 0 60755346 A A A A A A A A A A A A A A A A C C A A
6 chr6_60775495 0 60775495 G G T T G T G G G G G G G G G G G G G G
6 chr6_60775763 0 60775763 G G G G G G G G C C C C G G G G G G G G
6 chr6_60791481 0 60791481 A A A A A A A A A A A A A A A C A A A A
6 chr6_60857286 0 60857286 A A A A A A A A A A A A A C A A A A A A
6 chr6_60864306 0 60864306 G G G G G G G G C C C C G G G G G G G G
6 chr6_60866147 0 60866147 T T G G G G T T T T T T T T T T T T T T
6 chr6_60866995 0 60866995 T T T T T T T T T T T T T T A A T T T T
6 chr6_60870658 0 60870658 T T T T T T T T T T T T A T T T T T T T
```
