## Supplementary File 2. Zonkey (Schubert et al. 2017) report for donkey specimen Ancient2. for "No genetic evidence yet for hinnies at Mazongshan (400-160 BCE), northwestern China": incl_ts.bim (part 1 of 15)

```
1	chr1_22434	0	22434	A	G
1	chr1_42604	0	42604	G	A
1	chr1_49716	0	49716	T	C
1	chr1_59256	0	59256	C	T
1	chr1_81482	0	81482	A	G
1	chr1_91258	0	91258	G	A
1	chr1_97891	0	97891	T	C
1	chr1_101923	0	101923	G	T
1	chr1_104400	0	104400	T	C
1	chr1_118220	0	118220	G	C
1	chr1_118771	0	118771	G	C
1	chr1_121293	0	121293	T	C
1	chr1_122216	0	122216	G	A
1	chr1_131419	0	131419	T	A
1	chr1_136672	0	136672	G	T
1	chr1_138882	0	138882	A	G
1	chr1_139417	0	139417	T	C
1	chr1_148746	0	148746	A	G
1	chr1_157346	0	157346	A	G
1	chr1_168734	0	168734	G	A
1	chr1_175656	0	175656	G	C
1	chr1_182040	0	182040	A	C
1	chr1_196576	0	196576	G	T
1	chr1_197909	0	197909	T	C
1	chr1_199767	0	199767	C	T
1	chr1_204805	0	204805	T	C
1	chr1_208475	0	208475	A	C
1	chr1_213991	0	213991	G	C
1	chr1_215800	0	215800	G	A
1	chr1_217125	0	217125	T	C
1	chr1_228054	0	228054	T	C
1	chr1_228304	0	228304	A	G
1	chr1_229708	0	229708	A	G
1	chr1_232028	0	232028	A	G
1	chr1_234460	0	234460	G	T
1	chr1_235525	0	235525	T	C
1	chr1_236657	0	236657	A	C
1	chr1_241420	0	241420	C	A
1	chr1_254246	0	254246	G	A
1	chr1_258164	0	258164	G	C
1	chr1_261682	0	261682	T	C
1	chr1_268078	0	268078	T	C
1	chr1_277692	0	277692	T	C
1	chr1_284952	0	284952	T	C
1	chr1_294272	0	294272	T	C
1	chr1_297074	0	297074	C	G
1	chr1_297719	0	297719	A	G
1	chr1_302005	0	302005	A	G
1	chr1_303620	0	303620	G	C
1	chr1_313118	0	313118	T	C
1	chr1_321340	0	321340	C	G
1	chr1_327713	0	327713	A	G
1	chr1_338929	0	338929	A	G
1	chr1_340870	0	340870	T	C
1	chr1_341182	0	341182	C	T
1	chr1_347086	0	347086	G	A
1	chr1_348550	0	348550	G	T
1	chr1_350013	0	350013	A	G
1	chr1_350853	0	350853	T	A
1	chr1_351025	0	351025	A	G
1	chr1_353869	0	353869	A	G
1	chr1_361001	0	361001	T	G
1	chr1_375635	0	375635	A	G
1	chr1_376687	0	376687	A	G
1	chr1_382209	0	382209	T	C
1	chr1_383426	0	383426	A	G
1	chr1_383468	0	383468	A	G
1	chr1_384070	0	384070	A	G
1	chr1_386835	0	386835	C	T
1	chr1_395357	0	395357	C	A
1	chr1_405895	0	405895	T	C
1	chr1_415847	0	415847	A	C
1	chr1_420972	0	420972	C	T
1	chr1_424969	0	424969	A	G
1	chr1_425915	0	425915	T	A
1	chr1_436174	0	436174	C	T
1	chr1_437290	0	437290	G	A
1	chr1_451827	0	451827	T	C
1	chr1_457611	0	457611	C	G
1	chr1_471727	0	471727	A	G
1	chr1_474344	0	474344	G	A
1	chr1_488595	0	488595	C	T
1	chr1_489475	0	489475	T	C
1	chr1_491046	0	491046	T	G
1	chr1_491454	0	491454	T	C
1	chr1_500116	0	500116	T	G
1	chr1_501087	0	501087	T	C
1	chr1_505935	0	505935	T	G
1	chr1_508955	0	508955	A	G
1	chr1_510813	0	510813	G	A
1	chr1_512728	0	512728	T	C
1	chr1_516155	0	516155	A	G
1	chr1_523169	0	523169	A	G
1	chr1_529397	0	529397	C	G
1	chr1_530876	0	530876	T	C
1	chr1_531380	0	531380	A	G
1	chr1_537780	0	537780	G	A
1	chr1_539234	0	539234	T	C
1	chr1_540495	0	540495	A	G
1	chr1_550761	0	550761	C	A
1	chr1_596428	0	596428	T	G
1	chr1_601977	0	601977	T	C
1	chr1_605433	0	605433	A	G
1	chr1_605604	0	605604	G	A
1	chr1_611477	0	611477	A	G
1	chr1_622899	0	622899	A	C
1	chr1_623270	0	623270	T	G
1	chr1_643065	0	643065	G	T
1	chr1_645451	0	645451	T	C
1	chr1_656337	0	656337	A	G
1	chr1_656544	0	656544	T	C
1	chr1_664528	0	664528	A	G
1	chr1_666655	0	666655	C	T
1	chr1_683049	0	683049	T	A
1	chr1_699682	0	699682	A	G
1	chr1_700253	0	700253	A	G
1	chr1_704628	0	704628	G	A
1	chr1_710057	0	710057	A	C
1	chr1_726033	0	726033	A	G
1	chr1_726677	0	726677	T	C
1	chr1_727062	0	727062	A	G
1	chr1_728618	0	728618	T	C
1	chr1_733157	0	733157	A	G
1	chr1_734976	0	734976	T	A
1	chr1_752838	0	752838	T	C
1	chr1_757938	0	757938	T	C
1	chr1_758148	0	758148	C	A
1	chr1_764975	0	764975	T	C
1	chr1_769373	0	769373	A	G
1	chr1_772691	0	772691	G	C
1	chr1_774510	0	774510	G	C
1	chr1_777981	0	777981	A	C
1	chr1_781058	0	781058	C	T
1	chr1_781643	0	781643	T	C
1	chr1_782645	0	782645	C	T
1	chr1_789051	0	789051	A	G
1	chr1_794770	0	794770	C	T
1	chr1_796855	0	796855	T	C
1	chr1_802286	0	802286	G	T
1	chr1_814155	0	814155	T	C
1	chr1_814894	0	814894	G	A
1	chr1_815401	0	815401	C	T
1	chr1_815491	0	815491	A	G
1	chr1_816264	0	816264	T	C
1	chr1_818865	0	818865	A	G
1	chr1_819703	0	819703	T	C
1	chr1_821666	0	821666	A	G
1	chr1_827342	0	827342	A	C
1	chr1_830544	0	830544	G	C
1	chr1_831046	0	831046	T	C
1	chr1_832629	0	832629	C	T
1	chr1_832739	0	832739	A	G
1	chr1_835152	0	835152	A	C
1	chr1_836598	0	836598	C	T
1	chr1_838119	0	838119	A	G
1	chr1_845600	0	845600	T	G
1	chr1_849564	0	849564	A	G
1	chr1_851145	0	851145	G	A
1	chr1_857354	0	857354	T	G
1	chr1_867393	0	867393	G	C
1	chr1_870700	0	870700	G	A
1	chr1_873135	0	873135	A	G
1	chr1_878035	0	878035	A	G
1	chr1_879283	0	879283	G	A
1	chr1_879632	0	879632	A	G
1	chr1_884089	0	884089	C	T
1	chr1_888036	0	888036	G	A
1	chr1_889499	0	889499	T	C
1	chr1_892230	0	892230	A	G
1	chr1_895459	0	895459	T	C
1	chr1_895523	0	895523	G	C
1	chr1_898763	0	898763	T	C
1	chr1_901051	0	901051	C	T
1	chr1_901333	0	901333	G	T
1	chr1_911499	0	911499	A	G
1	chr1_915386	0	915386	C	T
1	chr1_927020	0	927020	C	T
1	chr1_927588	0	927588	T	G
1	chr1_928203	0	928203	T	G
1	chr1_931638	0	931638	G	T
1	chr1_951486	0	951486	A	G
1	chr1_957857	0	957857	T	C
1	chr1_961972	0	961972	G	C
1	chr1_966275	0	966275	T	C
1	chr1_966337	0	966337	G	T
1	chr1_967121	0	967121	G	A
1	chr1_972467	0	972467	A	G
1	chr1_979751	0	979751	G	A
1	chr1_981116	0	981116	G	A
1	chr1_981696	0	981696	G	T
1	chr1_984957	0	984957	G	A
1	chr1_990611	0	990611	G	C
1	chr1_992304	0	992304	G	C
1	chr1_992648	0	992648	A	G
1	chr1_993752	0	993752	A	G
1	chr1_993856	0	993856	T	C
1	chr1_994236	0	994236	C	T
1	chr1_1006419	0	1006419	A	G
1	chr1_1009357	0	1009357	A	C
1	chr1_1034050	0	1034050	C	T
1	chr1_1048359	0	1048359	G	A
1	chr1_1049862	0	1049862	G	C
1	chr1_1058019	0	1058019	T	C
1	chr1_1059298	0	1059298	T	G
1	chr1_1060415	0	1060415	A	G
1	chr1_1064811	0	1064811	A	G
1	chr1_1066600	0	1066600	T	C
1	chr1_1079252	0	1079252	T	C
1	chr1_1079938	0	1079938	C	T
1	chr1_1092535	0	1092535	T	C
1	chr1_1097265	0	1097265	A	G
1	chr1_1098091	0	1098091	T	C
1	chr1_1098784	0	1098784	G	A
1	chr1_1099917	0	1099917	A	G
1	chr1_1101605	0	1101605	A	G
1	chr1_1102240	0	1102240	G	A
1	chr1_1102517	0	1102517	T	C
1	chr1_1104628	0	1104628	T	C
1	chr1_1107293	0	1107293	T	C
1	chr1_1115538	0	1115538	T	C
1	chr1_1116988	0	1116988	A	G
1	chr1_1118989	0	1118989	G	C
1	chr1_1143167	0	1143167	A	T
1	chr1_1149752	0	1149752	T	C
1	chr1_1158063	0	1158063	A	G
1	chr1_1160680	0	1160680	C	G
1	chr1_1161625	0	1161625	C	A
1	chr1_1162155	0	1162155	C	T
1	chr1_1163470	0	1163470	T	C
1	chr1_1166680	0	1166680	T	C
1	chr1_1177826	0	1177826	T	C
1	chr1_1178473	0	1178473	C	T
1	chr1_1179212	0	1179212	C	T
1	chr1_1182346	0	1182346	T	C
1	chr1_1185817	0	1185817	A	T
1	chr1_1188052	0	1188052	A	G
1	chr1_1188438	0	1188438	T	C
1	chr1_1192488	0	1192488	T	C
1	chr1_1197482	0	1197482	T	C
1	chr1_1200755	0	1200755	G	A
1	chr1_1202139	0	1202139	A	G
1	chr1_1202215	0	1202215	A	C
1	chr1_1202705	0	1202705	A	G
1	chr1_1203894	0	1203894	A	G
1	chr1_1208891	0	1208891	C	T
1	chr1_1211340	0	1211340	G	C
1	chr1_1214934	0	1214934	A	G
1	chr1_1221063	0	1221063	A	G
1	chr1_1222927	0	1222927	A	G
1	chr1_1224244	0	1224244	T	C
1	chr1_1224411	0	1224411	T	C
1	chr1_1229532	0	1229532	A	G
1	chr1_1229872	0	1229872	C	T
1	chr1_1234501	0	1234501	C	T
1	chr1_1238467	0	1238467	C	A
1	chr1_1238743	0	1238743	T	C
1	chr1_1239066	0	1239066	T	C
1	chr1_1241584	0	1241584	G	A
1	chr1_1246830	0	1246830	A	T
1	chr1_1251062	0	1251062	G	A
1	chr1_1265436	0	1265436	G	C
1	chr1_1276023	0	1276023	A	G
1	chr1_1276655	0	1276655	A	G
1	chr1_1283101	0	1283101	A	G
1	chr1_1285232	0	1285232	G	C
1	chr1_1286491	0	1286491	T	C
1	chr1_1300877	0	1300877	T	A
1	chr1_1304574	0	1304574	A	G
1	chr1_1309954	0	1309954	A	G
1	chr1_1322963	0	1322963	G	A
1	chr1_1331085	0	1331085	C	T
1	chr1_1331834	0	1331834	C	T
1	chr1_1338510	0	1338510	T	C
1	chr1_1342433	0	1342433	T	C
1	chr1_1349399	0	1349399	G	C
1	chr1_1352167	0	1352167	T	C
1	chr1_1364425	0	1364425	G	T
1	chr1_1367137	0	1367137	C	T
1	chr1_1376153	0	1376153	G	A
1	chr1_1388062	0	1388062	C	T
1	chr1_1395658	0	1395658	T	C
1	chr1_1404203	0	1404203	A	G
1	chr1_1418668	0	1418668	G	A
1	chr1_1429214	0	1429214	A	G
1	chr1_1431104	0	1431104	A	G
1	chr1_1438216	0	1438216	A	G
1	chr1_1441497	0	1441497	G	A
1	chr1_1444785	0	1444785	A	G
1	chr1_1447333	0	1447333	T	C
1	chr1_1451764	0	1451764	A	G
1	chr1_1454700	0	1454700	T	C
1	chr1_1457652	0	1457652	A	G
1	chr1_1463936	0	1463936	G	C
1	chr1_1464522	0	1464522	T	C
1	chr1_1464695	0	1464695	T	C
1	chr1_1464708	0	1464708	T	C
1	chr1_1465743	0	1465743	G	T
1	chr1_1469530	0	1469530	G	C
1	chr1_1469716	0	1469716	A	G
1	chr1_1470101	0	1470101	C	A
1	chr1_1475468	0	1475468	T	C
1	chr1_1478535	0	1478535	G	T
1	chr1_1479972	0	1479972	G	T
1	chr1_1497514	0	1497514	T	C
1	chr1_1499950	0	1499950	T	C
1	chr1_1511146	0	1511146	G	C
1	chr1_1511634	0	1511634	G	C
1	chr1_1514687	0	1514687	G	A
1	chr1_1517228	0	1517228	G	C
1	chr1_1523309	0	1523309	T	C
1	chr1_1527505	0	1527505	G	A
1	chr1_1528521	0	1528521	A	G
1	chr1_1530400	0	1530400	T	C
1	chr1_1538403	0	1538403	A	G
1	chr1_1539601	0	1539601	T	C
1	chr1_1541479	0	1541479	T	C
1	chr1_1542275	0	1542275	T	C
1	chr1_1547241	0	1547241	T	G
1	chr1_1552247	0	1552247	T	C
1	chr1_1553316	0	1553316	T	C
1	chr1_1553724	0	1553724	G	A
1	chr1_1554696	0	1554696	A	G
1	chr1_1566029	0	1566029	A	G
1	chr1_1568514	0	1568514	T	C
1	chr1_1577253	0	1577253	T	C
1	chr1_1579140	0	1579140	T	G
1	chr1_1581621	0	1581621	T	A
1	chr1_1585716	0	1585716	T	C
1	chr1_1587929	0	1587929	G	T
1	chr1_1588555	0	1588555	G	A
1	chr1_1592516	0	1592516	G	T
1	chr1_1595105	0	1595105	A	G
1	chr1_1596513	0	1596513	A	G
1	chr1_1604521	0	1604521	G	C
1	chr1_1609662	0	1609662	A	G
1	chr1_1609730	0	1609730	C	A
1	chr1_1610469	0	1610469	T	C
1	chr1_1613996	0	1613996	T	G
1	chr1_1621651	0	1621651	T	G
1	chr1_1624330	0	1624330	C	T
1	chr1_1626549	0	1626549	C	T
1	chr1_1626860	0	1626860	C	T
1	chr1_1629004	0	1629004	C	T
1	chr1_1632013	0	1632013	A	G
1	chr1_1638627	0	1638627	A	G
1	chr1_1640391	0	1640391	C	T
1	chr1_1640555	0	1640555	A	G
1	chr1_1642891	0	1642891	T	A
1	chr1_1650188	0	1650188	G	A
1	chr1_1652074	0	1652074	T	C
1	chr1_1652146	0	1652146	G	A
1	chr1_1654639	0	1654639	G	A
1	chr1_1666146	0	1666146	C	T
1	chr1_1674025	0	1674025	A	G
1	chr1_1675577	0	1675577	T	C
1	chr1_1679553	0	1679553	T	G
1	chr1_1683402	0	1683402	C	T
1	chr1_1700199	0	1700199	T	C
1	chr1_1712139	0	1712139	C	T
1	chr1_1712614	0	1712614	G	C
1	chr1_1713982	0	1713982	T	C
1	chr1_1725549	0	1725549	A	G
1	chr1_1726705	0	1726705	T	C
1	chr1_1730145	0	1730145	C	A
1	chr1_1737552	0	1737552	G	C
1	chr1_1740927	0	1740927	T	C
1	chr1_1747779	0	1747779	A	T
1	chr1_1750888	0	1750888	T	C
1	chr1_1754308	0	1754308	G	T
1	chr1_1774102	0	1774102	A	C
1	chr1_1774119	0	1774119	T	C
1	chr1_1778305	0	1778305	T	C
1	chr1_1820794	0	1820794	T	C
1	chr1_1820960	0	1820960	C	T
1	chr1_1832674	0	1832674	T	C
1	chr1_1832905	0	1832905	A	C
1	chr1_1836172	0	1836172	A	G
1	chr1_1836929	0	1836929	T	C
1	chr1_1839146	0	1839146	G	A
1	chr1_1839225	0	1839225	G	C
1	chr1_1840735	0	1840735	C	G
1	chr1_1842941	0	1842941	A	G
1	chr1_1847889	0	1847889	G	A
1	chr1_1848610	0	1848610	G	T
1	chr1_1856699	0	1856699	T	C
1	chr1_1857065	0	1857065	T	C
1	chr1_1857596	0	1857596	G	T
1	chr1_1863366	0	1863366	C	T
1	chr1_1863417	0	1863417	A	G
1	chr1_1863859	0	1863859	A	G
1	chr1_1866375	0	1866375	A	G
1	chr1_1888516	0	1888516	G	T
1	chr1_1892259	0	1892259	A	G
1	chr1_1909693	0	1909693	T	C
1	chr1_1911114	0	1911114	T	C
1	chr1_1912792	0	1912792	C	G
1	chr1_1915388	0	1915388	A	C
1	chr1_1916821	0	1916821	A	G
1	chr1_1920254	0	1920254	C	G
1	chr1_1922077	0	1922077	C	T
1	chr1_1933211	0	1933211	A	T
1	chr1_1934690	0	1934690	C	T
1	chr1_1938608	0	1938608	A	G
1	chr1_1941526	0	1941526	G	C
1	chr1_1946120	0	1946120	C	T
1	chr1_1957765	0	1957765	A	G
1	chr1_1966290	0	1966290	A	G
1	chr1_1967915	0	1967915	C	A
1	chr1_1973188	0	1973188	A	G
1	chr1_1977173	0	1977173	A	G
1	chr1_1989142	0	1989142	T	C
1	chr1_1993502	0	1993502	A	G
1	chr1_1994314	0	1994314	A	G
1	chr1_1994536	0	1994536	A	G
1	chr1_1997011	0	1997011	C	G
1	chr1_2003022	0	2003022	C	T
1	chr1_2004962	0	2004962	G	A
1	chr1_2007287	0	2007287	C	T
1	chr1_2007315	0	2007315	T	C
1	chr1_2010142	0	2010142	T	C
1	chr1_2015947	0	2015947	T	C
1	chr1_2017773	0	2017773	G	C
1	chr1_2023867	0	2023867	A	G
1	chr1_2026884	0	2026884	A	G
1	chr1_2032170	0	2032170	T	C
1	chr1_2041222	0	2041222	T	C
1	chr1_2042854	0	2042854	C	T
1	chr1_2045427	0	2045427	G	T
1	chr1_2046732	0	2046732	T	C
1	chr1_2050422	0	2050422	A	G
1	chr1_2064663	0	2064663	T	C
1	chr1_2065453	0	2065453	C	T
1	chr1_2079060	0	2079060	A	G
1	chr1_2080305	0	2080305	A	T
1	chr1_2089366	0	2089366	A	G
1	chr1_2096026	0	2096026	T	C
1	chr1_2097475	0	2097475	T	C
1	chr1_2104113	0	2104113	A	G
1	chr1_2104215	0	2104215	G	T
1	chr1_2106406	0	2106406	T	C
1	chr1_2108676	0	2108676	A	G
1	chr1_2119230	0	2119230	C	T
1	chr1_2119902	0	2119902	A	G
1	chr1_2121178	0	2121178	T	C
1	chr1_2125846	0	2125846	A	G
1	chr1_2126300	0	2126300	C	T
1	chr1_2127900	0	2127900	C	T
1	chr1_2131097	0	2131097	G	C
1	chr1_2132786	0	2132786	T	C
1	chr1_2132900	0	2132900	G	A
1	chr1_2146635	0	2146635	G	C
1	chr1_2153826	0	2153826	T	G
1	chr1_2154220	0	2154220	A	G
1	chr1_2156408	0	2156408	T	C
1	chr1_2161165	0	2161165	T	C
1	chr1_2162709	0	2162709	G	A
1	chr1_2164278	0	2164278	G	A
1	chr1_2171726	0	2171726	C	T
1	chr1_2174602	0	2174602	A	G
1	chr1_2174751	0	2174751	T	C
1	chr1_2182424	0	2182424	G	A
1	chr1_2182823	0	2182823	T	C
1	chr1_2183067	0	2183067	T	C
1	chr1_2183111	0	2183111	A	G
1	chr1_2200275	0	2200275	T	G
1	chr1_2203020	0	2203020	A	G
1	chr1_2203266	0	2203266	T	G
1	chr1_2213381	0	2213381	G	A
1	chr1_2215077	0	2215077	G	T
1	chr1_2224352	0	2224352	A	G
1	chr1_2234488	0	2234488	G	A
1	chr1_2237109	0	2237109	T	C
1	chr1_2237316	0	2237316	C	T
1	chr1_2243125	0	2243125	C	T
1	chr1_2244563	0	2244563	A	G
1	chr1_2245983	0	2245983	A	T
1	chr1_2247579	0	2247579	C	T
1	chr1_2257091	0	2257091	T	C
1	chr1_2272952	0	2272952	T	C
1	chr1_2281990	0	2281990	G	A
1	chr1_2283345	0	2283345	T	C
1	chr1_2285596	0	2285596	G	A
1	chr1_2292230	0	2292230	C	T
1	chr1_2296056	0	2296056	C	T
1	chr1_2301098	0	2301098	C	T
1	chr1_2302917	0	2302917	C	G
1	chr1_2305330	0	2305330	C	T
1	chr1_2308569	0	2308569	T	G
1	chr1_2309783	0	2309783	A	C
1	chr1_2311878	0	2311878	C	A
1	chr1_2312037	0	2312037	G	A
1	chr1_2321068	0	2321068	G	A
1	chr1_2335162	0	2335162	T	C
1	chr1_2343388	0	2343388	G	A
1	chr1_2349607	0	2349607	A	G
1	chr1_2352725	0	2352725	A	G
1	chr1_2354252	0	2354252	G	A
1	chr1_2365692	0	2365692	G	C
1	chr1_2367041	0	2367041	G	C
1	chr1_2370120	0	2370120	A	G
1	chr1_2376175	0	2376175	T	C
1	chr1_2376883	0	2376883	T	C
1	chr1_2379347	0	2379347	G	C
1	chr1_2385142	0	2385142	G	A
1	chr1_2392512	0	2392512	T	C
1	chr1_2401609	0	2401609	A	C
1	chr1_2414156	0	2414156	G	T
1	chr1_2422171	0	2422171	T	G
1	chr1_2422305	0	2422305	A	T
1	chr1_2423849	0	2423849	A	G
1	chr1_2431610	0	2431610	T	C
1	chr1_2437767	0	2437767	G	C
1	chr1_2437777	0	2437777	A	G
1	chr1_2439313	0	2439313	A	G
1	chr1_2441693	0	2441693	T	C
1	chr1_2442422	0	2442422	A	G
1	chr1_2442638	0	2442638	A	G
1	chr1_2443342	0	2443342	G	A
1	chr1_2445198	0	2445198	C	A
1	chr1_2448415	0	2448415	T	C
1	chr1_2459577	0	2459577	C	T
1	chr1_2466317	0	2466317	C	T
1	chr1_2476269	0	2476269	G	A
1	chr1_2478950	0	2478950	G	A
1	chr1_2486576	0	2486576	T	C
1	chr1_2488705	0	2488705	A	G
1	chr1_2491769	0	2491769	T	A
1	chr1_2513744	0	2513744	T	C
1	chr1_2528708	0	2528708	T	C
1	chr1_2530121	0	2530121	A	G
1	chr1_2530513	0	2530513	C	G
1	chr1_2532210	0	2532210	G	C
1	chr1_2546048	0	2546048	T	C
1	chr1_2549056	0	2549056	G	A
1	chr1_2552666	0	2552666	G	A
1	chr1_2555822	0	2555822	A	G
1	chr1_2565290	0	2565290	A	G
1	chr1_2565387	0	2565387	A	G
1	chr1_2565959	0	2565959	T	G
1	chr1_2569371	0	2569371	T	G
1	chr1_2570099	0	2570099	C	T
1	chr1_2572286	0	2572286	C	T
1	chr1_2573323	0	2573323	C	T
1	chr1_2573761	0	2573761	A	G
1	chr1_2575812	0	2575812	A	G
1	chr1_2578049	0	2578049	G	C
1	chr1_2592564	0	2592564	G	C
1	chr1_2593893	0	2593893	G	A
1	chr1_2594994	0	2594994	A	G
1	chr1_2596465	0	2596465	A	G
1	chr1_2599598	0	2599598	G	A
1	chr1_2617612	0	2617612	A	G
1	chr1_2620992	0	2620992	G	T
1	chr1_2621519	0	2621519	T	C
1	chr1_2629703	0	2629703	T	C
1	chr1_2630104	0	2630104	T	C
1	chr1_2632926	0	2632926	T	C
1	chr1_2633742	0	2633742	G	C
1	chr1_2636110	0	2636110	G	T
1	chr1_2643237	0	2643237	C	T
1	chr1_2643656	0	2643656	C	T
1	chr1_2652281	0	2652281	T	C
1	chr1_2680276	0	2680276	C	T
1	chr1_2687790	0	2687790	T	C
1	chr1_2688094	0	2688094	T	G
1	chr1_2690087	0	2690087	C	T
1	chr1_2693254	0	2693254	G	A
1	chr1_2694533	0	2694533	C	G
1	chr1_2701482	0	2701482	G	A
1	chr1_2702269	0	2702269	G	T
1	chr1_2702446	0	2702446	A	G
1	chr1_2702798	0	2702798	A	G
1	chr1_2709179	0	2709179	A	C
1	chr1_2721905	0	2721905	G	T
1	chr1_2725129	0	2725129	A	C
1	chr1_2729922	0	2729922	C	A
1	chr1_2730343	0	2730343	A	G
1	chr1_2734329	0	2734329	C	G
1	chr1_2735084	0	2735084	A	G
1	chr1_2737103	0	2737103	C	G
1	chr1_2751166	0	2751166	A	G
1	chr1_2754893	0	2754893	G	T
1	chr1_2757210	0	2757210	C	T
1	chr1_2757447	0	2757447	T	C
1	chr1_2761003	0	2761003	T	C
1	chr1_2763604	0	2763604	A	G
1	chr1_2764997	0	2764997	C	T
1	chr1_2775061	0	2775061	A	G
1	chr1_2776239	0	2776239	T	C
1	chr1_2784895	0	2784895	G	A
1	chr1_2788629	0	2788629	C	T
1	chr1_2794591	0	2794591	T	C
1	chr1_2795370	0	2795370	T	G
1	chr1_2811537	0	2811537	C	T
1	chr1_2812785	0	2812785	G	A
1	chr1_2813365	0	2813365	C	T
1	chr1_2814595	0	2814595	G	A
1	chr1_2819902	0	2819902	A	C
1	chr1_2831685	0	2831685	A	G
1	chr1_2833006	0	2833006	A	G
1	chr1_2848526	0	2848526	A	C
1	chr1_2860993	0	2860993	A	G
1	chr1_2861573	0	2861573	A	G
1	chr1_2865906	0	2865906	G	A
1	chr1_2867840	0	2867840	C	T
1	chr1_2872837	0	2872837	T	G
1	chr1_2878006	0	2878006	A	G
1	chr1_2879919	0	2879919	A	G
1	chr1_2882290	0	2882290	A	G
1	chr1_2894892	0	2894892	A	G
1	chr1_2896030	0	2896030	A	C
1	chr1_2906251	0	2906251	A	G
1	chr1_2906772	0	2906772	T	C
1	chr1_2907357	0	2907357	G	C
1	chr1_2907617	0	2907617	T	G
1	chr1_2909432	0	2909432	T	C
1	chr1_2915664	0	2915664	A	G
1	chr1_2918276	0	2918276	A	G
1	chr1_2920461	0	2920461	G	A
1	chr1_2925713	0	2925713	A	G
1	chr1_2925825	0	2925825	A	G
1	chr1_2931297	0	2931297	G	T
1	chr1_2931679	0	2931679	C	T
1	chr1_2933938	0	2933938	C	T
1	chr1_2934233	0	2934233	A	C
1	chr1_2935552	0	2935552	C	T
1	chr1_2937456	0	2937456	A	C
1	chr1_2950556	0	2950556	T	C
1	chr1_2954255	0	2954255	C	G
1	chr1_2954446	0	2954446	C	T
1	chr1_2960352	0	2960352	G	A
1	chr1_2961432	0	2961432	A	T
1	chr1_2966628	0	2966628	A	G
1	chr1_2967569	0	2967569	A	C
1	chr1_2968775	0	2968775	C	T
1	chr1_2968921	0	2968921	G	A
1	chr1_2975600	0	2975600	G	C
1	chr1_2977076	0	2977076	A	G
1	chr1_2981196	0	2981196	A	G
1	chr1_2982292	0	2982292	T	C
1	chr1_2991288	0	2991288	A	G
1	chr1_2991293	0	2991293	T	C
1	chr1_2999845	0	2999845	T	C
1	chr1_3001637	0	3001637	T	C
1	chr1_3005888	0	3005888	T	A
1	chr1_3006016	0	3006016	T	C
1	chr1_3006936	0	3006936	T	C
1	chr1_3008644	0	3008644	T	C
1	chr1_3010872	0	3010872	T	C
1	chr1_3039393	0	3039393	C	T
1	chr1_3063951	0	3063951	T	C
1	chr1_3065580	0	3065580	A	G
1	chr1_3068840	0	3068840	A	G
1	chr1_3069873	0	3069873	T	G
1	chr1_3072757	0	3072757	A	G
1	chr1_3074736	0	3074736	G	C
1	chr1_3079023	0	3079023	A	T
1	chr1_3079920	0	3079920	T	A
1	chr1_3084895	0	3084895	G	C
1	chr1_3085389	0	3085389	C	T
1	chr1_3087287	0	3087287	A	G
1	chr1_3091513	0	3091513	C	T
1	chr1_3092910	0	3092910	T	C
1	chr1_3094144	0	3094144	T	C
1	chr1_3099793	0	3099793	A	G
1	chr1_3100471	0	3100471	T	C
1	chr1_3101522	0	3101522	T	C
1	chr1_3108062	0	3108062	A	G
1	chr1_3109871	0	3109871	A	T
1	chr1_3111348	0	3111348	A	G
1	chr1_3112022	0	3112022	C	G
1	chr1_3112617	0	3112617	T	C
1	chr1_3120720	0	3120720	A	G
1	chr1_3122950	0	3122950	T	C
1	chr1_3128742	0	3128742	T	C
1	chr1_3133970	0	3133970	A	C
1	chr1_3134814	0	3134814	A	G
1	chr1_3135247	0	3135247	G	C
1	chr1_3138563	0	3138563	T	C
1	chr1_3139624	0	3139624	C	T
1	chr1_3147638	0	3147638	G	A
1	chr1_3147810	0	3147810	C	A
1	chr1_3150093	0	3150093	A	C
1	chr1_3150815	0	3150815	T	C
1	chr1_3152637	0	3152637	A	G
1	chr1_3154436	0	3154436	C	T
1	chr1_3154746	0	3154746	C	T
1	chr1_3156836	0	3156836	C	T
1	chr1_3160991	0	3160991	G	A
1	chr1_3161370	0	3161370	A	G
1	chr1_3168672	0	3168672	C	T
1	chr1_3174000	0	3174000	C	T
1	chr1_3174611	0	3174611	A	G
1	chr1_3187828	0	3187828	A	G
1	chr1_3188031	0	3188031	A	G
1	chr1_3188708	0	3188708	A	G
1	chr1_3189060	0	3189060	T	C
1	chr1_3193851	0	3193851	A	C
1	chr1_3194168	0	3194168	A	G
1	chr1_3194373	0	3194373	G	A
1	chr1_3200450	0	3200450	G	A
1	chr1_3200515	0	3200515	G	T
1	chr1_3204326	0	3204326	C	T
1	chr1_3205212	0	3205212	C	G
1	chr1_3209590	0	3209590	T	G
1	chr1_3213895	0	3213895	A	G
1	chr1_3217263	0	3217263	G	T
1	chr1_3227012	0	3227012	T	A
1	chr1_3231008	0	3231008	G	A
1	chr1_3233751	0	3233751	T	C
1	chr1_3237569	0	3237569	G	A
1	chr1_3241605	0	3241605	T	A
1	chr1_3242438	0	3242438	A	T
1	chr1_3243654	0	3243654	T	C
1	chr1_3291623	0	3291623	C	T
1	chr1_3292347	0	3292347	C	A
1	chr1_3294918	0	3294918	C	T
1	chr1_3301806	0	3301806	A	G
1	chr1_3307311	0	3307311	G	A
1	chr1_3317632	0	3317632	A	C
1	chr1_3322378	0	3322378	T	C
1	chr1_3325053	0	3325053	A	C
1	chr1_3325751	0	3325751	T	C
1	chr1_3331406	0	3331406	T	C
1	chr1_3332113	0	3332113	A	G
1	chr1_3333587	0	3333587	G	A
1	chr1_3335117	0	3335117	C	T
1	chr1_3344650	0	3344650	T	C
1	chr1_3349653	0	3349653	G	T
1	chr1_3355047	0	3355047	G	T
1	chr1_3361923	0	3361923	A	G
1	chr1_3366730	0	3366730	T	C
1	chr1_3376328	0	3376328	C	G
1	chr1_3381236	0	3381236	C	T
1	chr1_3385298	0	3385298	C	T
1	chr1_3392225	0	3392225	T	C
1	chr1_3395042	0	3395042	A	G
1	chr1_3398817	0	3398817	C	A
1	chr1_3416872	0	3416872	A	C
1	chr1_3417321	0	3417321	C	T
1	chr1_3418406	0	3418406	A	G
1	chr1_3418503	0	3418503	G	A
1	chr1_3418979	0	3418979	A	C
1	chr1_3421159	0	3421159	A	G
1	chr1_3423942	0	3423942	A	G
1	chr1_3440454	0	3440454	T	A
1	chr1_3450465	0	3450465	C	T
1	chr1_3452909	0	3452909	A	G
1	chr1_3454580	0	3454580	C	A
1	chr1_3458293	0	3458293	A	G
1	chr1_3460367	0	3460367	C	T
1	chr1_3464509	0	3464509	T	C
1	chr1_3469394	0	3469394	G	A
1	chr1_3470132	0	3470132	C	A
1	chr1_3472239	0	3472239	A	T
1	chr1_3474992	0	3474992	T	C
1	chr1_3475699	0	3475699	T	C
1	chr1_3481837	0	3481837	T	A
1	chr1_3484030	0	3484030	T	A
1	chr1_3486955	0	3486955	T	C
1	chr1_3492499	0	3492499	A	G
1	chr1_3497784	0	3497784	T	C
1	chr1_3500783	0	3500783	A	G
1	chr1_3504456	0	3504456	T	C
1	chr1_3514541	0	3514541	T	C
1	chr1_3517791	0	3517791	A	G
1	chr1_3518206	0	3518206	C	T
1	chr1_3526237	0	3526237	A	G
1	chr1_3526401	0	3526401	A	G
1	chr1_3527298	0	3527298	T	G
1	chr1_3535686	0	3535686	T	C
1	chr1_3547362	0	3547362	A	G
1	chr1_3552058	0	3552058	C	T
1	chr1_3561008	0	3561008	T	C
1	chr1_3572027	0	3572027	C	G
1	chr1_3574120	0	3574120	A	G
1	chr1_3596118	0	3596118	A	G
1	chr1_3598120	0	3598120	T	C
1	chr1_3603953	0	3603953	A	G
1	chr1_3604413	0	3604413	G	A
1	chr1_3606799	0	3606799	A	G
1	chr1_3608328	0	3608328	A	G
1	chr1_3610309	0	3610309	C	T
1	chr1_3616350	0	3616350	A	G
1	chr1_3623505	0	3623505	T	C
1	chr1_3623536	0	3623536	T	C
1	chr1_3626832	0	3626832	G	A
1	chr1_3633880	0	3633880	G	C
1	chr1_3642048	0	3642048	C	A
1	chr1_3642097	0	3642097	G	A
1	chr1_3653003	0	3653003	G	A
1	chr1_3661329	0	3661329	A	G
1	chr1_3668557	0	3668557	C	G
1	chr1_3677551	0	3677551	G	A
1	chr1_3681182	0	3681182	T	G
1	chr1_3686042	0	3686042	G	C
1	chr1_3686785	0	3686785	G	A
1	chr1_3693492	0	3693492	G	A
1	chr1_3706958	0	3706958	C	T
1	chr1_3712401	0	3712401	C	A
1	chr1_3718556	0	3718556	T	C
1	chr1_3730171	0	3730171	C	G
1	chr1_3736108	0	3736108	A	G
1	chr1_3740352	0	3740352	T	C
1	chr1_3742086	0	3742086	G	C
1	chr1_3748357	0	3748357	T	C
1	chr1_3756091	0	3756091	T	C
1	chr1_3757618	0	3757618	T	C
1	chr1_3759262	0	3759262	A	G
1	chr1_3759674	0	3759674	T	C
1	chr1_3763007	0	3763007	G	A
1	chr1_3767346	0	3767346	T	C
1	chr1_3772808	0	3772808	T	C
1	chr1_3775349	0	3775349	A	G
1	chr1_3776991	0	3776991	C	A
1	chr1_3780946	0	3780946	A	C
1	chr1_3782392	0	3782392	C	G
1	chr1_3783608	0	3783608	T	C
1	chr1_3784335	0	3784335	C	T
1	chr1_3786827	0	3786827	T	C
1	chr1_3788034	0	3788034	T	C
1	chr1_3790949	0	3790949	A	G
1	chr1_3791889	0	3791889	G	A
1	chr1_3795000	0	3795000	A	T
1	chr1_3796282	0	3796282	C	T
1	chr1_3802653	0	3802653	T	C
1	chr1_3803063	0	3803063	G	T
1	chr1_3803408	0	3803408	C	T
1	chr1_3803825	0	3803825	C	A
1	chr1_3806771	0	3806771	A	G
1	chr1_3808356	0	3808356	T	A
1	chr1_3811865	0	3811865	C	G
1	chr1_3811960	0	3811960	C	T
1	chr1_3820014	0	3820014	A	G
1	chr1_3821983	0	3821983	G	T
1	chr1_3832372	0	3832372	T	C
1	chr1_3847730	0	3847730	T	C
1	chr1_3857465	0	3857465	T	C
1	chr1_3860619	0	3860619	A	G
1	chr1_3863708	0	3863708	T	C
1	chr1_3865906	0	3865906	T	C
1	chr1_3867316	0	3867316	A	G
1	chr1_3869189	0	3869189	T	A
1	chr1_3871151	0	3871151	G	A
1	chr1_3871907	0	3871907	C	T
1	chr1_3882097	0	3882097	A	T
1	chr1_3892045	0	3892045	T	C
1	chr1_3902519	0	3902519	G	A
1	chr1_3906698	0	3906698	C	T
1	chr1_3918983	0	3918983	C	T
1	chr1_3919221	0	3919221	G	A
1	chr1_3919460	0	3919460	G	T
1	chr1_3925742	0	3925742	G	A
1	chr1_3928881	0	3928881	C	T
1	chr1_3930465	0	3930465	C	A
1	chr1_3938481	0	3938481	C	T
1	chr1_3940158	0	3940158	C	T
1	chr1_3950389	0	3950389	G	A
1	chr1_3952821	0	3952821	G	A
1	chr1_3957031	0	3957031	T	C
1	chr1_3963137	0	3963137	C	T
1	chr1_3966904	0	3966904	T	C
1	chr1_3968101	0	3968101	C	T
1	chr1_3969170	0	3969170	A	G
1	chr1_3974242	0	3974242	A	C
1	chr1_3974486	0	3974486	A	G
1	chr1_3978617	0	3978617	A	G
1	chr1_3985641	0	3985641	C	T
1	chr1_3987249	0	3987249	T	C
1	chr1_3988710	0	3988710	T	G
1	chr1_3995227	0	3995227	T	C
1	chr1_3999225	0	3999225	A	G
1	chr1_4012485	0	4012485	T	C
1	chr1_4015979	0	4015979	A	G
1	chr1_4018113	0	4018113	T	C
1	chr1_4019541	0	4019541	A	G
1	chr1_4019653	0	4019653	A	G
1	chr1_4020405	0	4020405	G	A
1	chr1_4020417	0	4020417	A	G
1	chr1_4023112	0	4023112	C	T
1	chr1_4025523	0	4025523	T	C
1	chr1_4032822	0	4032822	C	T
1	chr1_4033550	0	4033550	T	G
1	chr1_4038429	0	4038429	G	T
1	chr1_4038772	0	4038772	C	A
1	chr1_4042585	0	4042585	T	C
1	chr1_4043990	0	4043990	C	G
1	chr1_4044319	0	4044319	A	G
1	chr1_4047619	0	4047619	G	A
1	chr1_4059730	0	4059730	A	C
1	chr1_4060589	0	4060589	C	T
1	chr1_4063127	0	4063127	T	C
1	chr1_4069105	0	4069105	T	C
1	chr1_4070432	0	4070432	A	G
1	chr1_4078252	0	4078252	C	G
1	chr1_4091840	0	4091840	T	C
1	chr1_4100608	0	4100608	A	G
1	chr1_4109946	0	4109946	G	A
1	chr1_4118280	0	4118280	G	T
1	chr1_4121248	0	4121248	A	C
1	chr1_4122252	0	4122252	C	T
1	chr1_4127469	0	4127469	T	C
1	chr1_4127892	0	4127892	C	T
1	chr1_4132102	0	4132102	C	T
1	chr1_4135142	0	4135142	T	C
1	chr1_4139137	0	4139137	A	G
1	chr1_4150950	0	4150950	C	T
1	chr1_4153757	0	4153757	C	G
1	chr1_4156534	0	4156534	C	T
1	chr1_4163503	0	4163503	T	G
1	chr1_4163611	0	4163611	A	G
1	chr1_4166083	0	4166083	G	A
1	chr1_4173924	0	4173924	C	T
1	chr1_4180096	0	4180096	C	T
1	chr1_4180395	0	4180395	G	A
1	chr1_4181968	0	4181968	T	A
1	chr1_4189057	0	4189057	T	C
1	chr1_4192090	0	4192090	T	C
1	chr1_4193166	0	4193166	C	A
1	chr1_4193537	0	4193537	C	G
1	chr1_4195905	0	4195905	G	A
1	chr1_4199033	0	4199033	T	C
1	chr1_4199731	0	4199731	C	T
1	chr1_4200483	0	4200483	G	A
1	chr1_4201797	0	4201797	T	C
1	chr1_4201839	0	4201839	T	C
1	chr1_4202867	0	4202867	T	A
1	chr1_4215381	0	4215381	A	G
1	chr1_4215557	0	4215557	G	C
1	chr1_4227675	0	4227675	T	G
1	chr1_4228465	0	4228465	C	A
1	chr1_4229078	0	4229078	T	C
1	chr1_4231836	0	4231836	G	A
1	chr1_4232883	0	4232883	T	C
1	chr1_4237798	0	4237798	G	A
1	chr1_4241415	0	4241415	A	G
1	chr1_4252848	0	4252848	G	A
1	chr1_4262052	0	4262052	C	G
1	chr1_4263669	0	4263669	T	C
1	chr1_4270774	0	4270774	A	C
1	chr1_4274036	0	4274036	G	A
1	chr1_4277337	0	4277337	A	G
1	chr1_4281200	0	4281200	C	G
1	chr1_4299385	0	4299385	A	G
1	chr1_4299717	0	4299717	G	C
1	chr1_4302870	0	4302870	C	T
1	chr1_4303974	0	4303974	C	G
1	chr1_4310152	0	4310152	T	C
1	chr1_4312468	0	4312468	C	T
1	chr1_4313295	0	4313295	C	T
1	chr1_4313788	0	4313788	C	T
1	chr1_4326141	0	4326141	T	A
1	chr1_4331771	0	4331771	T	G
1	chr1_4334072	0	4334072	C	G
1	chr1_4342012	0	4342012	G	A
1	chr1_4344259	0	4344259	G	T
1	chr1_4351505	0	4351505	G	A
1	chr1_4353023	0	4353023	C	T
1	chr1_4355802	0	4355802	A	G
1	chr1_4356063	0	4356063	A	G
1	chr1_4372153	0	4372153	A	G
1	chr1_4373951	0	4373951	C	T
1	chr1_4374977	0	4374977	T	C
1	chr1_4383134	0	4383134	G	A
1	chr1_4391431	0	4391431	T	C
1	chr1_4392914	0	4392914	C	T
1	chr1_4394244	0	4394244	G	A
1	chr1_4394741	0	4394741	G	A
1	chr1_4400983	0	4400983	T	C
1	chr1_4405559	0	4405559	C	T
1	chr1_4406478	0	4406478	T	C
1	chr1_4414221	0	4414221	C	G
1	chr1_4429340	0	4429340	A	G
1	chr1_4430962	0	4430962	C	T
1	chr1_4434042	0	4434042	C	T
1	chr1_4435116	0	4435116	C	T
1	chr1_4440139	0	4440139	C	T
1	chr1_4440600	0	4440600	C	T
1	chr1_4444154	0	4444154	C	T
1	chr1_4447772	0	4447772	A	C
1	chr1_4449942	0	4449942	T	C
1	chr1_4454601	0	4454601	C	T
1	chr1_4460424	0	4460424	A	G
1	chr1_4467274	0	4467274	T	A
1	chr1_4469578	0	4469578	G	A
1	chr1_4481123	0	4481123	C	T
1	chr1_4485736	0	4485736	A	C
1	chr1_4486759	0	4486759	G	A
1	chr1_4494564	0	4494564	G	A
1	chr1_4495190	0	4495190	C	G
1	chr1_4495875	0	4495875	C	G
1	chr1_4501118	0	4501118	C	A
1	chr1_4502520	0	4502520	G	A
1	chr1_4512312	0	4512312	T	G
1	chr1_4516435	0	4516435	A	G
1	chr1_4519862	0	4519862	C	T
1	chr1_4522323	0	4522323	A	G
1	chr1_4524777	0	4524777	A	G
1	chr1_4529889	0	4529889	A	G
1	chr1_4531291	0	4531291	C	T
1	chr1_4539155	0	4539155	G	A
1	chr1_4544417	0	4544417	A	G
1	chr1_4552027	0	4552027	T	C
1	chr1_4560299	0	4560299	G	A
1	chr1_4562592	0	4562592	T	C
1	chr1_4564431	0	4564431	C	G
1	chr1_4565285	0	4565285	C	T
1	chr1_4575445	0	4575445	C	A
1	chr1_4575826	0	4575826	G	T
1	chr1_4578650	0	4578650	T	A
1	chr1_4581997	0	4581997	T	C
1	chr1_4583677	0	4583677	G	A
1	chr1_4583746	0	4583746	A	G
1	chr1_4583797	0	4583797	T	C
1	chr1_4583972	0	4583972	C	G
1	chr1_4592026	0	4592026	G	T
1	chr1_4593178	0	4593178	G	A
1	chr1_4594913	0	4594913	G	A
1	chr1_4596904	0	4596904	A	G
1	chr1_4597464	0	4597464	A	G
1	chr1_4598630	0	4598630	C	A
1	chr1_4602904	0	4602904	T	C
1	chr1_4603692	0	4603692	C	T
1	chr1_4605619	0	4605619	A	G
1	chr1_4606150	0	4606150	T	G
1	chr1_4611631	0	4611631	T	C
1	chr1_4612239	0	4612239	A	C
1	chr1_4614797	0	4614797	T	C
1	chr1_4618545	0	4618545	T	C
1	chr1_4624239	0	4624239	C	T
1	chr1_4625928	0	4625928	A	G
1	chr1_4631541	0	4631541	C	A
1	chr1_4634162	0	4634162	A	G
1	chr1_4637260	0	4637260	T	C
1	chr1_4643798	0	4643798	T	C
1	chr1_4644582	0	4644582	T	C
1	chr1_4644940	0	4644940	A	C
1	chr1_4647826	0	4647826	A	G
1	chr1_4649629	0	4649629	G	T
1	chr1_4656944	0	4656944	T	A
1	chr1_4660909	0	4660909	A	G
1	chr1_4662080	0	4662080	A	G
1	chr1_4662177	0	4662177	A	G
1	chr1_4663695	0	4663695	T	C
1	chr1_4676827	0	4676827	T	C
1	chr1_4692075	0	4692075	C	T
1	chr1_4692568	0	4692568	C	A
1	chr1_4693253	0	4693253	G	T
1	chr1_4698710	0	4698710	A	G
1	chr1_4700597	0	4700597	C	G
1	chr1_4709593	0	4709593	T	C
1	chr1_4712659	0	4712659	G	C
1	chr1_4719666	0	4719666	T	C
1	chr1_4725743	0	4725743	C	T
1	chr1_4728086	0	4728086	G	A
1	chr1_4736540	0	4736540	A	G
1	chr1_4738917	0	4738917	C	T
1	chr1_4740574	0	4740574	T	C
1	chr1_4743700	0	4743700	T	C
1	chr1_4750677	0	4750677	A	G
1	chr1_4758083	0	4758083	C	T
1	chr1_4763555	0	4763555	A	G
1	chr1_4773431	0	4773431	A	G
1	chr1_4775515	0	4775515	A	G
1	chr1_4778285	0	4778285	T	G
1	chr1_4779282	0	4779282	G	A
1	chr1_4784130	0	4784130	G	A
1	chr1_4784445	0	4784445	G	A
1	chr1_4786409	0	4786409	C	T
1	chr1_4789219	0	4789219	G	A
1	chr1_4791487	0	4791487	T	C
1	chr1_4793458	0	4793458	A	G
1	chr1_4795206	0	4795206	A	G
1	chr1_4797573	0	4797573	G	C
1	chr1_4798092	0	4798092	C	T
1	chr1_4806728	0	4806728	A	G
1	chr1_4816941	0	4816941	C	G
1	chr1_4819075	0	4819075	C	T
1	chr1_4822989	0	4822989	C	G
1	chr1_4826832	0	4826832	A	G
1	chr1_4826962	0	4826962	G	A
1	chr1_4827833	0	4827833	G	C
1	chr1_4838386	0	4838386	C	A
1	chr1_4839332	0	4839332	T	A
1	chr1_4850523	0	4850523	T	C
1	chr1_4852227	0	4852227	A	C
1	chr1_4854954	0	4854954	A	G
1	chr1_4858096	0	4858096	G	T
1	chr1_4858398	0	4858398	T	C
1	chr1_4862941	0	4862941	A	T
1	chr1_4867946	0	4867946	A	G
1	chr1_4874776	0	4874776	G	A
1	chr1_4875060	0	4875060	T	C
1	chr1_4875663	0	4875663	T	C
1	chr1_4876618	0	4876618	A	G
1	chr1_4877939	0	4877939	T	C
1	chr1_4882461	0	4882461	C	T
1	chr1_4882877	0	4882877	A	T
1	chr1_4893040	0	4893040	C	T
1	chr1_4893153	0	4893153	C	G
1	chr1_4896530	0	4896530	A	G
1	chr1_4898915	0	4898915	A	G
1	chr1_4904589	0	4904589	A	T
1	chr1_4905586	0	4905586	G	A
1	chr1_4918757	0	4918757	T	C
1	chr1_4919303	0	4919303	A	G
1	chr1_4919662	0	4919662	C	G
1	chr1_4922503	0	4922503	A	T
1	chr1_4923326	0	4923326	A	G
1	chr1_4925305	0	4925305	C	T
1	chr1_4930071	0	4930071	A	C
1	chr1_4932663	0	4932663	A	T
1	chr1_4932896	0	4932896	G	A
1	chr1_4935662	0	4935662	A	G
1	chr1_4942672	0	4942672	A	G
1	chr1_4946516	0	4946516	G	A
1	chr1_4954395	0	4954395	A	G
1	chr1_4955763	0	4955763	C	T
1	chr1_4958556	0	4958556	A	G
1	chr1_4960825	0	4960825	A	G
1	chr1_4963440	0	4963440	G	A
1	chr1_4966496	0	4966496	A	G
1	chr1_4971212	0	4971212	G	C
1	chr1_4972370	0	4972370	A	G
1	chr1_4973386	0	4973386	C	A
1	chr1_4975852	0	4975852	T	C
1	chr1_4978119	0	4978119	A	T
1	chr1_4979416	0	4979416	T	C
1	chr1_4979717	0	4979717	A	C
1	chr1_5005091	0	5005091	A	G
1	chr1_5005943	0	5005943	A	G
1	chr1_5014395	0	5014395	A	G
1	chr1_5022492	0	5022492	C	T
1	chr1_5029420	0	5029420	C	T
1	chr1_5029518	0	5029518	G	T
1	chr1_5032509	0	5032509	C	T
1	chr1_5034468	0	5034468	C	A
1	chr1_5037079	0	5037079	A	C
1	chr1_5037958	0	5037958	A	G
1	chr1_5041211	0	5041211	A	C
1	chr1_5055832	0	5055832	T	C
1	chr1_5056737	0	5056737	A	G
1	chr1_5057391	0	5057391	G	A
1	chr1_5058589	0	5058589	C	G
1	chr1_5059998	0	5059998	A	G
1	chr1_5061960	0	5061960	A	G
1	chr1_5063468	0	5063468	C	T
1	chr1_5068511	0	5068511	G	A
1	chr1_5069512	0	5069512	A	G
1	chr1_5076220	0	5076220	C	T
1	chr1_5087123	0	5087123	T	A
1	chr1_5098953	0	5098953	G	A
1	chr1_5100937	0	5100937	C	G
1	chr1_5103336	0	5103336	G	A
1	chr1_5104725	0	5104725	A	G
1	chr1_5107920	0	5107920	A	T
1	chr1_5108210	0	5108210	A	C
1	chr1_5117653	0	5117653	T	G
1	chr1_5135916	0	5135916	C	T
1	chr1_5141720	0	5141720	T	C
1	chr1_5141916	0	5141916	C	A
1	chr1_5142851	0	5142851	G	A
1	chr1_5144575	0	5144575	T	C
1	chr1_5161154	0	5161154	A	G
1	chr1_5161510	0	5161510	G	C
1	chr1_5162609	0	5162609	C	A
1	chr1_5165504	0	5165504	T	A
1	chr1_5168592	0	5168592	A	G
1	chr1_5171964	0	5171964	G	A
1	chr1_5173203	0	5173203	A	G
1	chr1_5179634	0	5179634	T	G
1	chr1_5182833	0	5182833	A	G
1	chr1_5186543	0	5186543	G	A
1	chr1_5196579	0	5196579	T	C
1	chr1_5196819	0	5196819	A	G
1	chr1_5196912	0	5196912	T	G
1	chr1_5197167	0	5197167	C	T
1	chr1_5197576	0	5197576	C	G
1	chr1_5202462	0	5202462	G	A
1	chr1_5208968	0	5208968	G	A
1	chr1_5209448	0	5209448	T	C
1	chr1_5210483	0	5210483	C	G
1	chr1_5215139	0	5215139	T	C
1	chr1_5219568	0	5219568	A	T
1	chr1_5221059	0	5221059	T	G
1	chr1_5221132	0	5221132	G	A
1	chr1_5222382	0	5222382	A	G
1	chr1_5227784	0	5227784	T	G
1	chr1_5229045	0	5229045	A	G
1	chr1_5232122	0	5232122	T	C
1	chr1_5234011	0	5234011	G	C
1	chr1_5237550	0	5237550	T	C
1	chr1_5240742	0	5240742	G	A
1	chr1_5245670	0	5245670	C	T
1	chr1_5252643	0	5252643	G	A
1	chr1_5252908	0	5252908	G	C
1	chr1_5260971	0	5260971	C	T
1	chr1_5264950	0	5264950	G	A
1	chr1_5265136	0	5265136	G	A
1	chr1_5266586	0	5266586	T	G
1	chr1_5267107	0	5267107	A	T
1	chr1_5267746	0	5267746	T	C
1	chr1_5275857	0	5275857	C	T
1	chr1_5282371	0	5282371	A	G
1	chr1_5283419	0	5283419	C	T
1	chr1_5284769	0	5284769	T	C
1	chr1_5290787	0	5290787	C	T
1	chr1_5301294	0	5301294	A	G
1	chr1_5307947	0	5307947	C	T
1	chr1_5310147	0	5310147	G	A
1	chr1_5313780	0	5313780	G	A
1	chr1_5315261	0	5315261	G	C
1	chr1_5317712	0	5317712	T	C
1	chr1_5320401	0	5320401	T	C
1	chr1_5325358	0	5325358	C	T
1	chr1_5331674	0	5331674	G	A
1	chr1_5344321	0	5344321	G	C
1	chr1_5367173	0	5367173	A	G
1	chr1_5374177	0	5374177	T	C
1	chr1_5374877	0	5374877	T	C
1	chr1_5380083	0	5380083	G	A
1	chr1_5380981	0	5380981	C	T
1	chr1_5382318	0	5382318	C	A
1	chr1_5384571	0	5384571	T	C
1	chr1_5392977	0	5392977	A	G
1	chr1_5393745	0	5393745	T	G
1	chr1_5413382	0	5413382	T	G
1	chr1_5417855	0	5417855	A	G
1	chr1_5423264	0	5423264	G	A
1	chr1_5423645	0	5423645	T	C
1	chr1_5434220	0	5434220	A	G
1	chr1_5436084	0	5436084	T	C
1	chr1_5436479	0	5436479	G	C
1	chr1_5441123	0	5441123	C	T
1	chr1_5441456	0	5441456	A	C
1	chr1_5441973	0	5441973	A	G
1	chr1_5447416	0	5447416	T	C
1	chr1_5450590	0	5450590	A	T
1	chr1_5452295	0	5452295	T	A
1	chr1_5457054	0	5457054	T	C
1	chr1_5463297	0	5463297	G	C
1	chr1_5463448	0	5463448	T	A
1	chr1_5464586	0	5464586	T	C
1	chr1_5466841	0	5466841	G	A
1	chr1_5482747	0	5482747	T	C
1	chr1_5486000	0	5486000	A	G
1	chr1_5496598	0	5496598	G	C
1	chr1_5500202	0	5500202	T	C
1	chr1_5514632	0	5514632	A	G
1	chr1_5520160	0	5520160	G	T
1	chr1_5525061	0	5525061	A	G
1	chr1_5528497	0	5528497	A	C
1	chr1_5532741	0	5532741	T	G
1	chr1_5534143	0	5534143	G	A
1	chr1_5536928	0	5536928	T	C
1	chr1_5537143	0	5537143	C	T
1	chr1_5545009	0	5545009	T	G
1	chr1_5547502	0	5547502	G	A
1	chr1_5548287	0	5548287	C	A
1	chr1_5571139	0	5571139	C	T
1	chr1_5573779	0	5573779	T	C
1	chr1_5577752	0	5577752	A	G
1	chr1_5577798	0	5577798	T	G
1	chr1_5579788	0	5579788	G	A
1	chr1_5587792	0	5587792	C	G
1	chr1_5590613	0	5590613	T	C
1	chr1_5591852	0	5591852	C	T
1	chr1_5600441	0	5600441	T	C
1	chr1_5602014	0	5602014	C	G
1	chr1_5607965	0	5607965	T	C
1	chr1_5612500	0	5612500	C	A
1	chr1_5616283	0	5616283	G	A
1	chr1_5618955	0	5618955	A	G
1	chr1_5622139	0	5622139	G	A
1	chr1_5625280	0	5625280	T	C
1	chr1_5638246	0	5638246	C	T
1	chr1_5646679	0	5646679	T	G
1	chr1_5651266	0	5651266	T	C
1	chr1_5653238	0	5653238	A	G
1	chr1_5654592	0	5654592	T	C
1	chr1_5656774	0	5656774	A	G
1	chr1_5659717	0	5659717	A	G
1	chr1_5660489	0	5660489	C	T
1	chr1_5661762	0	5661762	C	T
1	chr1_5661797	0	5661797	A	T
1	chr1_5664290	0	5664290	C	T
1	chr1_5664599	0	5664599	C	T
1	chr1_5672599	0	5672599	A	G
1	chr1_5681723	0	5681723	C	T
1	chr1_5682598	0	5682598	A	G
1	chr1_5684849	0	5684849	G	T
1	chr1_5697220	0	5697220	A	G
1	chr1_5702314	0	5702314	A	G
1	chr1_5712031	0	5712031	T	C
1	chr1_5712478	0	5712478	C	T
1	chr1_5723059	0	5723059	T	C
1	chr1_5731134	0	5731134	A	G
1	chr1_5735431	0	5735431	A	C
1	chr1_5739197	0	5739197	C	T
1	chr1_5739360	0	5739360	A	G
1	chr1_5743317	0	5743317	G	T
1	chr1_5744077	0	5744077	A	G
1	chr1_5748787	0	5748787	T	C
1	chr1_5751764	0	5751764	G	T
1	chr1_5755266	0	5755266	G	T
1	chr1_5758062	0	5758062	A	G
1	chr1_5762306	0	5762306	A	G
1	chr1_5762378	0	5762378	G	T
1	chr1_5764584	0	5764584	A	G
1	chr1_5771585	0	5771585	T	C
1	chr1_5773622	0	5773622	G	T
1	chr1_5781568	0	5781568	T	C
1	chr1_5781657	0	5781657	A	C
1	chr1_5781822	0	5781822	A	C
1	chr1_5785460	0	5785460	G	A
1	chr1_5790617	0	5790617	C	T
1	chr1_5795633	0	5795633	A	G
1	chr1_5805045	0	5805045	T	C
1	chr1_5805598	0	5805598	G	C
1	chr1_5805895	0	5805895	T	G
1	chr1_5806302	0	5806302	C	G
1	chr1_5807702	0	5807702	G	A
1	chr1_5809930	0	5809930	C	T
1	chr1_5816414	0	5816414	A	G
1	chr1_5821137	0	5821137	C	T
1	chr1_5821341	0	5821341	C	T
1	chr1_5821999	0	5821999	C	T
1	chr1_5823068	0	5823068	A	G
1	chr1_5829357	0	5829357	G	A
1	chr1_5830090	0	5830090	C	A
1	chr1_5831112	0	5831112	C	G
1	chr1_5831113	0	5831113	A	G
1	chr1_5836268	0	5836268	A	C
1	chr1_5838543	0	5838543	C	G
1	chr1_5843006	0	5843006	G	A
1	chr1_5843870	0	5843870	T	A
1	chr1_5843937	0	5843937	G	A
1	chr1_5844738	0	5844738	G	A
1	chr1_5845890	0	5845890	C	A
1	chr1_5853743	0	5853743	A	G
1	chr1_5855325	0	5855325	A	G
1	chr1_5861372	0	5861372	T	C
1	chr1_5863925	0	5863925	C	T
1	chr1_5866027	0	5866027	T	C
1	chr1_5866319	0	5866319	T	C
1	chr1_5870701	0	5870701	T	G
1	chr1_5872779	0	5872779	G	A
1	chr1_5877213	0	5877213	A	T
1	chr1_5878550	0	5878550	T	G
1	chr1_5888484	0	5888484	G	T
1	chr1_5895110	0	5895110	A	C
1	chr1_5908304	0	5908304	A	G
1	chr1_5912095	0	5912095	A	G
1	chr1_5913389	0	5913389	C	T
1	chr1_5916658	0	5916658	T	A
1	chr1_5919556	0	5919556	A	G
1	chr1_5920211	0	5920211	G	T
1	chr1_5921986	0	5921986	A	C
1	chr1_5925972	0	5925972	C	T
1	chr1_5934181	0	5934181	T	C
1	chr1_5941128	0	5941128	T	C
1	chr1_5948118	0	5948118	A	G
1	chr1_5962435	0	5962435	T	C
1	chr1_5964128	0	5964128	G	C
1	chr1_5967572	0	5967572	C	A
1	chr1_5972528	0	5972528	C	T
1	chr1_5972974	0	5972974	T	C
1	chr1_5975393	0	5975393	C	T
1	chr1_5980026	0	5980026	A	G
1	chr1_5980902	0	5980902	G	A
1	chr1_5982622	0	5982622	G	A
1	chr1_5990231	0	5990231	A	C
1	chr1_5999681	0	5999681	T	A
1	chr1_6001045	0	6001045	A	G
1	chr1_6001906	0	6001906	T	C
1	chr1_6019593	0	6019593	G	C
1	chr1_6029689	0	6029689	G	A
1	chr1_6030213	0	6030213	T	C
1	chr1_6031217	0	6031217	G	C
1	chr1_6033467	0	6033467	G	A
1	chr1_6033762	0	6033762	T	C
1	chr1_6038076	0	6038076	G	A
1	chr1_6041952	0	6041952	G	A
1	chr1_6044118	0	6044118	C	T
1	chr1_6045508	0	6045508	A	T
1	chr1_6047152	0	6047152	T	C
1	chr1_6053589	0	6053589	T	C
1	chr1_6054288	0	6054288	A	G
1	chr1_6054503	0	6054503	C	T
1	chr1_6056139	0	6056139	T	A
1	chr1_6062055	0	6062055	G	A
1	chr1_6067222	0	6067222	G	A
1	chr1_6067824	0	6067824	C	A
1	chr1_6076019	0	6076019	A	G
1	chr1_6079373	0	6079373	C	G
1	chr1_6079418	0	6079418	C	T
1	chr1_6079536	0	6079536	G	A
1	chr1_6085001	0	6085001	T	G
1	chr1_6089633	0	6089633	G	T
1	chr1_6093629	0	6093629	T	C
1	chr1_6096691	0	6096691	T	C
1	chr1_6097431	0	6097431	A	G
1	chr1_6097458	0	6097458	C	T
1	chr1_6102539	0	6102539	G	T
1	chr1_6112966	0	6112966	T	C
1	chr1_6113002	0	6113002	T	G
1	chr1_6118750	0	6118750	C	T
1	chr1_6123037	0	6123037	C	T
1	chr1_6136659	0	6136659	T	G
1	chr1_6144703	0	6144703	T	G
1	chr1_6147276	0	6147276	T	C
1	chr1_6148300	0	6148300	A	G
1	chr1_6150378	0	6150378	G	A
1	chr1_6150686	0	6150686	G	C
1	chr1_6151346	0	6151346	A	G
1	chr1_6151641	0	6151641	G	C
1	chr1_6154845	0	6154845	T	C
1	chr1_6163385	0	6163385	C	G
1	chr1_6165546	0	6165546	G	C
1	chr1_6171000	0	6171000	T	C
1	chr1_6172086	0	6172086	A	G
1	chr1_6172829	0	6172829	G	C
1	chr1_6175343	0	6175343	G	T
1	chr1_6176525	0	6176525	G	A
1	chr1_6181053	0	6181053	T	C
1	chr1_6181334	0	6181334	C	G
1	chr1_6182379	0	6182379	C	T
1	chr1_6184419	0	6184419	A	G
1	chr1_6187832	0	6187832	C	T
1	chr1_6188216	0	6188216	T	G
1	chr1_6189259	0	6189259	T	G
1	chr1_6198318	0	6198318	G	A
1	chr1_6201167	0	6201167	T	G
1	chr1_6201478	0	6201478	T	C
1	chr1_6202401	0	6202401	C	T
1	chr1_6204304	0	6204304	G	A
1	chr1_6204773	0	6204773	G	A
1	chr1_6207487	0	6207487	C	A
1	chr1_6208886	0	6208886	T	C
1	chr1_6210350	0	6210350	A	G
1	chr1_6211702	0	6211702	A	C
1	chr1_6221118	0	6221118	A	G
1	chr1_6225376	0	6225376	A	G
1	chr1_6226708	0	6226708	A	G
1	chr1_6228127	0	6228127	C	G
1	chr1_6230813	0	6230813	A	G
1	chr1_6234848	0	6234848	G	C
1	chr1_6238416	0	6238416	G	C
1	chr1_6240005	0	6240005	A	G
1	chr1_6247413	0	6247413	C	T
1	chr1_6256178	0	6256178	G	C
1	chr1_6257633	0	6257633	T	C
1	chr1_6270619	0	6270619	A	G
1	chr1_6272724	0	6272724	A	G
1	chr1_6282477	0	6282477	G	A
1	chr1_6286496	0	6286496	T	C
1	chr1_6287004	0	6287004	G	A
1	chr1_6292725	0	6292725	T	C
1	chr1_6302622	0	6302622	A	G
1	chr1_6313037	0	6313037	C	T
1	chr1_6315649	0	6315649	G	A
1	chr1_6316168	0	6316168	G	C
1	chr1_6316210	0	6316210	G	A
1	chr1_6327751	0	6327751	T	C
1	chr1_6337468	0	6337468	A	G
1	chr1_6340721	0	6340721	A	G
1	chr1_6343529	0	6343529	G	T
1	chr1_6345670	0	6345670	T	C
1	chr1_6346853	0	6346853	C	T
1	chr1_6353091	0	6353091	A	G
1	chr1_6357397	0	6357397	G	T
1	chr1_6358063	0	6358063	A	G
1	chr1_6360162	0	6360162	T	C
1	chr1_6363857	0	6363857	C	A
1	chr1_6365841	0	6365841	A	G
1	chr1_6378944	0	6378944	G	A
1	chr1_6379451	0	6379451	A	G
1	chr1_6380429	0	6380429	C	G
1	chr1_6382835	0	6382835	C	T
1	chr1_6386857	0	6386857	G	C
1	chr1_6389803	0	6389803	T	C
1	chr1_6398815	0	6398815	A	G
1	chr1_6407444	0	6407444	G	A
1	chr1_6409265	0	6409265	A	G
1	chr1_6417328	0	6417328	C	G
1	chr1_6435961	0	6435961	C	T
1	chr1_6441816	0	6441816	A	G
1	chr1_6443514	0	6443514	G	T
1	chr1_6450267	0	6450267	C	T
1	chr1_6452255	0	6452255	A	G
1	chr1_6459918	0	6459918	G	A
1	chr1_6465466	0	6465466	A	G
1	chr1_6490825	0	6490825	A	G
1	chr1_6491630	0	6491630	T	C
1	chr1_6492145	0	6492145	A	G
1	chr1_6495574	0	6495574	G	C
1	chr1_6498165	0	6498165	T	A
1	chr1_6504657	0	6504657	A	G
1	chr1_6511206	0	6511206	C	A
1	chr1_6516235	0	6516235	G	A
1	chr1_6519976	0	6519976	C	T
1	chr1_6521501	0	6521501	A	G
1	chr1_6521958	0	6521958	C	T
1	chr1_6522458	0	6522458	T	C
1	chr1_6527731	0	6527731	A	G
1	chr1_6527739	0	6527739	T	C
1	chr1_6543003	0	6543003	C	T
1	chr1_6543276	0	6543276	T	A
1	chr1_6544721	0	6544721	T	G
1	chr1_6550122	0	6550122	A	T
1	chr1_6550458	0	6550458	T	C
1	chr1_6553875	0	6553875	G	C
1	chr1_6559660	0	6559660	G	T
1	chr1_6560497	0	6560497	T	C
1	chr1_6568734	0	6568734	C	A
1	chr1_6570325	0	6570325	T	C
1	chr1_6571103	0	6571103	T	G
1	chr1_6574934	0	6574934	C	A
1	chr1_6575265	0	6575265	T	C
1	chr1_6576031	0	6576031	T	C
1	chr1_6576719	0	6576719	A	G
1	chr1_6577396	0	6577396	A	G
1	chr1_6578001	0	6578001	G	C
1	chr1_6583089	0	6583089	T	C
1	chr1_6584320	0	6584320	T	C
1	chr1_6586706	0	6586706	T	C
1	chr1_6590149	0	6590149	C	T
1	chr1_6597518	0	6597518	C	G
1	chr1_6599381	0	6599381	G	T
1	chr1_6602265	0	6602265	A	C
1	chr1_6603413	0	6603413	T	C
1	chr1_6604648	0	6604648	G	A
1	chr1_6614351	0	6614351	T	C
1	chr1_6617363	0	6617363	C	T
1	chr1_6622435	0	6622435	T	C
1	chr1_6626653	0	6626653	C	T
1	chr1_6634496	0	6634496	G	A
1	chr1_6645268	0	6645268	G	A
1	chr1_6645796	0	6645796	G	T
1	chr1_6648675	0	6648675	G	A
1	chr1_6655444	0	6655444	A	G
1	chr1_6660650	0	6660650	C	T
1	chr1_6660680	0	6660680	G	C
1	chr1_6663253	0	6663253	T	A
1	chr1_6671922	0	6671922	A	G
1	chr1_6674448	0	6674448	A	G
1	chr1_6683473	0	6683473	A	C
1	chr1_6687059	0	6687059	T	A
1	chr1_6687087	0	6687087	G	A
1	chr1_6688610	0	6688610	A	G
1	chr1_6688837	0	6688837	T	G
1	chr1_6689385	0	6689385	T	C
1	chr1_6689568	0	6689568	G	A
1	chr1_6691342	0	6691342	C	T
1	chr1_6692981	0	6692981	A	G
1	chr1_6700642	0	6700642	C	T
1	chr1_6702023	0	6702023	C	G
1	chr1_6711923	0	6711923	A	G
1	chr1_6713690	0	6713690	G	A
1	chr1_6714657	0	6714657	A	G
1	chr1_6715244	0	6715244	T	C
1	chr1_6721268	0	6721268	G	T
1	chr1_6725144	0	6725144	A	G
1	chr1_6731045	0	6731045	A	T
1	chr1_6732592	0	6732592	A	G
1	chr1_6733598	0	6733598	A	C
1	chr1_6741263	0	6741263	G	A
1	chr1_6742365	0	6742365	G	C
1	chr1_6742663	0	6742663	A	C
1	chr1_6744855	0	6744855	C	T
1	chr1_6746572	0	6746572	C	T
1	chr1_6749585	0	6749585	G	T
1	chr1_6754124	0	6754124	G	C
1	chr1_6755634	0	6755634	T	C
1	chr1_6756794	0	6756794	C	G
1	chr1_6762276	0	6762276	C	T
1	chr1_6767201	0	6767201	T	C
1	chr1_6768961	0	6768961	C	T
1	chr1_6771027	0	6771027	T	C
1	chr1_6772910	0	6772910	A	G
1	chr1_6800904	0	6800904	C	A
1	chr1_6805502	0	6805502	A	C
1	chr1_6806179	0	6806179	G	A
1	chr1_6812100	0	6812100	A	C
1	chr1_6814429	0	6814429	G	A
1	chr1_6817916	0	6817916	G	A
1	chr1_6821100	0	6821100	A	C
1	chr1_6825133	0	6825133	T	C
1	chr1_6831688	0	6831688	G	A
1	chr1_6838475	0	6838475	T	C
1	chr1_6839357	0	6839357	A	T
1	chr1_6843346	0	6843346	T	C
1	chr1_6847332	0	6847332	G	T
1	chr1_6850723	0	6850723	A	G
1	chr1_6855110	0	6855110	T	C
1	chr1_6861274	0	6861274	A	G
1	chr1_6864064	0	6864064	A	G
1	chr1_6865976	0	6865976	T	C
1	chr1_6866533	0	6866533	G	A
1	chr1_6866560	0	6866560	C	G
1	chr1_6867006	0	6867006	T	C
1	chr1_6873910	0	6873910	C	T
1	chr1_6876756	0	6876756	G	T
1	chr1_6879386	0	6879386	C	A
1	chr1_6881839	0	6881839	C	T
1	chr1_6887772	0	6887772	G	A
1	chr1_6895540	0	6895540	T	G
1	chr1_6900650	0	6900650	G	A
1	chr1_6914442	0	6914442	A	G
1	chr1_6917778	0	6917778	A	G
1	chr1_6918346	0	6918346	A	C
1	chr1_6923499	0	6923499	G	A
1	chr1_6925711	0	6925711	T	C
1	chr1_6934654	0	6934654	T	C
1	chr1_6935174	0	6935174	T	C
1	chr1_6937456	0	6937456	C	T
1	chr1_6939548	0	6939548	A	G
1	chr1_6947265	0	6947265	C	T
1	chr1_6948509	0	6948509	T	C
1	chr1_6950675	0	6950675	G	C
1	chr1_6955978	0	6955978	T	C
1	chr1_6959317	0	6959317	C	T
1	chr1_6960563	0	6960563	T	C
1	chr1_6970280	0	6970280	C	T
1	chr1_6976049	0	6976049	T	A
1	chr1_6990358	0	6990358	G	A
1	chr1_6993287	0	6993287	T	C
1	chr1_6997829	0	6997829	A	G
1	chr1_7000857	0	7000857	A	G
1	chr1_7006991	0	7006991	A	G
1	chr1_7007883	0	7007883	T	G
1	chr1_7008246	0	7008246	G	C
1	chr1_7011344	0	7011344	G	A
1	chr1_7021297	0	7021297	T	G
1	chr1_7023190	0	7023190	T	A
1	chr1_7028598	0	7028598	A	G
1	chr1_7028727	0	7028727	T	C
1	chr1_7029446	0	7029446	T	C
1	chr1_7032598	0	7032598	A	G
1	chr1_7039240	0	7039240	C	A
1	chr1_7048015	0	7048015	C	A
1	chr1_7048194	0	7048194	T	C
1	chr1_7048425	0	7048425	T	C
1	chr1_7049246	0	7049246	G	A
1	chr1_7051131	0	7051131	A	G
1	chr1_7051253	0	7051253	G	A
1	chr1_7052056	0	7052056	C	A
1	chr1_7055670	0	7055670	G	A
1	chr1_7060282	0	7060282	G	A
1	chr1_7066035	0	7066035	T	C
1	chr1_7079526	0	7079526	T	C
1	chr1_7079702	0	7079702	C	T
1	chr1_7080137	0	7080137	T	C
1	chr1_7089316	0	7089316	C	A
1	chr1_7090178	0	7090178	G	A
1	chr1_7101604	0	7101604	G	T
1	chr1_7105766	0	7105766	T	C
1	chr1_7111669	0	7111669	G	A
1	chr1_7114065	0	7114065	T	C
1	chr1_7121526	0	7121526	A	G
1	chr1_7126811	0	7126811	G	T
1	chr1_7127444	0	7127444	C	T
1	chr1_7135976	0	7135976	A	G
1	chr1_7137388	0	7137388	G	A
1	chr1_7137533	0	7137533	A	G
1	chr1_7138765	0	7138765	G	A
1	chr1_7138890	0	7138890	C	A
1	chr1_7148537	0	7148537	G	A
1	chr1_7149660	0	7149660	C	A
1	chr1_7150609	0	7150609	C	G
1	chr1_7151226	0	7151226	A	G
1	chr1_7164774	0	7164774	A	G
1	chr1_7165088	0	7165088	C	T
1	chr1_7166150	0	7166150	A	T
1	chr1_7167930	0	7167930	G	A
1	chr1_7172400	0	7172400	C	G
1	chr1_7175335	0	7175335	A	G
1	chr1_7187354	0	7187354	C	G
1	chr1_7187498	0	7187498	A	T
1	chr1_7195913	0	7195913	G	A
1	chr1_7209519	0	7209519	C	T
1	chr1_7210894	0	7210894	C	A
1	chr1_7217934	0	7217934	C	A
1	chr1_7226183	0	7226183	A	C
1	chr1_7244504	0	7244504	C	T
1	chr1_7244964	0	7244964	A	G
1	chr1_7253590	0	7253590	T	C
1	chr1_7256484	0	7256484	G	A
1	chr1_7259911	0	7259911	G	A
1	chr1_7275035	0	7275035	C	T
1	chr1_7279548	0	7279548	A	G
1	chr1_7280063	0	7280063	T	C
1	chr1_7285936	0	7285936	G	C
1	chr1_7286352	0	7286352	C	A
1	chr1_7293908	0	7293908	G	A
1	chr1_7295421	0	7295421	T	A
1	chr1_7298773	0	7298773	T	C
1	chr1_7299788	0	7299788	T	C
1	chr1_7302490	0	7302490	T	C
1	chr1_7315543	0	7315543	A	G
1	chr1_7317785	0	7317785	T	C
1	chr1_7318459	0	7318459	T	C
1	chr1_7321784	0	7321784	T	G
1	chr1_7329589	0	7329589	G	A
1	chr1_7351817	0	7351817	G	T
1	chr1_7352376	0	7352376	C	T
1	chr1_7354474	0	7354474	G	A
1	chr1_7371708	0	7371708	T	C
1	chr1_7419644	0	7419644	C	T
1	chr1_7423137	0	7423137	C	T
1	chr1_7434714	0	7434714	A	G
1	chr1_7437177	0	7437177	G	C
1	chr1_7440474	0	7440474	T	C
1	chr1_7443482	0	7443482	T	C
1	chr1_7444121	0	7444121	T	C
1	chr1_7448424	0	7448424	A	G
1	chr1_7449355	0	7449355	A	G
1	chr1_7454236	0	7454236	G	A
1	chr1_7463819	0	7463819	T	C
1	chr1_7473816	0	7473816	T	G
1	chr1_7477914	0	7477914	T	C
1	chr1_7478455	0	7478455	T	C
1	chr1_7478560	0	7478560	A	G
1	chr1_7495711	0	7495711	T	A
1	chr1_7507964	0	7507964	G	A
1	chr1_7508075	0	7508075	C	T
1	chr1_7509796	0	7509796	A	C
1	chr1_7510373	0	7510373	G	A
1	chr1_7511848	0	7511848	C	T
1	chr1_7512718	0	7512718	T	G
1	chr1_7513361	0	7513361	C	T
1	chr1_7513492	0	7513492	C	T
1	chr1_7515999	0	7515999	C	A
1	chr1_7518247	0	7518247	T	A
1	chr1_7520931	0	7520931	G	C
1	chr1_7531716	0	7531716	T	C
1	chr1_7549612	0	7549612	A	G
1	chr1_7553085	0	7553085	G	C
1	chr1_7554399	0	7554399	C	G
1	chr1_7565180	0	7565180	G	T
1	chr1_7569598	0	7569598	A	G
1	chr1_7572454	0	7572454	A	G
1	chr1_7573669	0	7573669	A	G
1	chr1_7577116	0	7577116	G	A
1	chr1_7581693	0	7581693	A	G
1	chr1_7589465	0	7589465	A	G
1	chr1_7593978	0	7593978	T	C
1	chr1_7597316	0	7597316	A	G
1	chr1_7597474	0	7597474	T	C
1	chr1_7602354	0	7602354	A	G
1	chr1_7604838	0	7604838	T	C
1	chr1_7608046	0	7608046	A	T
1	chr1_7609336	0	7609336	G	A
1	chr1_7622793	0	7622793	C	T
1	chr1_7623091	0	7623091	C	T
1	chr1_7625732	0	7625732	A	G
1	chr1_7626044	0	7626044	A	C
1	chr1_7631050	0	7631050	A	G
1	chr1_7633175	0	7633175	T	C
1	chr1_7633335	0	7633335	A	G
1	chr1_7635181	0	7635181	A	G
1	chr1_7644582	0	7644582	T	A
1	chr1_7645014	0	7645014	T	C
1	chr1_7645120	0	7645120	A	G
1	chr1_7647726	0	7647726	A	G
1	chr1_7652447	0	7652447	G	C
1	chr1_7654485	0	7654485	T	A
1	chr1_7659019	0	7659019	G	A
1	chr1_7661585	0	7661585	A	G
1	chr1_7666091	0	7666091	C	T
1	chr1_7681012	0	7681012	A	G
1	chr1_7684777	0	7684777	G	A
1	chr1_7688259	0	7688259	A	G
1	chr1_7693526	0	7693526	T	C
1	chr1_7693924	0	7693924	C	T
1	chr1_7698117	0	7698117	C	T
1	chr1_7699168	0	7699168	T	C
1	chr1_7701539	0	7701539	A	C
1	chr1_7720679	0	7720679	C	T
1	chr1_7720855	0	7720855	A	G
1	chr1_7723142	0	7723142	T	C
1	chr1_7723282	0	7723282	T	C
1	chr1_7724744	0	7724744	C	A
1	chr1_7726365	0	7726365	C	T
1	chr1_7739915	0	7739915	T	C
1	chr1_7744651	0	7744651	T	C
1	chr1_7757786	0	7757786	A	G
1	chr1_7758399	0	7758399	G	A
1	chr1_7759293	0	7759293	T	C
1	chr1_7761875	0	7761875	A	G
1	chr1_7765563	0	7765563	G	C
1	chr1_7767274	0	7767274	A	C
1	chr1_7768561	0	7768561	A	G
1	chr1_7774928	0	7774928	A	G
1	chr1_7775400	0	7775400	A	G
1	chr1_7779764	0	7779764	A	G
1	chr1_7783430	0	7783430	T	C
1	chr1_7803337	0	7803337	C	T
1	chr1_7808962	0	7808962	T	C
1	chr1_7809642	0	7809642	G	A
1	chr1_7822571	0	7822571	A	C
1	chr1_7828548	0	7828548	G	A
1	chr1_7832813	0	7832813	A	G
1	chr1_7833571	0	7833571	G	A
1	chr1_7836333	0	7836333	C	T
1	chr1_7840719	0	7840719	A	G
1	chr1_7840939	0	7840939	G	A
1	chr1_7844342	0	7844342	A	G
1	chr1_7846629	0	7846629	A	G
1	chr1_7848515	0	7848515	G	A
1	chr1_7849287	0	7849287	A	C
1	chr1_7857951	0	7857951	A	G
1	chr1_7861887	0	7861887	C	T
1	chr1_7864820	0	7864820	C	G
1	chr1_7892309	0	7892309	A	G
1	chr1_7905106	0	7905106	A	G
1	chr1_7909024	0	7909024	C	G
1	chr1_7909702	0	7909702	C	G
1	chr1_7915582	0	7915582	T	C
1	chr1_7919853	0	7919853	G	C
1	chr1_7928119	0	7928119	T	C
1	chr1_7934230	0	7934230	A	G
1	chr1_7934296	0	7934296	A	G
1	chr1_7935610	0	7935610	T	C
1	chr1_7945477	0	7945477	C	G
1	chr1_7949263	0	7949263	C	T
1	chr1_7959014	0	7959014	T	C
1	chr1_7959227	0	7959227	G	C
1	chr1_7961201	0	7961201	C	G
1	chr1_7963451	0	7963451	A	G
1	chr1_7979630	0	7979630	T	C
1	chr1_7980187	0	7980187	A	G
1	chr1_7984840	0	7984840	G	A
1	chr1_7988627	0	7988627	A	G
1	chr1_7991980	0	7991980	C	T
1	chr1_7993263	0	7993263	A	G
1	chr1_7994122	0	7994122	G	C
1	chr1_8000345	0	8000345	A	G
1	chr1_8000538	0	8000538	C	G
1	chr1_8003647	0	8003647	C	A
1	chr1_8004959	0	8004959	A	G
1	chr1_8005777	0	8005777	C	T
1	chr1_8007021	0	8007021	T	C
1	chr1_8007523	0	8007523	A	G
1	chr1_8008130	0	8008130	T	G
1	chr1_8008238	0	8008238	A	G
1	chr1_8012565	0	8012565	G	C
1	chr1_8012822	0	8012822	G	A
1	chr1_8021188	0	8021188	T	C
1	chr1_8026659	0	8026659	G	T
1	chr1_8027550	0	8027550	G	A
1	chr1_8031802	0	8031802	A	G
1	chr1_8034333	0	8034333	T	C
1	chr1_8039187	0	8039187	A	G
1	chr1_8041266	0	8041266	A	G
1	chr1_8048735	0	8048735	T	C
1	chr1_8054594	0	8054594	T	C
1	chr1_8055368	0	8055368	C	T
1	chr1_8056418	0	8056418	T	C
1	chr1_8056718	0	8056718	C	T
1	chr1_8057153	0	8057153	C	T
1	chr1_8063790	0	8063790	T	C
1	chr1_8070506	0	8070506	T	A
1	chr1_8078492	0	8078492	A	G
1	chr1_8080708	0	8080708	G	C
1	chr1_8083103	0	8083103	C	G
1	chr1_8093676	0	8093676	A	G
1	chr1_8099046	0	8099046	T	C
1	chr1_8111349	0	8111349	C	G
1	chr1_8130248	0	8130248	C	T
1	chr1_8130456	0	8130456	G	A
1	chr1_8134640	0	8134640	G	C
1	chr1_8135722	0	8135722	G	A
1	chr1_8137564	0	8137564	A	G
1	chr1_8140785	0	8140785	T	C
1	chr1_8142319	0	8142319	T	C
1	chr1_8163428	0	8163428	C	G
1	chr1_8172619	0	8172619	A	G
1	chr1_8181876	0	8181876	T	C
1	chr1_8182547	0	8182547	T	C
1	chr1_8186625	0	8186625	G	C
1	chr1_8186929	0	8186929	A	G
1	chr1_8188837	0	8188837	A	G
1	chr1_8192749	0	8192749	T	C
1	chr1_8194127	0	8194127	C	T
1	chr1_8197001	0	8197001	G	C
1	chr1_8202107	0	8202107	C	T
1	chr1_8207446	0	8207446	T	C
1	chr1_8213027	0	8213027	G	T
1	chr1_8223581	0	8223581	C	T
1	chr1_8225353	0	8225353	T	A
1	chr1_8231800	0	8231800	G	C
1	chr1_8236329	0	8236329	T	A
1	chr1_8239957	0	8239957	T	C
1	chr1_8240078	0	8240078	T	C
1	chr1_8240493	0	8240493	G	A
1	chr1_8251972	0	8251972	T	G
1	chr1_8255290	0	8255290	G	A
1	chr1_8270826	0	8270826	C	A
1	chr1_8271223	0	8271223	T	C
1	chr1_8272571	0	8272571	A	G
1	chr1_8280272	0	8280272	T	C
1	chr1_8281670	0	8281670	C	T
1	chr1_8282332	0	8282332	A	C
1	chr1_8287140	0	8287140	T	C
1	chr1_8289661	0	8289661	A	G
1	chr1_8289705	0	8289705	T	C
1	chr1_8292871	0	8292871	A	G
1	chr1_8296465	0	8296465	T	C
1	chr1_8296716	0	8296716	T	C
1	chr1_8299680	0	8299680	C	G
1	chr1_8313766	0	8313766	C	G
1	chr1_8315152	0	8315152	C	T
1	chr1_8317370	0	8317370	T	C
1	chr1_8323242	0	8323242	C	T
1	chr1_8329961	0	8329961	C	T
1	chr1_8330055	0	8330055	C	A
1	chr1_8334747	0	8334747	C	T
1	chr1_8337096	0	8337096	A	G
1	chr1_8338410	0	8338410	A	G
1	chr1_8341665	0	8341665	A	G
1	chr1_8344903	0	8344903	T	C
1	chr1_8349330	0	8349330	T	G
1	chr1_8361440	0	8361440	T	C
1	chr1_8362594	0	8362594	T	C
1	chr1_8362701	0	8362701	A	G
1	chr1_8364885	0	8364885	T	C
1	chr1_8368911	0	8368911	A	G
1	chr1_8369710	0	8369710	C	G
1	chr1_8376668	0	8376668	A	G
1	chr1_8383299	0	8383299	A	G
1	chr1_8387355	0	8387355	A	G
1	chr1_8396586	0	8396586	C	T
1	chr1_8397807	0	8397807	A	G
1	chr1_8406274	0	8406274	T	C
1	chr1_8407134	0	8407134	A	G
1	chr1_8409267	0	8409267	G	A
1	chr1_8412721	0	8412721	C	G
1	chr1_8415563	0	8415563	A	C
1	chr1_8417492	0	8417492	C	T
1	chr1_8422136	0	8422136	A	T
1	chr1_8423063	0	8423063	G	C
1	chr1_8426432	0	8426432	A	C
1	chr1_8427023	0	8427023	G	C
1	chr1_8427335	0	8427335	T	C
1	chr1_8427918	0	8427918	C	T
1	chr1_8430261	0	8430261	A	G
1	chr1_8439451	0	8439451	A	G
1	chr1_8439879	0	8439879	T	C
1	chr1_8441073	0	8441073	T	C
1	chr1_8443553	0	8443553	G	C
1	chr1_8447165	0	8447165	G	T
1	chr1_8449695	0	8449695	T	C
1	chr1_8461470	0	8461470	T	C
1	chr1_8474400	0	8474400	A	G
1	chr1_8475312	0	8475312	T	C
1	chr1_8480352	0	8480352	T	C
1	chr1_8484873	0	8484873	A	G
1	chr1_8485309	0	8485309	C	T
1	chr1_8491946	0	8491946	A	C
1	chr1_8499689	0	8499689	G	C
1	chr1_8501346	0	8501346	A	C
1	chr1_8503768	0	8503768	T	A
1	chr1_8507956	0	8507956	A	C
1	chr1_8510174	0	8510174	C	T
1	chr1_8516468	0	8516468	T	C
1	chr1_8517012	0	8517012	A	G
1	chr1_8518736	0	8518736	T	A
1	chr1_8520995	0	8520995	A	G
1	chr1_8536541	0	8536541	T	C
1	chr1_8539640	0	8539640	A	G
1	chr1_8544349	0	8544349	C	T
1	chr1_8549678	0	8549678	A	G
1	chr1_8549784	0	8549784	G	A
1	chr1_8553880	0	8553880	A	G
1	chr1_8559052	0	8559052	G	A
1	chr1_8570548	0	8570548	A	G
1	chr1_8571056	0	8571056	A	C
1	chr1_8579155	0	8579155	T	C
1	chr1_8579328	0	8579328	T	G
1	chr1_8585449	0	8585449	C	A
1	chr1_8595897	0	8595897	C	T
1	chr1_8597426	0	8597426	A	G
1	chr1_8599779	0	8599779	C	G
1	chr1_8601152	0	8601152	G	A
1	chr1_8604903	0	8604903	T	C
1	chr1_8606846	0	8606846	C	G
1	chr1_8606978	0	8606978	C	A
1	chr1_8610440	0	8610440	T	A
1	chr1_8613866	0	8613866	A	G
1	chr1_8613941	0	8613941	A	G
1	chr1_8617279	0	8617279	C	A
1	chr1_8619010	0	8619010	C	T
1	chr1_8620376	0	8620376	T	G
1	chr1_8620889	0	8620889	T	C
1	chr1_8621757	0	8621757	T	C
1	chr1_8624649	0	8624649	T	C
1	chr1_8625967	0	8625967	C	T
1	chr1_8628634	0	8628634	A	G
1	chr1_8634909	0	8634909	T	C
1	chr1_8637407	0	8637407	C	T
1	chr1_8641443	0	8641443	C	T
1	chr1_8642057	0	8642057	A	T
1	chr1_8643502	0	8643502	A	G
1	chr1_8646956	0	8646956	T	C
1	chr1_8648751	0	8648751	G	A
1	chr1_8655037	0	8655037	C	T
1	chr1_8655050	0	8655050	A	C
1	chr1_8660757	0	8660757	C	T
1	chr1_8664955	0	8664955	T	G
1	chr1_8667440	0	8667440	G	A
1	chr1_8672559	0	8672559	A	G
1	chr1_8672763	0	8672763	G	T
1	chr1_8675281	0	8675281	C	T
1	chr1_8675900	0	8675900	T	C
1	chr1_8677352	0	8677352	G	A
1	chr1_8683413	0	8683413	T	C
1	chr1_8684579	0	8684579	A	G
1	chr1_8684594	0	8684594	T	C
1	chr1_8690927	0	8690927	A	C
1	chr1_8699557	0	8699557	C	T
1	chr1_8700340	0	8700340	T	C
1	chr1_8702206	0	8702206	T	C
1	chr1_8712113	0	8712113	G	C
1	chr1_8715790	0	8715790	G	C
1	chr1_8719876	0	8719876	G	C
1	chr1_8720639	0	8720639	C	G
1	chr1_8725553	0	8725553	C	T
1	chr1_8736399	0	8736399	T	C
1	chr1_8736756	0	8736756	T	C
1	chr1_8743456	0	8743456	A	G
1	chr1_8745412	0	8745412	T	A
1	chr1_8749136	0	8749136	C	T
1	chr1_8762393	0	8762393	A	G
1	chr1_8762981	0	8762981	T	C
1	chr1_8764789	0	8764789	G	C
1	chr1_8771384	0	8771384	A	T
1	chr1_8774329	0	8774329	T	C
1	chr1_8775172	0	8775172	G	A
1	chr1_8775179	0	8775179	T	C
1	chr1_8775301	0	8775301	T	C
1	chr1_8775452	0	8775452	G	T
1	chr1_8783310	0	8783310	A	G
1	chr1_8784840	0	8784840	G	T
1	chr1_8788586	0	8788586	C	G
1	chr1_8801538	0	8801538	G	A
1	chr1_8815568	0	8815568	A	G
1	chr1_8816692	0	8816692	T	C
1	chr1_8817877	0	8817877	A	G
1	chr1_8825933	0	8825933	T	C
1	chr1_8826387	0	8826387	A	C
1	chr1_8832853	0	8832853	G	T
1	chr1_8832971	0	8832971	A	C
1	chr1_8833502	0	8833502	G	A
1	chr1_8859766	0	8859766	G	A
1	chr1_8866228	0	8866228	G	A
1	chr1_8870642	0	8870642	T	C
1	chr1_8874121	0	8874121	T	C
1	chr1_8876262	0	8876262	A	C
1	chr1_8878376	0	8878376	A	G
1	chr1_8885526	0	8885526	A	G
1	chr1_8885860	0	8885860	A	G
1	chr1_8889198	0	8889198	C	G
1	chr1_8895238	0	8895238	A	T
1	chr1_8899583	0	8899583	A	G
1	chr1_8900172	0	8900172	G	A
1	chr1_8902683	0	8902683	T	C
1	chr1_8908293	0	8908293	A	G
1	chr1_8908876	0	8908876	G	T
1	chr1_8912212	0	8912212	A	G
1	chr1_8927101	0	8927101	G	A
1	chr1_8927918	0	8927918	T	G
1	chr1_8929018	0	8929018	C	G
1	chr1_8931646	0	8931646	A	T
1	chr1_8939442	0	8939442	A	G
1	chr1_8944435	0	8944435	T	G
1	chr1_8947983	0	8947983	G	A
1	chr1_8950297	0	8950297	T	C
1	chr1_8950968	0	8950968	A	G
1	chr1_8959632	0	8959632	T	C
1	chr1_8960089	0	8960089	A	G
1	chr1_8965275	0	8965275	T	C
1	chr1_8968935	0	8968935	C	T
1	chr1_8974628	0	8974628	A	G
1	chr1_8976094	0	8976094	G	A
1	chr1_8981611	0	8981611	A	G
1	chr1_8983712	0	8983712	C	G
1	chr1_8985814	0	8985814	T	C
1	chr1_8986736	0	8986736	G	A
1	chr1_8989974	0	8989974	A	G
1	chr1_8993553	0	8993553	A	G
1	chr1_8996635	0	8996635	G	T
1	chr1_8999073	0	8999073	T	C
1	chr1_8999618	0	8999618	G	A
1	chr1_9001897	0	9001897	C	T
1	chr1_9008018	0	9008018	T	A
1	chr1_9009899	0	9009899	C	G
1	chr1_9011666	0	9011666	C	T
1	chr1_9014207	0	9014207	C	T
1	chr1_9021640	0	9021640	T	C
1	chr1_9025054	0	9025054	G	T
1	chr1_9030599	0	9030599	C	T
1	chr1_9031423	0	9031423	G	T
1	chr1_9033991	0	9033991	A	G
1	chr1_9037167	0	9037167	T	C
1	chr1_9038025	0	9038025	C	T
1	chr1_9042439	0	9042439	G	A
1	chr1_9048994	0	9048994	A	G
1	chr1_9061704	0	9061704	C	T
1	chr1_9061993	0	9061993	A	G
1	chr1_9068684	0	9068684	G	T
1	chr1_9074676	0	9074676	T	C
1	chr1_9083525	0	9083525	C	G
1	chr1_9085460	0	9085460	G	C
1	chr1_9089509	0	9089509	A	G
1	chr1_9096273	0	9096273	A	G
1	chr1_9096876	0	9096876	C	A
1	chr1_9097901	0	9097901	C	T
1	chr1_9098390	0	9098390	C	T
1	chr1_9098621	0	9098621	G	T
1	chr1_9100030	0	9100030	C	G
1	chr1_9100523	0	9100523	T	C
1	chr1_9106725	0	9106725	A	G
1	chr1_9108112	0	9108112	C	T
1	chr1_9108721	0	9108721	G	C
1	chr1_9121963	0	9121963	C	T
1	chr1_9139965	0	9139965	T	A
1	chr1_9140411	0	9140411	G	A
1	chr1_9143669	0	9143669	G	A
1	chr1_9143749	0	9143749	G	C
1	chr1_9144896	0	9144896	G	C
1	chr1_9146623	0	9146623	A	C
1	chr1_9148341	0	9148341	G	T
1	chr1_9150275	0	9150275	C	T
1	chr1_9152604	0	9152604	A	G
1	chr1_9153728	0	9153728	A	G
1	chr1_9156514	0	9156514	T	C
1	chr1_9160719	0	9160719	A	G
1	chr1_9176577	0	9176577	A	G
1	chr1_9176706	0	9176706	A	T
1	chr1_9181140	0	9181140	T	C
1	chr1_9189040	0	9189040	A	G
1	chr1_9190159	0	9190159	C	A
1	chr1_9194746	0	9194746	C	T
1	chr1_9195131	0	9195131	T	C
1	chr1_9197005	0	9197005	G	A
1	chr1_9197294	0	9197294	C	G
1	chr1_9200074	0	9200074	T	C
1	chr1_9200153	0	9200153	T	C
1	chr1_9208013	0	9208013	T	C
1	chr1_9209548	0	9209548	T	G
1	chr1_9212205	0	9212205	C	G
1	chr1_9212784	0	9212784	C	A
1	chr1_9214981	0	9214981	G	C
1	chr1_9225954	0	9225954	G	A
1	chr1_9232764	0	9232764	A	C
1	chr1_9233548	0	9233548	C	A
1	chr1_9239645	0	9239645	T	C
1	chr1_9244331	0	9244331	C	A
1	chr1_9245258	0	9245258	G	C
1	chr1_9248542	0	9248542	C	T
1	chr1_9251855	0	9251855	A	G
1	chr1_9255676	0	9255676	C	T
1	chr1_9256733	0	9256733	C	G
1	chr1_9260515	0	9260515	G	A
1	chr1_9265441	0	9265441	G	T
1	chr1_9266855	0	9266855	C	T
1	chr1_9270814	0	9270814	A	G
1	chr1_9281622	0	9281622	A	G
1	chr1_9289658	0	9289658	G	A
1	chr1_9289919	0	9289919	G	C
1	chr1_9291630	0	9291630	T	G
1	chr1_9303716	0	9303716	A	C
1	chr1_9305649	0	9305649	A	G
1	chr1_9316376	0	9316376	A	G
1	chr1_9317308	0	9317308	A	G
1	chr1_9332755	0	9332755	T	C
1	chr1_9339356	0	9339356	G	A
1	chr1_9340866	0	9340866	G	T
1	chr1_9348190	0	9348190	A	C
1	chr1_9351029	0	9351029	A	G
1	chr1_9354945	0	9354945	C	T
1	chr1_9361435	0	9361435	A	G
1	chr1_9364071	0	9364071	G	A
1	chr1_9365279	0	9365279	C	A
1	chr1_9367589	0	9367589	C	A
1	chr1_9370746	0	9370746	C	G
1	chr1_9373336	0	9373336	A	G
1	chr1_9375287	0	9375287	A	G
1	chr1_9375663	0	9375663	A	G
1	chr1_9382101	0	9382101	C	G
1	chr1_9383995	0	9383995	G	A
1	chr1_9388196	0	9388196	A	C
1	chr1_9390849	0	9390849	G	C
1	chr1_9392401	0	9392401	G	A
1	chr1_9398036	0	9398036	G	A
1	chr1_9398626	0	9398626	T	C
1	chr1_9399450	0	9399450	T	C
1	chr1_9406508	0	9406508	T	C
1	chr1_9409849	0	9409849	A	G
1	chr1_9414479	0	9414479	C	T
1	chr1_9416532	0	9416532	T	C
1	chr1_9420110	0	9420110	G	C
1	chr1_9423994	0	9423994	G	C
1	chr1_9424365	0	9424365	T	C
1	chr1_9434357	0	9434357	T	C
1	chr1_9441415	0	9441415	G	C
1	chr1_9441920	0	9441920	A	C
1	chr1_9445203	0	9445203	T	C
1	chr1_9445355	0	9445355	G	C
1	chr1_9453655	0	9453655	T	C
1	chr1_9465250	0	9465250	A	C
1	chr1_9467864	0	9467864	T	C
1	chr1_9468781	0	9468781	G	A
1	chr1_9475047	0	9475047	G	A
1	chr1_9479276	0	9479276	A	C
1	chr1_9484869	0	9484869	C	T
1	chr1_9489966	0	9489966	T	C
1	chr1_9491604	0	9491604	T	C
1	chr1_9494469	0	9494469	G	T
1	chr1_9496260	0	9496260	G	C
1	chr1_9498151	0	9498151	T	C
1	chr1_9498535	0	9498535	G	A
1	chr1_9499006	0	9499006	T	G
1	chr1_9499631	0	9499631	C	T
1	chr1_9499805	0	9499805	C	A
1	chr1_9502237	0	9502237	A	G
1	chr1_9503822	0	9503822	G	A
1	chr1_9504452	0	9504452	A	G
1	chr1_9509433	0	9509433	C	T
1	chr1_9515566	0	9515566	A	G
1	chr1_9524759	0	9524759	A	G
1	chr1_9531789	0	9531789	A	G
1	chr1_9533404	0	9533404	A	T
1	chr1_9535447	0	9535447	T	A
1	chr1_9543424	0	9543424	T	C
1	chr1_9545956	0	9545956	A	G
1	chr1_9546442	0	9546442	G	T
1	chr1_9547068	0	9547068	C	A
1	chr1_9553812	0	9553812	T	G
1	chr1_9567050	0	9567050	C	T
1	chr1_9567639	0	9567639	G	A
1	chr1_9574450	0	9574450	A	G
1	chr1_9588928	0	9588928	G	A
1	chr1_9590724	0	9590724	C	T
1	chr1_9592942	0	9592942	C	T
1	chr1_9608115	0	9608115	T	C
1	chr1_9610109	0	9610109	G	A
1	chr1_9611906	0	9611906	A	G
1	chr1_9618263	0	9618263	T	C
1	chr1_9622545	0	9622545	G	A
1	chr1_9625719	0	9625719	T	C
1	chr1_9625770	0	9625770	A	G
1	chr1_9627640	0	9627640	T	G
1	chr1_9628400	0	9628400	C	T
1	chr1_9631211	0	9631211	T	C
1	chr1_9635543	0	9635543	C	G
1	chr1_9637832	0	9637832	T	C
1	chr1_9644331	0	9644331	G	T
1	chr1_9655634	0	9655634	T	C
1	chr1_9671548	0	9671548	A	G
1	chr1_9672763	0	9672763	G	A
1	chr1_9673424	0	9673424	T	C
1	chr1_9680134	0	9680134	A	G
1	chr1_9685213	0	9685213	G	C
1	chr1_9696139	0	9696139	G	A
1	chr1_9701487	0	9701487	A	G
1	chr1_9701503	0	9701503	A	G
1	chr1_9706625	0	9706625	A	G
1	chr1_9713976	0	9713976	C	G
1	chr1_9722304	0	9722304	T	G
1	chr1_9727559	0	9727559	A	G
1	chr1_9727820	0	9727820	T	C
1	chr1_9732105	0	9732105	A	G
1	chr1_9738187	0	9738187	C	T
1	chr1_9741484	0	9741484	T	C
1	chr1_9743075	0	9743075	G	A
1	chr1_9749189	0	9749189	C	T
1	chr1_9757406	0	9757406	C	T
1	chr1_9763861	0	9763861	T	C
1	chr1_9766340	0	9766340	A	G
1	chr1_9766402	0	9766402	T	C
1	chr1_9774040	0	9774040	T	C
1	chr1_9783843	0	9783843	C	T
1	chr1_9787877	0	9787877	A	G
1	chr1_9793157	0	9793157	C	T
1	chr1_9800337	0	9800337	G	C
1	chr1_9801271	0	9801271	T	C
1	chr1_9814078	0	9814078	G	A
1	chr1_9836686	0	9836686	A	G
1	chr1_9841098	0	9841098	A	G
1	chr1_9859101	0	9859101	A	G
1	chr1_9884460	0	9884460	A	C
1	chr1_9893421	0	9893421	G	A
1	chr1_9894309	0	9894309	T	C
1	chr1_9900090	0	9900090	G	A
1	chr1_9900991	0	9900991	T	C
1	chr1_9903797	0	9903797	G	T
1	chr1_9906540	0	9906540	T	C
1	chr1_9910695	0	9910695	G	A
1	chr1_9918686	0	9918686	T	C
1	chr1_9919988	0	9919988	T	C
1	chr1_9922656	0	9922656	T	C
1	chr1_9922959	0	9922959	A	T
1	chr1_9924651	0	9924651	A	G
1	chr1_9932565	0	9932565	G	C
1	chr1_9933810	0	9933810	T	C
1	chr1_9940730	0	9940730	C	T
1	chr1_9941729	0	9941729	C	T
1	chr1_9942752	0	9942752	C	T
1	chr1_9951168	0	9951168	A	G
1	chr1_9952291	0	9952291	A	T
1	chr1_9961032	0	9961032	G	A
1	chr1_9961074	0	9961074	G	T
1	chr1_9963612	0	9963612	G	A
1	chr1_9972555	0	9972555	G	A
1	chr1_9973124	0	9973124	C	T
1	chr1_9995694	0	9995694	T	C
1	chr1_9997961	0	9997961	G	A
1	chr1_10003081	0	10003081	A	G
1	chr1_10008014	0	10008014	T	C
1	chr1_10008242	0	10008242	T	C
1	chr1_10019822	0	10019822	G	C
1	chr1_10021967	0	10021967	T	C
1	chr1_10024983	0	10024983	A	G
1	chr1_10030364	0	10030364	T	C
1	chr1_10031575	0	10031575	G	A
1	chr1_10036443	0	10036443	G	C
1	chr1_10037560	0	10037560	A	G
1	chr1_10043992	0	10043992	G	C
1	chr1_10048662	0	10048662	G	T
1	chr1_10053426	0	10053426	T	G
1	chr1_10054406	0	10054406	T	C
1	chr1_10056844	0	10056844	G	C
1	chr1_10059571	0	10059571	T	C
1	chr1_10065998	0	10065998	C	T
1	chr1_10074242	0	10074242	T	A
1	chr1_10074782	0	10074782	T	C
1	chr1_10076842	0	10076842	A	G
1	chr1_10077659	0	10077659	C	T
1	chr1_10083794	0	10083794	A	G
1	chr1_10085503	0	10085503	T	C
1	chr1_10086893	0	10086893	G	A
1	chr1_10087266	0	10087266	A	G
1	chr1_10091805	0	10091805	C	A
1	chr1_10104657	0	10104657	A	G
1	chr1_10107742	0	10107742	T	C
1	chr1_10107858	0	10107858	C	G
1	chr1_10108899	0	10108899	T	C
1	chr1_10114181	0	10114181	T	C
1	chr1_10138252	0	10138252	T	A
1	chr1_10140860	0	10140860	A	T
1	chr1_10142132	0	10142132	G	A
1	chr1_10143205	0	10143205	A	G
1	chr1_10143469	0	10143469	T	C
1	chr1_10145335	0	10145335	C	T
1	chr1_10159437	0	10159437	T	C
1	chr1_10183802	0	10183802	T	C
1	chr1_10198970	0	10198970	T	C
1	chr1_10207777	0	10207777	G	T
1	chr1_10223838	0	10223838	T	A
1	chr1_10239771	0	10239771	C	G
1	chr1_10259751	0	10259751	T	C
1	chr1_10268360	0	10268360	T	A
1	chr1_10268989	0	10268989	T	C
1	chr1_10269651	0	10269651	G	A
1	chr1_10290211	0	10290211	A	C
1	chr1_10304015	0	10304015	A	G
1	chr1_10337621	0	10337621	T	C
1	chr1_10359736	0	10359736	A	T
1	chr1_10380384	0	10380384	T	G
1	chr1_10381363	0	10381363	G	A
1	chr1_10383318	0	10383318	T	A
1	chr1_10395432	0	10395432	A	G
1	chr1_10404839	0	10404839	G	A
1	chr1_10422140	0	10422140	T	C
1	chr1_10427161	0	10427161	T	C
1	chr1_10434301	0	10434301	A	T
1	chr1_10445931	0	10445931	T	G
1	chr1_10452415	0	10452415	G	A
1	chr1_10452665	0	10452665	A	G
1	chr1_10453045	0	10453045	A	G
1	chr1_10454626	0	10454626	T	C
1	chr1_10461915	0	10461915	A	C
1	chr1_10463306	0	10463306	A	G
1	chr1_10466306	0	10466306	A	G
1	chr1_10468218	0	10468218	T	C
1	chr1_10469620	0	10469620	T	C
1	chr1_10471369	0	10471369	T	C
1	chr1_10471756	0	10471756	C	T
1	chr1_10480114	0	10480114	G	C
1	chr1_10480465	0	10480465	C	T
1	chr1_10484574	0	10484574	T	A
1	chr1_10486649	0	10486649	G	A
1	chr1_10486902	0	10486902	A	C
1	chr1_10497321	0	10497321	G	T
1	chr1_10501988	0	10501988	C	G
1	chr1_10503510	0	10503510	G	T
1	chr1_10504560	0	10504560	C	A
1	chr1_10513038	0	10513038	G	C
1	chr1_10513416	0	10513416	T	C
1	chr1_10515014	0	10515014	T	G
1	chr1_10516239	0	10516239	C	A
1	chr1_10518339	0	10518339	G	A
1	chr1_10521194	0	10521194	T	C
1	chr1_10522136	0	10522136	G	C
1	chr1_10523877	0	10523877	G	T
1	chr1_10524471	0	10524471	C	T
1	chr1_10525781	0	10525781	C	T
1	chr1_10532900	0	10532900	C	T
1	chr1_10534616	0	10534616	C	G
1	chr1_10549763	0	10549763	C	T
1	chr1_10561057	0	10561057	T	C
1	chr1_10561101	0	10561101	T	C
1	chr1_10579931	0	10579931	T	A
1	chr1_10587425	0	10587425	C	A
1	chr1_10589482	0	10589482	G	A
1	chr1_10596698	0	10596698	G	C
1	chr1_10597429	0	10597429	C	T
1	chr1_10603358	0	10603358	T	C
1	chr1_10608238	0	10608238	G	T
1	chr1_10616858	0	10616858	C	A
1	chr1_10620231	0	10620231	C	T
1	chr1_10621803	0	10621803	T	C
1	chr1_10622326	0	10622326	T	C
1	chr1_10627953	0	10627953	G	A
1	chr1_10637244	0	10637244	T	G
1	chr1_10642880	0	10642880	A	G
1	chr1_10644043	0	10644043	A	C
1	chr1_10646162	0	10646162	A	G
1	chr1_10653650	0	10653650	G	C
1	chr1_10659252	0	10659252	A	G
1	chr1_10666183	0	10666183	G	T
1	chr1_10666405	0	10666405	T	C
1	chr1_10671537	0	10671537	A	G
1	chr1_10677922	0	10677922	C	T
1	chr1_10678687	0	10678687	C	T
1	chr1_10688685	0	10688685	C	T
1	chr1_10694813	0	10694813	T	C
1	chr1_10703121	0	10703121	T	C
1	chr1_10703178	0	10703178	G	A
1	chr1_10703762	0	10703762	C	T
1	chr1_10711657	0	10711657	A	C
1	chr1_10712771	0	10712771	A	G
1	chr1_10713664	0	10713664	G	A
1	chr1_10714493	0	10714493	T	C
1	chr1_10719041	0	10719041	C	G
1	chr1_10721825	0	10721825	A	G
1	chr1_10724615	0	10724615	T	C
1	chr1_10730453	0	10730453	T	C
1	chr1_10730929	0	10730929	T	C
1	chr1_10744614	0	10744614	A	G
1	chr1_10745664	0	10745664	T	C
1	chr1_10748438	0	10748438	A	G
1	chr1_10751302	0	10751302	T	C
1	chr1_10752686	0	10752686	C	A
1	chr1_10757823	0	10757823	T	C
1	chr1_10761780	0	10761780	A	C
1	chr1_10768474	0	10768474	A	G
1	chr1_10768634	0	10768634	T	G
1	chr1_10769389	0	10769389	A	G
1	chr1_10774634	0	10774634	C	G
1	chr1_10776707	0	10776707	T	C
1	chr1_10779393	0	10779393	T	C
1	chr1_10781837	0	10781837	A	G
1	chr1_10783721	0	10783721	A	G
1	chr1_10793162	0	10793162	C	T
1	chr1_10793348	0	10793348	A	G
1	chr1_10795771	0	10795771	C	T
1	chr1_10804475	0	10804475	T	C
1	chr1_10804967	0	10804967	G	A
1	chr1_10805148	0	10805148	A	G
1	chr1_10806109	0	10806109	G	A
1	chr1_10810085	0	10810085	T	C
1	chr1_10813630	0	10813630	G	C
1	chr1_10814342	0	10814342	A	G
1	chr1_10819321	0	10819321	C	G
1	chr1_10825816	0	10825816	T	C
1	chr1_10829759	0	10829759	C	T
1	chr1_10830779	0	10830779	A	G
1	chr1_10832259	0	10832259	T	C
1	chr1_10835266	0	10835266	C	T
1	chr1_10838216	0	10838216	A	T
1	chr1_10839338	0	10839338	G	T
1	chr1_10840358	0	10840358	T	C
1	chr1_10842220	0	10842220	T	C
1	chr1_10842292	0	10842292	G	A
1	chr1_10842334	0	10842334	T	C
1	chr1_10843682	0	10843682	C	T
1	chr1_10845040	0	10845040	T	C
1	chr1_10849080	0	10849080	A	G
1	chr1_10849181	0	10849181	T	C
1	chr1_10851078	0	10851078	A	G
1	chr1_10853424	0	10853424	C	T
1	chr1_10855510	0	10855510	A	G
1	chr1_10857005	0	10857005	T	C
1	chr1_10863054	0	10863054	T	G
1	chr1_10865960	0	10865960	G	C
1	chr1_10866220	0	10866220	T	C
1	chr1_10877367	0	10877367	A	G
1	chr1_10884250	0	10884250	T	G
1	chr1_10891301	0	10891301	G	T
1	chr1_10894463	0	10894463	G	C
1	chr1_10902035	0	10902035	C	A
1	chr1_10909597	0	10909597	G	C
1	chr1_10910149	0	10910149	T	A
1	chr1_10911265	0	10911265	T	A
1	chr1_10918558	0	10918558	T	C
1	chr1_10922565	0	10922565	C	G
1	chr1_10937074	0	10937074	A	G
1	chr1_10939700	0	10939700	T	A
1	chr1_10948879	0	10948879	T	C
1	chr1_10957211	0	10957211	G	A
1	chr1_10960000	0	10960000	T	C
1	chr1_10965933	0	10965933	T	C
1	chr1_10971005	0	10971005	T	C
1	chr1_10972671	0	10972671	T	C
1	chr1_10975400	0	10975400	T	C
1	chr1_10985160	0	10985160	T	C
1	chr1_11000089	0	11000089	G	A
1	chr1_11026107	0	11026107	G	A
1	chr1_11034787	0	11034787	A	G
1	chr1_11047251	0	11047251	T	C
1	chr1_11049242	0	11049242	G	A
1	chr1_11050312	0	11050312	G	T
1	chr1_11050435	0	11050435	A	G
1	chr1_11052340	0	11052340	C	G
1	chr1_11057049	0	11057049	A	G
1	chr1_11059890	0	11059890	A	G
1	chr1_11059893	0	11059893	G	T
1	chr1_11060203	0	11060203	G	A
1	chr1_11064599	0	11064599	G	A
1	chr1_11066314	0	11066314	G	C
1	chr1_11066627	0	11066627	C	A
1	chr1_11068307	0	11068307	G	T
1	chr1_11074335	0	11074335	G	C
1	chr1_11104813	0	11104813	T	C
1	chr1_11111989	0	11111989	T	C
1	chr1_11115147	0	11115147	G	A
1	chr1_11120596	0	11120596	T	C
1	chr1_11121213	0	11121213	G	C
1	chr1_11125629	0	11125629	C	A
1	chr1_11132996	0	11132996	A	G
1	chr1_11134596	0	11134596	G	A
1	chr1_11136011	0	11136011	T	C
1	chr1_11136291	0	11136291	T	C
1	chr1_11140381	0	11140381	T	C
1	chr1_11147394	0	11147394	C	G
1	chr1_11153026	0	11153026	A	G
1	chr1_11157328	0	11157328	T	C
1	chr1_11158647	0	11158647	T	C
1	chr1_11167576	0	11167576	A	G
1	chr1_11170931	0	11170931	G	A
1	chr1_11171335	0	11171335	T	A
1	chr1_11179233	0	11179233	A	G
1	chr1_11182970	0	11182970	A	C
1	chr1_11187031	0	11187031	G	A
1	chr1_11187703	0	11187703	G	A
1	chr1_11192026	0	11192026	A	G
1	chr1_11192120	0	11192120	G	A
1	chr1_11194732	0	11194732	C	T
1	chr1_11197402	0	11197402	A	G
1	chr1_11198591	0	11198591	A	C
1	chr1_11200447	0	11200447	T	C
1	chr1_11209282	0	11209282	T	C
1	chr1_11221550	0	11221550	A	G
1	chr1_11224626	0	11224626	T	C
1	chr1_11225405	0	11225405	A	G
1	chr1_11229485	0	11229485	G	A
1	chr1_11240673	0	11240673	T	C
1	chr1_11247320	0	11247320	T	C
1	chr1_11247987	0	11247987	T	C
1	chr1_11252925	0	11252925	C	A
1	chr1_11257636	0	11257636	A	G
1	chr1_11259744	0	11259744	A	G
1	chr1_11260198	0	11260198	G	C
1	chr1_11260677	0	11260677	A	G
1	chr1_11265005	0	11265005	A	G
1	chr1_11280351	0	11280351	T	A
1	chr1_11284862	0	11284862	T	C
1	chr1_11285456	0	11285456	G	A
1	chr1_11302516	0	11302516	G	A
1	chr1_11306085	0	11306085	C	T
1	chr1_11309568	0	11309568	T	G
1	chr1_11314680	0	11314680	C	A
1	chr1_11317000	0	11317000	T	G
1	chr1_11317139	0	11317139	C	T
1	chr1_11326986	0	11326986	G	C
1	chr1_11334483	0	11334483	C	T
1	chr1_11337856	0	11337856	A	G
1	chr1_11346566	0	11346566	T	C
1	chr1_11351328	0	11351328	T	C
1	chr1_11370677	0	11370677	C	T
1	chr1_11372585	0	11372585	T	C
1	chr1_11373627	0	11373627	A	G
1	chr1_11377773	0	11377773	T	C
1	chr1_11378404	0	11378404	T	C
1	chr1_11379620	0	11379620	T	C
1	chr1_11383737	0	11383737	G	A
1	chr1_11386615	0	11386615	T	C
1	chr1_11405125	0	11405125	A	G
1	chr1_11405740	0	11405740	G	A
1	chr1_11410066	0	11410066	C	T
1	chr1_11415776	0	11415776	C	T
1	chr1_11416934	0	11416934	C	G
1	chr1_11420354	0	11420354	C	T
1	chr1_11420552	0	11420552	T	G
1	chr1_11428285	0	11428285	T	A
1	chr1_11428839	0	11428839	T	C
1	chr1_11429172	0	11429172	C	G
1	chr1_11430964	0	11430964	C	T
1	chr1_11434533	0	11434533	C	A
1	chr1_11435791	0	11435791	G	A
1	chr1_11443004	0	11443004	T	C
1	chr1_11443379	0	11443379	G	C
1	chr1_11444506	0	11444506	T	C
1	chr1_11452023	0	11452023	G	A
1	chr1_11455204	0	11455204	C	T
1	chr1_11459238	0	11459238	C	T
1	chr1_11475350	0	11475350	A	G
1	chr1_11476497	0	11476497	T	C
1	chr1_11486127	0	11486127	T	C
1	chr1_11488363	0	11488363	A	G
1	chr1_11500161	0	11500161	A	G
1	chr1_11501232	0	11501232	A	G
1	chr1_11508086	0	11508086	T	C
1	chr1_11517819	0	11517819	C	T
1	chr1_11517979	0	11517979	A	C
1	chr1_11519671	0	11519671	T	C
1	chr1_11520942	0	11520942	A	G
1	chr1_11524685	0	11524685	G	A
1	chr1_11524938	0	11524938	A	C
1	chr1_11535629	0	11535629	C	T
1	chr1_11556388	0	11556388	G	A
1	chr1_11557630	0	11557630	G	T
1	chr1_11559217	0	11559217	G	A
1	chr1_11563285	0	11563285	T	C
1	chr1_11564169	0	11564169	G	A
1	chr1_11572238	0	11572238	T	C
1	chr1_11573676	0	11573676	G	A
1	chr1_11574450	0	11574450	G	A
1	chr1_11576460	0	11576460	T	G
1	chr1_11580820	0	11580820	C	A
1	chr1_11592786	0	11592786	T	G
1	chr1_11592987	0	11592987	G	T
1	chr1_11594024	0	11594024	A	G
1	chr1_11594222	0	11594222	G	T
1	chr1_11608693	0	11608693	T	C
1	chr1_11613086	0	11613086	T	A
1	chr1_11621661	0	11621661	C	A
1	chr1_11632655	0	11632655	T	C
1	chr1_11635780	0	11635780	G	A
1	chr1_11636091	0	11636091	A	G
1	chr1_11638259	0	11638259	A	C
1	chr1_11642859	0	11642859	A	G
1	chr1_11654202	0	11654202	C	T
1	chr1_11655145	0	11655145	T	C
1	chr1_11657283	0	11657283	T	C
1	chr1_11661252	0	11661252	T	C
1	chr1_11661659	0	11661659	C	T
1	chr1_11669130	0	11669130	G	A
1	chr1_11676431	0	11676431	A	G
1	chr1_11679007	0	11679007	T	G
1	chr1_11708817	0	11708817	T	C
1	chr1_11719719	0	11719719	T	G
1	chr1_11730963	0	11730963	G	A
1	chr1_11731501	0	11731501	A	G
1	chr1_11741589	0	11741589	G	T
1	chr1_11743814	0	11743814	A	G
1	chr1_11745209	0	11745209	A	G
1	chr1_11747518	0	11747518	T	C
1	chr1_11752933	0	11752933	G	A
1	chr1_11761225	0	11761225	A	G
1	chr1_11761359	0	11761359	G	A
1	chr1_11763679	0	11763679	G	C
1	chr1_11766225	0	11766225	C	A
1	chr1_11785619	0	11785619	G	A
1	chr1_11788556	0	11788556	G	A
1	chr1_11789239	0	11789239	C	T
1	chr1_11792138	0	11792138	A	T
1	chr1_11795766	0	11795766	C	A
1	chr1_11799154	0	11799154	T	C
1	chr1_11804241	0	11804241	T	C
1	chr1_11806641	0	11806641	C	T
1	chr1_11807779	0	11807779	A	G
1	chr1_11819142	0	11819142	A	G
1	chr1_11820299	0	11820299	C	T
1	chr1_11823680	0	11823680	A	G
1	chr1_11828368	0	11828368	A	G
1	chr1_11830347	0	11830347	T	C
1	chr1_11833010	0	11833010	G	A
1	chr1_11837108	0	11837108	G	A
1	chr1_11837273	0	11837273	C	T
1	chr1_11847237	0	11847237	C	A
1	chr1_11852239	0	11852239	A	C
1	chr1_11859951	0	11859951	T	C
1	chr1_11863607	0	11863607	A	C
1	chr1_11865471	0	11865471	T	A
1	chr1_11865734	0	11865734	C	T
1	chr1_11867617	0	11867617	G	A
1	chr1_11869212	0	11869212	C	A
1	chr1_11874886	0	11874886	T	C
1	chr1_11882307	0	11882307	A	G
1	chr1_11886242	0	11886242	G	C
1	chr1_11890169	0	11890169	T	C
1	chr1_11897530	0	11897530	G	A
1	chr1_11899760	0	11899760	A	G
1	chr1_11900264	0	11900264	T	A
1	chr1_11900546	0	11900546	A	C
1	chr1_11901878	0	11901878	A	G
1	chr1_11903075	0	11903075	C	T
1	chr1_11910000	0	11910000	C	A
1	chr1_11910027	0	11910027	C	A
1	chr1_11910905	0	11910905	C	G
1	chr1_11911502	0	11911502	G	C
1	chr1_11912172	0	11912172	G	C
1	chr1_11917852	0	11917852	C	G
1	chr1_11920224	0	11920224	C	G
1	chr1_11924294	0	11924294	T	C
1	chr1_11924651	0	11924651	G	T
1	chr1_11926014	0	11926014	T	G
1	chr1_11926856	0	11926856	A	G
1	chr1_11931475	0	11931475	G	T
1	chr1_11932609	0	11932609	T	C
1	chr1_11937877	0	11937877	A	C
1	chr1_11950656	0	11950656	A	G
1	chr1_11953288	0	11953288	A	G
1	chr1_11965126	0	11965126	G	C
1	chr1_11965917	0	11965917	T	C
1	chr1_11966227	0	11966227	A	G
1	chr1_11970236	0	11970236	T	G
1	chr1_11973248	0	11973248	A	G
1	chr1_11975774	0	11975774	C	T
1	chr1_11976178	0	11976178	T	C
1	chr1_11977445	0	11977445	T	C
1	chr1_11979339	0	11979339	T	C
1	chr1_11983686	0	11983686	A	G
1	chr1_11989027	0	11989027	C	T
1	chr1_11992869	0	11992869	T	C
1	chr1_12012114	0	12012114	A	G
1	chr1_12015989	0	12015989	T	C
1	chr1_12020346	0	12020346	T	C
1	chr1_12029595	0	12029595	C	A
1	chr1_12031539	0	12031539	C	T
1	chr1_12031993	0	12031993	A	G
1	chr1_12034257	0	12034257	G	A
1	chr1_12034308	0	12034308	G	A
1	chr1_12041384	0	12041384	G	A
1	chr1_12058819	0	12058819	A	C
1	chr1_12062889	0	12062889	C	T
1	chr1_12065879	0	12065879	A	G
1	chr1_12066047	0	12066047	C	T
1	chr1_12068978	0	12068978	C	T
1	chr1_12071829	0	12071829	T	G
1	chr1_12076606	0	12076606	T	C
1	chr1_12086995	0	12086995	T	C
1	chr1_12088436	0	12088436	A	G
1	chr1_12090552	0	12090552	A	C
1	chr1_12097413	0	12097413	C	T
1	chr1_12102824	0	12102824	C	T
1	chr1_12106379	0	12106379	A	G
1	chr1_12107380	0	12107380	A	G
1	chr1_12108373	0	12108373	C	T
1	chr1_12108424	0	12108424	G	C
1	chr1_12108690	0	12108690	G	A
1	chr1_12115206	0	12115206	C	A
1	chr1_12117745	0	12117745	G	A
1	chr1_12118094	0	12118094	A	G
1	chr1_12130121	0	12130121	T	C
1	chr1_12134079	0	12134079	G	T
1	chr1_12137673	0	12137673	G	A
1	chr1_12145789	0	12145789	A	G
1	chr1_12148756	0	12148756	C	T
1	chr1_12149636	0	12149636	C	T
1	chr1_12150745	0	12150745	C	T
1	chr1_12152454	0	12152454	C	T
1	chr1_12158245	0	12158245	C	T
1	chr1_12170316	0	12170316	T	C
1	chr1_12173811	0	12173811	A	G
1	chr1_12182138	0	12182138	C	T
1	chr1_12184004	0	12184004	C	T
1	chr1_12185522	0	12185522	A	G
1	chr1_12194131	0	12194131	A	T
1	chr1_12194784	0	12194784	G	T
1	chr1_12199495	0	12199495	A	G
1	chr1_12200903	0	12200903	G	A
1	chr1_12205115	0	12205115	G	A
1	chr1_12207008	0	12207008	A	C
1	chr1_12215555	0	12215555	A	G
1	chr1_12216965	0	12216965	A	G
1	chr1_12220388	0	12220388	A	G
1	chr1_12222669	0	12222669	A	G
1	chr1_12225089	0	12225089	C	T
1	chr1_12233419	0	12233419	T	C
1	chr1_12238008	0	12238008	G	C
1	chr1_12238665	0	12238665	A	G
1	chr1_12241587	0	12241587	T	C
1	chr1_12242584	0	12242584	A	G
1	chr1_12244885	0	12244885	C	A
1	chr1_12247200	0	12247200	A	G
1	chr1_12249673	0	12249673	G	C
1	chr1_12252169	0	12252169	A	G
1	chr1_12252788	0	12252788	G	A
1	chr1_12253069	0	12253069	G	A
1	chr1_12254214	0	12254214	G	A
1	chr1_12256891	0	12256891	T	C
1	chr1_12261981	0	12261981	G	A
1	chr1_12262109	0	12262109	C	T
1	chr1_12262490	0	12262490	G	A
1	chr1_12267394	0	12267394	G	A
1	chr1_12276873	0	12276873	T	C
1	chr1_12280012	0	12280012	T	C
1	chr1_12282016	0	12282016	G	C
1	chr1_12282534	0	12282534	A	G
1	chr1_12298615	0	12298615	T	G
1	chr1_12301928	0	12301928	A	G
1	chr1_12307758	0	12307758	T	C
1	chr1_12308656	0	12308656	C	G
1	chr1_12320226	0	12320226	A	G
1	chr1_12320431	0	12320431	T	C
1	chr1_12320432	0	12320432	A	G
1	chr1_12320494	0	12320494	C	T
1	chr1_12321904	0	12321904	A	G
1	chr1_12323560	0	12323560	C	G
1	chr1_12324982	0	12324982	A	G
1	chr1_12331283	0	12331283	A	G
1	chr1_12347041	0	12347041	T	C
1	chr1_12350268	0	12350268	T	C
1	chr1_12359997	0	12359997	T	C
1	chr1_12365636	0	12365636	T	C
1	chr1_12366180	0	12366180	G	C
1	chr1_12372003	0	12372003	G	T
1	chr1_12386441	0	12386441	C	T
1	chr1_12388021	0	12388021	T	C
1	chr1_12392111	0	12392111	T	C
1	chr1_12394776	0	12394776	C	G
1	chr1_12396843	0	12396843	T	G
1	chr1_12398424	0	12398424	G	A
1	chr1_12404181	0	12404181	A	G
1	chr1_12409125	0	12409125	T	C
1	chr1_12413778	0	12413778	C	T
1	chr1_12418328	0	12418328	T	G
1	chr1_12418423	0	12418423	T	C
1	chr1_12421851	0	12421851	C	T
1	chr1_12426188	0	12426188	A	G
1	chr1_12428668	0	12428668	T	G
1	chr1_12431671	0	12431671	T	C
1	chr1_12432700	0	12432700	G	A
1	chr1_12438547	0	12438547	A	C
1	chr1_12446039	0	12446039	A	C
1	chr1_12455605	0	12455605	T	C
1	chr1_12466398	0	12466398	G	T
1	chr1_12467777	0	12467777	G	C
1	chr1_12498651	0	12498651	G	A
1	chr1_12498858	0	12498858	C	T
1	chr1_12503584	0	12503584	A	C
1	chr1_12508859	0	12508859	A	T
1	chr1_12513626	0	12513626	A	G
1	chr1_12517586	0	12517586	T	G
1	chr1_12517798	0	12517798	C	T
1	chr1_12521261	0	12521261	A	G
1	chr1_12522563	0	12522563	G	C
1	chr1_12526315	0	12526315	C	T
1	chr1_12527010	0	12527010	A	G
1	chr1_12528452	0	12528452	A	G
1	chr1_12528530	0	12528530	A	G
1	chr1_12540291	0	12540291	G	A
1	chr1_12548968	0	12548968	C	A
1	chr1_12551945	0	12551945	G	C
1	chr1_12554039	0	12554039	G	A
1	chr1_12577105	0	12577105	T	C
1	chr1_12594417	0	12594417	G	A
1	chr1_12595204	0	12595204	C	T
1	chr1_12603167	0	12603167	G	A
1	chr1_12603563	0	12603563	T	C
1	chr1_12604406	0	12604406	A	G
1	chr1_12606254	0	12606254	T	C
1	chr1_12607057	0	12607057	A	C
1	chr1_12620086	0	12620086	T	C
1	chr1_12622271	0	12622271	T	C
1	chr1_12625546	0	12625546	G	C
1	chr1_12634169	0	12634169	T	G
1	chr1_12652670	0	12652670	T	C
1	chr1_12653411	0	12653411	A	G
1	chr1_12655672	0	12655672	G	C
1	chr1_12663201	0	12663201	C	T
1	chr1_12673986	0	12673986	A	G
1	chr1_12678821	0	12678821	T	C
1	chr1_12685081	0	12685081	A	C
1	chr1_12685437	0	12685437	T	C
1	chr1_12691382	0	12691382	G	A
1	chr1_12693224	0	12693224	A	T
1	chr1_12693272	0	12693272	A	T
1	chr1_12706327	0	12706327	A	G
1	chr1_12712169	0	12712169	C	T
1	chr1_12715283	0	12715283	C	G
1	chr1_12716221	0	12716221	T	C
1	chr1_12724721	0	12724721	G	T
1	chr1_12771907	0	12771907	C	T
1	chr1_12783319	0	12783319	A	G
1	chr1_12784409	0	12784409	C	A
1	chr1_12795315	0	12795315	T	C
1	chr1_12798813	0	12798813	A	G
1	chr1_12801613	0	12801613	G	A
1	chr1_12814290	0	12814290	A	G
1	chr1_12816853	0	12816853	A	G
1	chr1_12823201	0	12823201	T	C
1	chr1_12829258	0	12829258	T	C
1	chr1_12836706	0	12836706	G	A
1	chr1_12845653	0	12845653	T	C
1	chr1_12849439	0	12849439	C	T
1	chr1_12855784	0	12855784	A	G
1	chr1_12859234	0	12859234	C	G
1	chr1_12860615	0	12860615	G	A
1	chr1_12860905	0	12860905	A	G
1	chr1_12862153	0	12862153	G	A
1	chr1_12880858	0	12880858	T	C
1	chr1_12883745	0	12883745	G	A
1	chr1_12887833	0	12887833	C	T
1	chr1_12892573	0	12892573	A	G
1	chr1_12893223	0	12893223	G	A
1	chr1_12893988	0	12893988	C	A
1	chr1_12894882	0	12894882	G	T
1	chr1_12895726	0	12895726	C	G
1	chr1_12927531	0	12927531	C	T
1	chr1_12928324	0	12928324	G	C
1	chr1_12941726	0	12941726	A	G
1	chr1_12944320	0	12944320	A	T
1	chr1_12952702	0	12952702	T	C
1	chr1_12960412	0	12960412	T	C
1	chr1_12960889	0	12960889	C	G
1	chr1_12963974	0	12963974	C	A
1	chr1_12964860	0	12964860	A	G
1	chr1_12973321	0	12973321	C	G
1	chr1_12973724	0	12973724	C	G
1	chr1_12974051	0	12974051	T	C
1	chr1_12975072	0	12975072	C	T
1	chr1_12978410	0	12978410	T	C
1	chr1_12982708	0	12982708	G	C
1	chr1_12983899	0	12983899	G	A
1	chr1_12986428	0	12986428	T	C
1	chr1_12987881	0	12987881	T	C
1	chr1_12991461	0	12991461	G	A
1	chr1_12997017	0	12997017	T	C
1	chr1_13000343	0	13000343	G	A
1	chr1_13004456	0	13004456	T	C
1	chr1_13007548	0	13007548	G	A
1	chr1_13010258	0	13010258	A	G
1	chr1_13010563	0	13010563	C	T
1	chr1_13013832	0	13013832	G	T
1	chr1_13014239	0	13014239	T	G
1	chr1_13032860	0	13032860	T	C
1	chr1_13048514	0	13048514	C	T
1	chr1_13052249	0	13052249	G	C
1	chr1_13055778	0	13055778	C	T
1	chr1_13060882	0	13060882	C	G
1	chr1_13064423	0	13064423	T	C
1	chr1_13065593	0	13065593	C	G
1	chr1_13067310	0	13067310	T	C
1	chr1_13070435	0	13070435	A	G
1	chr1_13071041	0	13071041	T	A
1	chr1_13079543	0	13079543	G	A
1	chr1_13085473	0	13085473	G	C
1	chr1_13089544	0	13089544	G	C
1	chr1_13092242	0	13092242	G	T
1	chr1_13102553	0	13102553	G	T
1	chr1_13103005	0	13103005	C	T
1	chr1_13109877	0	13109877	T	C
1	chr1_13110050	0	13110050	C	T
1	chr1_13114302	0	13114302	A	T
1	chr1_13115752	0	13115752	A	C
1	chr1_13116335	0	13116335	T	C
1	chr1_13118097	0	13118097	C	G
1	chr1_13123758	0	13123758	C	G
1	chr1_13125074	0	13125074	G	A
1	chr1_13126945	0	13126945	A	C
1	chr1_13127787	0	13127787	A	G
1	chr1_13141592	0	13141592	G	T
1	chr1_13147701	0	13147701	C	G
1	chr1_13148539	0	13148539	C	A
1	chr1_13155308	0	13155308	G	A
1	chr1_13157237	0	13157237	G	A
1	chr1_13157287	0	13157287	T	C
1	chr1_13158850	0	13158850	T	C
1	chr1_13165154	0	13165154	G	C
1	chr1_13167914	0	13167914	T	C
1	chr1_13173436	0	13173436	T	C
1	chr1_13185124	0	13185124	T	C
1	chr1_13185285	0	13185285	A	C
1	chr1_13188521	0	13188521	G	A
1	chr1_13193863	0	13193863	A	C
1	chr1_13195769	0	13195769	T	C
1	chr1_13202011	0	13202011	G	C
1	chr1_13202254	0	13202254	A	G
1	chr1_13202724	0	13202724	T	C
1	chr1_13205431	0	13205431	G	A
1	chr1_13211701	0	13211701	A	C
1	chr1_13224421	0	13224421	A	G
1	chr1_13225135	0	13225135	C	A
1	chr1_13228268	0	13228268	T	C
1	chr1_13231238	0	13231238	C	G
1	chr1_13233456	0	13233456	G	T
1	chr1_13245174	0	13245174	T	C
1	chr1_13246904	0	13246904	C	T
1	chr1_13251175	0	13251175	C	T
1	chr1_13253634	0	13253634	G	T
1	chr1_13254135	0	13254135	A	G
1	chr1_13265681	0	13265681	T	A
1	chr1_13266223	0	13266223	C	A
1	chr1_13279309	0	13279309	C	G
1	chr1_13282286	0	13282286	T	C
1	chr1_13284806	0	13284806	T	C
1	chr1_13295003	0	13295003	A	G
1	chr1_13313567	0	13313567	T	C
1	chr1_13323129	0	13323129	C	T
1	chr1_13324730	0	13324730	C	A
1	chr1_13336450	0	13336450	A	G
1	chr1_13344586	0	13344586	A	G
1	chr1_13347188	0	13347188	T	C
1	chr1_13350428	0	13350428	T	C
1	chr1_13361773	0	13361773	T	G
1	chr1_13362499	0	13362499	G	A
1	chr1_13363389	0	13363389	C	A
1	chr1_13374580	0	13374580	G	A
1	chr1_13377528	0	13377528	G	C
1	chr1_13380049	0	13380049	G	A
1	chr1_13382712	0	13382712	T	C
1	chr1_13383267	0	13383267	G	A
1	chr1_13386137	0	13386137	T	C
1	chr1_13388840	0	13388840	G	A
1	chr1_13392005	0	13392005	A	G
1	chr1_13392819	0	13392819	A	G
1	chr1_13394549	0	13394549	T	C
1	chr1_13399887	0	13399887	T	C
1	chr1_13401003	0	13401003	T	C
1	chr1_13402973	0	13402973	G	C
1	chr1_13403839	0	13403839	C	T
1	chr1_13408058	0	13408058	T	C
1	chr1_13409189	0	13409189	A	G
1	chr1_13410339	0	13410339	A	G
1	chr1_13413744	0	13413744	T	G
1	chr1_13414656	0	13414656	T	C
1	chr1_13417755	0	13417755	T	A
1	chr1_13419680	0	13419680	T	C
1	chr1_13421297	0	13421297	T	A
1	chr1_13424477	0	13424477	C	G
1	chr1_13436673	0	13436673	C	A
1	chr1_13449945	0	13449945	A	G
1	chr1_13450978	0	13450978	G	A
1	chr1_13460896	0	13460896	T	C
1	chr1_13463142	0	13463142	G	A
1	chr1_13467899	0	13467899	T	C
1	chr1_13475491	0	13475491	A	T
1	chr1_13482068	0	13482068	A	C
1	chr1_13487362	0	13487362	C	T
1	chr1_13489384	0	13489384	T	C
1	chr1_13490483	0	13490483	G	A
1	chr1_13500604	0	13500604	G	T
1	chr1_13503822	0	13503822	A	G
1	chr1_13511613	0	13511613	G	A
1	chr1_13513375	0	13513375	C	T
1	chr1_13516335	0	13516335	A	G
1	chr1_13518998	0	13518998	A	G
1	chr1_13519343	0	13519343	T	C
1	chr1_13523488	0	13523488	A	G
1	chr1_13524351	0	13524351	T	G
1	chr1_13524792	0	13524792	G	C
1	chr1_13533987	0	13533987	T	C
1	chr1_13541216	0	13541216	G	A
1	chr1_13541312	0	13541312	A	G
1	chr1_13542660	0	13542660	T	C
1	chr1_13548231	0	13548231	T	C
1	chr1_13551798	0	13551798	T	C
1	chr1_13556412	0	13556412	C	T
1	chr1_13556549	0	13556549	A	G
1	chr1_13559436	0	13559436	A	C
1	chr1_13563401	0	13563401	G	C
1	chr1_13567916	0	13567916	A	G
1	chr1_13569276	0	13569276	A	G
1	chr1_13573670	0	13573670	A	G
1	chr1_13580292	0	13580292	T	C
1	chr1_13583218	0	13583218	G	C
1	chr1_13587597	0	13587597	A	G
1	chr1_13591566	0	13591566	C	T
1	chr1_13608337	0	13608337	A	G
1	chr1_13609379	0	13609379	A	G
1	chr1_13620042	0	13620042	T	C
1	chr1_13625853	0	13625853	G	A
1	chr1_13630951	0	13630951	T	C
1	chr1_13632027	0	13632027	G	A
1	chr1_13642601	0	13642601	T	C
1	chr1_13651391	0	13651391	A	G
1	chr1_13654077	0	13654077	T	C
1	chr1_13655814	0	13655814	C	T
1	chr1_13665929	0	13665929	T	G
1	chr1_13667006	0	13667006	A	G
1	chr1_13674128	0	13674128	A	G
1	chr1_13677800	0	13677800	T	C
1	chr1_13679811	0	13679811	A	G
1	chr1_13680907	0	13680907	A	C
1	chr1_13699934	0	13699934	A	G
1	chr1_13710790	0	13710790	C	T
1	chr1_13713552	0	13713552	G	A
1	chr1_13713881	0	13713881	A	G
1	chr1_13714588	0	13714588	T	C
1	chr1_13715754	0	13715754	C	T
1	chr1_13716555	0	13716555	A	G
1	chr1_13716829	0	13716829	A	C
1	chr1_13720537	0	13720537	C	A
1	chr1_13720642	0	13720642	C	T
1	chr1_13726035	0	13726035	C	T
1	chr1_13727851	0	13727851	A	T
1	chr1_13731428	0	13731428	A	G
1	chr1_13732174	0	13732174	A	T
1	chr1_13735810	0	13735810	G	A
1	chr1_13737968	0	13737968	C	T
1	chr1_13738931	0	13738931	G	A
1	chr1_13739264	0	13739264	T	C
1	chr1_13740327	0	13740327	T	C
1	chr1_13743063	0	13743063	C	T
1	chr1_13747969	0	13747969	T	C
1	chr1_13748273	0	13748273	C	G
1	chr1_13756480	0	13756480	G	T
1	chr1_13758904	0	13758904	A	C
1	chr1_13769321	0	13769321	T	C
1	chr1_13770983	0	13770983	G	A
1	chr1_13773006	0	13773006	C	G
1	chr1_13773434	0	13773434	T	C
1	chr1_13780809	0	13780809	G	C
1	chr1_13785643	0	13785643	T	C
1	chr1_13791895	0	13791895	C	G
1	chr1_13797234	0	13797234	T	C
1	chr1_13802102	0	13802102	C	T
1	chr1_13804644	0	13804644	T	A
1	chr1_13805732	0	13805732	T	C
1	chr1_13813174	0	13813174	A	G
1	chr1_13813460	0	13813460	G	A
1	chr1_13815052	0	13815052	T	C
1	chr1_13815962	0	13815962	C	T
1	chr1_13822869	0	13822869	A	G
1	chr1_13824098	0	13824098	A	G
1	chr1_13825671	0	13825671	C	T
1	chr1_13826569	0	13826569	G	A
1	chr1_13826760	0	13826760	A	G
1	chr1_13826992	0	13826992	A	G
1	chr1_13827902	0	13827902	T	A
1	chr1_13830916	0	13830916	A	G
1	chr1_13833531	0	13833531	A	G
1	chr1_13835186	0	13835186	T	C
1	chr1_13836158	0	13836158	A	G
1	chr1_13839275	0	13839275	C	G
1	chr1_13843318	0	13843318	A	G
1	chr1_13844746	0	13844746	A	G
1	chr1_13845931	0	13845931	T	C
1	chr1_13846649	0	13846649	T	G
1	chr1_13847101	0	13847101	T	C
1	chr1_13851393	0	13851393	T	C
1	chr1_13858468	0	13858468	G	A
1	chr1_13864771	0	13864771	A	G
1	chr1_13866276	0	13866276	A	G
1	chr1_13867033	0	13867033	T	C
1	chr1_13872037	0	13872037	G	A
1	chr1_13878183	0	13878183	A	G
1	chr1_13879443	0	13879443	C	T
1	chr1_13879725	0	13879725	C	A
1	chr1_13883574	0	13883574	C	T
1	chr1_13886211	0	13886211	T	C
1	chr1_13895739	0	13895739	T	C
1	chr1_13903158	0	13903158	G	A
1	chr1_13904601	0	13904601	C	T
1	chr1_13906622	0	13906622	C	T
1	chr1_13908369	0	13908369	C	T
1	chr1_13909370	0	13909370	A	G
1	chr1_13915858	0	13915858	G	T
1	chr1_13918076	0	13918076	A	G
1	chr1_13918634	0	13918634	A	G
1	chr1_13923607	0	13923607	G	A
1	chr1_13928555	0	13928555	A	G
1	chr1_13941826	0	13941826	G	A
1	chr1_13955859	0	13955859	C	T
1	chr1_13966211	0	13966211	A	G
1	chr1_13973546	0	13973546	G	A
1	chr1_13981243	0	13981243	A	G
1	chr1_13985462	0	13985462	G	A
1	chr1_13996250	0	13996250	G	A
1	chr1_13998196	0	13998196	C	G
1	chr1_14003956	0	14003956	T	C
1	chr1_14007921	0	14007921	A	G
1	chr1_14012545	0	14012545	G	T
1	chr1_14012743	0	14012743	T	C
1	chr1_14014406	0	14014406	T	C
1	chr1_14015068	0	14015068	T	C
1	chr1_14016541	0	14016541	A	G
1	chr1_14016958	0	14016958	C	T
1	chr1_14023384	0	14023384	T	C
1	chr1_14031145	0	14031145	C	A
1	chr1_14032945	0	14032945	G	A
1	chr1_14037941	0	14037941	C	A
1	chr1_14046773	0	14046773	T	C
1	chr1_14049603	0	14049603	A	G
1	chr1_14050721	0	14050721	G	A
1	chr1_14051129	0	14051129	T	C
1	chr1_14053702	0	14053702	T	C
1	chr1_14058179	0	14058179	G	A
1	chr1_14063710	0	14063710	G	A
1	chr1_14063998	0	14063998	T	A
1	chr1_14070420	0	14070420	A	T
1	chr1_14070613	0	14070613	T	C
1	chr1_14074423	0	14074423	T	C
1	chr1_14074591	0	14074591	T	C
1	chr1_14088932	0	14088932	C	G
1	chr1_14098968	0	14098968	C	G
1	chr1_14100777	0	14100777	T	G
1	chr1_14101420	0	14101420	C	T
1	chr1_14102803	0	14102803	C	T
1	chr1_14107399	0	14107399	A	G
1	chr1_14114703	0	14114703	T	C
1	chr1_14115714	0	14115714	T	C
1	chr1_14118489	0	14118489	T	C
1	chr1_14121410	0	14121410	C	T
1	chr1_14121669	0	14121669	A	G
1	chr1_14122095	0	14122095	A	G
1	chr1_14122947	0	14122947	G	C
1	chr1_14130818	0	14130818	T	C
1	chr1_14137696	0	14137696	A	G
1	chr1_14139632	0	14139632	C	A
1	chr1_14142647	0	14142647	G	A
1	chr1_14142660	0	14142660	A	G
1	chr1_14143737	0	14143737	C	T
1	chr1_14148717	0	14148717	C	T
1	chr1_14152502	0	14152502	A	G
1	chr1_14152731	0	14152731	T	C
1	chr1_14156059	0	14156059	G	T
1	chr1_14156695	0	14156695	C	T
1	chr1_14159160	0	14159160	C	T
1	chr1_14171633	0	14171633	T	A
1	chr1_14171711	0	14171711	A	G
1	chr1_14177531	0	14177531	A	G
1	chr1_14181255	0	14181255	A	G
1	chr1_14184193	0	14184193	G	A
1	chr1_14190150	0	14190150	A	G
1	chr1_14193281	0	14193281	C	T
1	chr1_14193944	0	14193944	T	C
1	chr1_14195111	0	14195111	G	A
1	chr1_14196991	0	14196991	A	G
1	chr1_14210006	0	14210006	G	C
1	chr1_14214855	0	14214855	C	G
1	chr1_14220228	0	14220228	A	G
1	chr1_14233815	0	14233815	A	G
1	chr1_14234771	0	14234771	T	G
1	chr1_14236878	0	14236878	T	C
1	chr1_14239308	0	14239308	G	A
1	chr1_14239923	0	14239923	G	T
1	chr1_14239992	0	14239992	T	C
1	chr1_14242675	0	14242675	A	T
1	chr1_14249886	0	14249886	T	C
1	chr1_14253127	0	14253127	A	G
1	chr1_14254094	0	14254094	G	A
1	chr1_14258046	0	14258046	C	T
1	chr1_14260540	0	14260540	A	G
1	chr1_14264575	0	14264575	T	C
1	chr1_14264912	0	14264912	C	G
1	chr1_14270277	0	14270277	C	T
1	chr1_14276161	0	14276161	A	C
1	chr1_14281156	0	14281156	T	A
1	chr1_14286448	0	14286448	G	A
1	chr1_14288965	0	14288965	G	C
1	chr1_14291082	0	14291082	C	A
1	chr1_14297214	0	14297214	G	T
1	chr1_14301475	0	14301475	C	T
1	chr1_14302748	0	14302748	C	T
1	chr1_14317288	0	14317288	C	T
1	chr1_14318040	0	14318040	A	G
1	chr1_14318286	0	14318286	A	C
1	chr1_14334582	0	14334582	T	C
1	chr1_14335750	0	14335750	T	G
1	chr1_14336886	0	14336886	T	C
1	chr1_14340498	0	14340498	A	G
1	chr1_14342772	0	14342772	T	C
1	chr1_14344144	0	14344144	T	C
1	chr1_14348904	0	14348904	T	C
1	chr1_14350862	0	14350862	T	C
1	chr1_14353868	0	14353868	T	G
1	chr1_14354181	0	14354181	C	T
1	chr1_14357294	0	14357294	A	C
1	chr1_14361239	0	14361239	T	C
1	chr1_14367418	0	14367418	C	A
1	chr1_14376630	0	14376630	T	C
1	chr1_14378323	0	14378323	A	G
1	chr1_14378908	0	14378908	A	G
1	chr1_14378991	0	14378991	T	C
1	chr1_14379045	0	14379045	G	C
1	chr1_14387833	0	14387833	A	G
1	chr1_14389529	0	14389529	A	C
1	chr1_14394167	0	14394167	C	T
1	chr1_14400088	0	14400088	T	C
1	chr1_14402133	0	14402133	G	T
1	chr1_14404554	0	14404554	C	T
1	chr1_14406111	0	14406111	T	C
1	chr1_14407848	0	14407848	A	C
1	chr1_14421141	0	14421141	A	C
1	chr1_14433634	0	14433634	G	C
1	chr1_14434630	0	14434630	A	G
1	chr1_14436232	0	14436232	A	G
1	chr1_14438746	0	14438746	G	A
1	chr1_14443086	0	14443086	T	C
1	chr1_14446957	0	14446957	T	C
1	chr1_14452849	0	14452849	G	A
1	chr1_14459794	0	14459794	C	T
1	chr1_14467112	0	14467112	T	C
1	chr1_14473868	0	14473868	T	C
1	chr1_14475775	0	14475775	G	A
1	chr1_14475991	0	14475991	A	G
1	chr1_14478283	0	14478283	G	T
1	chr1_14479716	0	14479716	G	C
1	chr1_14481554	0	14481554	C	A
1	chr1_14483841	0	14483841	C	G
1	chr1_14484053	0	14484053	C	A
1	chr1_14484745	0	14484745	T	G
1	chr1_14485875	0	14485875	G	T
1	chr1_14502839	0	14502839	G	A
1	chr1_14503663	0	14503663	C	G
1	chr1_14504455	0	14504455	T	C
1	chr1_14507344	0	14507344	C	G
1	chr1_14510725	0	14510725	T	G
1	chr1_14513172	0	14513172	T	G
1	chr1_14516892	0	14516892	A	G
1	chr1_14517235	0	14517235	G	A
1	chr1_14519226	0	14519226	G	A
1	chr1_14529794	0	14529794	G	T
1	chr1_14531675	0	14531675	A	G
1	chr1_14558375	0	14558375	T	C
1	chr1_14561266	0	14561266	C	G
1	chr1_14568942	0	14568942	T	C
1	chr1_14568943	0	14568943	A	G
1	chr1_14581726	0	14581726	G	A
1	chr1_14582279	0	14582279	A	G
1	chr1_14585202	0	14585202	A	G
1	chr1_14594322	0	14594322	T	C
1	chr1_14596939	0	14596939	A	G
1	chr1_14597147	0	14597147	T	A
1	chr1_14602279	0	14602279	A	G
1	chr1_14606452	0	14606452	T	C
1	chr1_14607074	0	14607074	C	T
1	chr1_14607478	0	14607478	G	A
1	chr1_14612273	0	14612273	T	C
1	chr1_14616705	0	14616705	T	C
1	chr1_14619949	0	14619949	C	T
1	chr1_14622775	0	14622775	A	G
1	chr1_14627926	0	14627926	C	T
1	chr1_14629378	0	14629378	C	G
1	chr1_14634484	0	14634484	A	G
1	chr1_14635116	0	14635116	T	C
1	chr1_14641669	0	14641669	A	C
1	chr1_14646059	0	14646059	C	A
1	chr1_14653135	0	14653135	T	C
1	chr1_14656304	0	14656304	T	G
1	chr1_14660724	0	14660724	T	C
1	chr1_14667276	0	14667276	C	T
1	chr1_14667625	0	14667625	A	C
1	chr1_14685921	0	14685921	C	T
1	chr1_14691407	0	14691407	A	G
1	chr1_14696672	0	14696672	G	T
1	chr1_14698058	0	14698058	T	G
1	chr1_14698933	0	14698933	C	T
1	chr1_14701270	0	14701270	T	G
1	chr1_14731881	0	14731881	A	C
1	chr1_14743237	0	14743237	C	T
1	chr1_14751948	0	14751948	A	G
1	chr1_14754558	0	14754558	A	G
1	chr1_14755484	0	14755484	C	T
1	chr1_14764458	0	14764458	T	G
1	chr1_14766292	0	14766292	C	T
1	chr1_14768000	0	14768000	T	C
1	chr1_14768607	0	14768607	T	A
1	chr1_14770185	0	14770185	C	A
1	chr1_14775470	0	14775470	C	T
1	chr1_14775788	0	14775788	A	G
1	chr1_14780056	0	14780056	A	G
1	chr1_14784030	0	14784030	T	C
1	chr1_14785211	0	14785211	A	G
1	chr1_14788509	0	14788509	A	G
1	chr1_14789869	0	14789869	G	A
1	chr1_14792473	0	14792473	T	A
1	chr1_14799894	0	14799894	A	G
1	chr1_14800564	0	14800564	C	G
1	chr1_14810110	0	14810110	A	G
1	chr1_14814250	0	14814250	T	C
1	chr1_14817518	0	14817518	A	T
1	chr1_14820102	0	14820102	A	C
1	chr1_14823750	0	14823750	C	A
1	chr1_14830438	0	14830438	G	T
1	chr1_14832533	0	14832533	T	C
1	chr1_14835011	0	14835011	A	G
1	chr1_14840609	0	14840609	C	T
1	chr1_14851954	0	14851954	G	T
1	chr1_14855574	0	14855574	G	T
1	chr1_14868460	0	14868460	C	A
1	chr1_14873664	0	14873664	C	G
1	chr1_14881981	0	14881981	A	G
1	chr1_14884493	0	14884493	C	A
1	chr1_14895175	0	14895175	C	A
1	chr1_14898418	0	14898418	T	C
1	chr1_14905628	0	14905628	T	C
1	chr1_14907856	0	14907856	G	T
1	chr1_14908591	0	14908591	C	G
1	chr1_14909771	0	14909771	C	T
1	chr1_14910093	0	14910093	C	T
1	chr1_14911555	0	14911555	G	A
1	chr1_14920590	0	14920590	G	A
1	chr1_14924566	0	14924566	T	C
1	chr1_14926288	0	14926288	C	T
1	chr1_14930312	0	14930312	A	G
1	chr1_14934242	0	14934242	A	G
1	chr1_14937349	0	14937349	C	T
1	chr1_14939630	0	14939630	A	G
1	chr1_14943319	0	14943319	A	G
1	chr1_14943830	0	14943830	T	C
1	chr1_14943972	0	14943972	T	C
1	chr1_14946370	0	14946370	C	A
1	chr1_14951230	0	14951230	G	A
1	chr1_14957290	0	14957290	C	A
1	chr1_14961599	0	14961599	A	C
1	chr1_14964925	0	14964925	T	C
1	chr1_14968853	0	14968853	G	C
1	chr1_14992692	0	14992692	A	G
1	chr1_14997122	0	14997122	T	C
1	chr1_14999381	0	14999381	C	T
1	chr1_15001026	0	15001026	A	T
1	chr1_15001497	0	15001497	A	T
1	chr1_15003573	0	15003573	A	G
1	chr1_15008169	0	15008169	A	G
1	chr1_15015778	0	15015778	A	G
1	chr1_15021917	0	15021917	G	A
1	chr1_15022188	0	15022188	A	G
1	chr1_15024985	0	15024985	C	A
1	chr1_15027301	0	15027301	A	G
1	chr1_15033486	0	15033486	T	A
1	chr1_15035226	0	15035226	G	T
1	chr1_15040594	0	15040594	T	C
1	chr1_15048213	0	15048213	G	A
1	chr1_15049596	0	15049596	G	A
1	chr1_15061503	0	15061503	T	C
1	chr1_15064613	0	15064613	G	C
1	chr1_15070411	0	15070411	G	C
1	chr1_15073029	0	15073029	G	T
1	chr1_15074036	0	15074036	A	G
1	chr1_15078314	0	15078314	A	C
1	chr1_15100236	0	15100236	G	A
1	chr1_15104699	0	15104699	C	T
1	chr1_15112554	0	15112554	G	C
1	chr1_15118817	0	15118817	T	C
1	chr1_15121695	0	15121695	T	A
1	chr1_15131900	0	15131900	T	C
1	chr1_15142917	0	15142917	A	G
1	chr1_15163210	0	15163210	A	G
1	chr1_15167572	0	15167572	G	A
1	chr1_15171626	0	15171626	T	G
1	chr1_15172680	0	15172680	C	A
1	chr1_15197551	0	15197551	A	G
1	chr1_15201537	0	15201537	C	T
1	chr1_15204438	0	15204438	A	C
1	chr1_15205976	0	15205976	A	G
1	chr1_15211317	0	15211317	G	T
1	chr1_15213866	0	15213866	A	G
1	chr1_15226100	0	15226100	A	G
1	chr1_15234122	0	15234122	A	G
1	chr1_15236210	0	15236210	A	G
1	chr1_15247178	0	15247178	G	A
1	chr1_15249774	0	15249774	G	C
1	chr1_15250887	0	15250887	C	G
1	chr1_15251959	0	15251959	A	G
1	chr1_15253813	0	15253813	G	T
1	chr1_15255666	0	15255666	A	C
1	chr1_15260965	0	15260965	A	G
1	chr1_15261429	0	15261429	T	G
1	chr1_15265424	0	15265424	A	G
1	chr1_15272673	0	15272673	A	G
1	chr1_15280629	0	15280629	A	G
1	chr1_15285644	0	15285644	T	C
1	chr1_15286604	0	15286604	T	G
1	chr1_15288630	0	15288630	G	A
1	chr1_15296723	0	15296723	T	C
1	chr1_15300694	0	15300694	A	G
1	chr1_15303351	0	15303351	T	C
1	chr1_15303798	0	15303798	G	C
1	chr1_15309576	0	15309576	G	T
1	chr1_15309783	0	15309783	T	C
1	chr1_15313035	0	15313035	T	C
1	chr1_15330124	0	15330124	G	C
1	chr1_15355209	0	15355209	A	C
1	chr1_15355613	0	15355613	G	A
1	chr1_15356337	0	15356337	G	A
1	chr1_15364872	0	15364872	T	G
1	chr1_15372175	0	15372175	T	C
1	chr1_15372418	0	15372418	G	A
1	chr1_15382628	0	15382628	T	G
1	chr1_15384336	0	15384336	A	G
1	chr1_15395621	0	15395621	T	C
1	chr1_15396197	0	15396197	A	G
1	chr1_15397385	0	15397385	T	C
1	chr1_15404277	0	15404277	T	C
1	chr1_15405809	0	15405809	T	C
1	chr1_15406254	0	15406254	G	A
1	chr1_15408762	0	15408762	G	A
1	chr1_15410091	0	15410091	T	C
1	chr1_15419018	0	15419018	T	C
1	chr1_15427767	0	15427767	T	G
1	chr1_15428714	0	15428714	G	A
1	chr1_15429627	0	15429627	A	G
1	chr1_15439191	0	15439191	C	T
1	chr1_15449164	0	15449164	T	C
1	chr1_15449551	0	15449551	A	G
1	chr1_15454322	0	15454322	G	A
1	chr1_15468012	0	15468012	C	G
1	chr1_15469019	0	15469019	G	C
1	chr1_15473322	0	15473322	G	A
1	chr1_15481443	0	15481443	G	A
1	chr1_15486946	0	15486946	C	T
1	chr1_15490710	0	15490710	C	T
1	chr1_15491208	0	15491208	C	T
1	chr1_15491981	0	15491981	T	C
1	chr1_15496006	0	15496006	A	G
1	chr1_15499905	0	15499905	G	A
1	chr1_15503159	0	15503159	G	A
1	chr1_15507899	0	15507899	T	C
1	chr1_15508741	0	15508741	C	G
1	chr1_15515418	0	15515418	C	T
1	chr1_15516428	0	15516428	C	T
1	chr1_15518606	0	15518606	T	G
1	chr1_15518778	0	15518778	T	C
1	chr1_15520077	0	15520077	A	C
1	chr1_15524521	0	15524521	T	A
1	chr1_15531446	0	15531446	C	A
1	chr1_15532067	0	15532067	C	G
1	chr1_15538346	0	15538346	C	A
1	chr1_15539418	0	15539418	G	T
1	chr1_15541519	0	15541519	G	A
1	chr1_15544998	0	15544998	C	T
1	chr1_15552689	0	15552689	G	T
1	chr1_15555203	0	15555203	G	A
1	chr1_15563004	0	15563004	A	C
1	chr1_15567575	0	15567575	C	T
1	chr1_15568661	0	15568661	A	T
1	chr1_15572601	0	15572601	G	A
1	chr1_15590135	0	15590135	C	T
1	chr1_15599742	0	15599742	T	C
1	chr1_15601341	0	15601341	G	C
1	chr1_15601811	0	15601811	C	G
1	chr1_15605730	0	15605730	A	T
1	chr1_15615499	0	15615499	A	G
1	chr1_15624027	0	15624027	G	C
1	chr1_15637454	0	15637454	T	C
1	chr1_15640094	0	15640094	G	A
1	chr1_15645044	0	15645044	G	A
1	chr1_15645897	0	15645897	G	C
1	chr1_15647214	0	15647214	G	A
1	chr1_15647415	0	15647415	G	T
1	chr1_15651945	0	15651945	T	C
1	chr1_15655871	0	15655871	T	C
1	chr1_15668128	0	15668128	C	T
1	chr1_15668223	0	15668223	T	A
1	chr1_15673695	0	15673695	T	C
1	chr1_15693636	0	15693636	A	C
1	chr1_15704169	0	15704169	C	G
1	chr1_15704297	0	15704297	T	C
1	chr1_15704703	0	15704703	G	C
1	chr1_15719340	0	15719340	G	A
1	chr1_15721265	0	15721265	G	C
1	chr1_15722877	0	15722877	A	G
1	chr1_15750895	0	15750895	T	C
1	chr1_15751661	0	15751661	G	A
1	chr1_15751713	0	15751713	G	T
1	chr1_15752980	0	15752980	T	C
1	chr1_15753152	0	15753152	T	C
1	chr1_15759843	0	15759843	T	C
1	chr1_15763040	0	15763040	A	G
1	chr1_15765025	0	15765025	C	T
1	chr1_15767807	0	15767807	T	C
1	chr1_15777147	0	15777147	A	C
1	chr1_15778507	0	15778507	G	A
1	chr1_15778559	0	15778559	A	G
1	chr1_15785917	0	15785917	G	C
1	chr1_15786053	0	15786053	A	G
1	chr1_15786444	0	15786444	T	G
1	chr1_15789862	0	15789862	G	T
1	chr1_15799666	0	15799666	G	C
1	chr1_15806412	0	15806412	C	T
1	chr1_15807270	0	15807270	G	T
1	chr1_15810660	0	15810660	C	T
1	chr1_15816432	0	15816432	T	C
1	chr1_15817382	0	15817382	G	A
1	chr1_15830951	0	15830951	G	A
1	chr1_15833465	0	15833465	G	A
1	chr1_15833521	0	15833521	T	A
1	chr1_15834552	0	15834552	C	T
1	chr1_15835132	0	15835132	G	A
1	chr1_15842280	0	15842280	G	A
1	chr1_15846057	0	15846057	G	A
1	chr1_15847360	0	15847360	T	C
1	chr1_15853757	0	15853757	A	C
1	chr1_15853764	0	15853764	G	C
1	chr1_15855270	0	15855270	G	A
1	chr1_15856906	0	15856906	T	G
1	chr1_15871929	0	15871929	T	C
1	chr1_15872111	0	15872111	A	G
1	chr1_15873421	0	15873421	T	C
1	chr1_15873985	0	15873985	A	G
1	chr1_15882933	0	15882933	A	G
1	chr1_15890389	0	15890389	C	T
1	chr1_15911322	0	15911322	A	G
1	chr1_15912867	0	15912867	G	A
1	chr1_15917417	0	15917417	C	T
1	chr1_15921525	0	15921525	T	G
1	chr1_15925076	0	15925076	C	G
1	chr1_15925850	0	15925850	T	A
1	chr1_15925967	0	15925967	T	G
1	chr1_15926804	0	15926804	G	C
1	chr1_15932946	0	15932946	T	A
1	chr1_15934116	0	15934116	T	G
1	chr1_15936108	0	15936108	C	T
1	chr1_15938559	0	15938559	G	T
1	chr1_15941683	0	15941683	T	C
1	chr1_15942498	0	15942498	G	A
1	chr1_15945463	0	15945463	C	T
1	chr1_15948576	0	15948576	A	G
1	chr1_15954144	0	15954144	G	C
1	chr1_15954706	0	15954706	C	T
1	chr1_15954968	0	15954968	T	G
1	chr1_15963146	0	15963146	G	A
1	chr1_15971896	0	15971896	T	C
1	chr1_15973798	0	15973798	G	A
1	chr1_15990909	0	15990909	G	C
1	chr1_16000241	0	16000241	C	A
1	chr1_16003579	0	16003579	T	C
1	chr1_16005754	0	16005754	A	G
1	chr1_16006221	0	16006221	A	G
1	chr1_16013504	0	16013504	A	G
1	chr1_16021218	0	16021218	T	C
1	chr1_16023720	0	16023720	C	T
1	chr1_16025616	0	16025616	A	G
1	chr1_16027378	0	16027378	T	C
1	chr1_16037412	0	16037412	T	C
1	chr1_16046917	0	16046917	T	C
1	chr1_16051110	0	16051110	T	G
1	chr1_16055013	0	16055013	G	A
1	chr1_16055543	0	16055543	G	T
1	chr1_16056437	0	16056437	G	A
1	chr1_16059210	0	16059210	C	A
1	chr1_16059895	0	16059895	G	A
1	chr1_16068220	0	16068220	C	T
1	chr1_16072161	0	16072161	A	G
1	chr1_16072909	0	16072909	A	G
1	chr1_16073779	0	16073779	T	C
1	chr1_16074357	0	16074357	C	T
1	chr1_16077049	0	16077049	A	G
1	chr1_16083776	0	16083776	G	A
1	chr1_16088183	0	16088183	T	C
1	chr1_16088588	0	16088588	T	C
1	chr1_16090645	0	16090645	T	C
1	chr1_16095495	0	16095495	C	A
1	chr1_16096284	0	16096284	C	A
1	chr1_16098659	0	16098659	A	C
1	chr1_16101186	0	16101186	C	T
1	chr1_16103297	0	16103297	T	C
1	chr1_16105478	0	16105478	G	C
1	chr1_16105731	0	16105731	C	T
1	chr1_16122524	0	16122524	C	T
1	chr1_16133011	0	16133011	C	T
1	chr1_16136374	0	16136374	C	T
1	chr1_16136469	0	16136469	T	A
1	chr1_16139824	0	16139824	G	A
1	chr1_16148352	0	16148352	T	C
1	chr1_16148536	0	16148536	G	C
1	chr1_16160359	0	16160359	T	C
1	chr1_16163850	0	16163850	G	A
1	chr1_16166673	0	16166673	T	C
1	chr1_16174633	0	16174633	C	T
1	chr1_16178171	0	16178171	T	C
1	chr1_16180082	0	16180082	C	T
1	chr1_16193759	0	16193759	T	C
1	chr1_16196243	0	16196243	G	T
1	chr1_16204328	0	16204328	G	A
1	chr1_16211739	0	16211739	T	C
1	chr1_16211962	0	16211962	G	A
1	chr1_16215093	0	16215093	C	T
1	chr1_16218207	0	16218207	G	T
1	chr1_16219039	0	16219039	C	A
1	chr1_16221656	0	16221656	G	A
1	chr1_16221878	0	16221878	G	A
1	chr1_16223029	0	16223029	A	G
1	chr1_16226566	0	16226566	A	C
1	chr1_16248298	0	16248298	T	C
1	chr1_16261131	0	16261131	C	T
1	chr1_16262175	0	16262175	A	G
1	chr1_16267577	0	16267577	C	T
1	chr1_16274303	0	16274303	C	G
1	chr1_16276471	0	16276471	C	T
1	chr1_16277175	0	16277175	T	C
1	chr1_16281960	0	16281960	A	G
1	chr1_16285390	0	16285390	C	T
1	chr1_16291030	0	16291030	A	G
1	chr1_16306251	0	16306251	A	G
1	chr1_16306664	0	16306664	C	T
1	chr1_16320832	0	16320832	A	G
1	chr1_16320920	0	16320920	A	G
1	chr1_16329053	0	16329053	C	T
1	chr1_16329626	0	16329626	T	G
1	chr1_16349322	0	16349322	A	G
1	chr1_16360220	0	16360220	C	T
1	chr1_16360262	0	16360262	T	C
1	chr1_16362302	0	16362302	G	T
1	chr1_16362963	0	16362963	A	G
1	chr1_16384627	0	16384627	A	G
1	chr1_16387528	0	16387528	C	T
1	chr1_16392124	0	16392124	A	G
1	chr1_16397388	0	16397388	T	C
1	chr1_16398321	0	16398321	G	A
1	chr1_16419914	0	16419914	A	T
1	chr1_16425104	0	16425104	A	G
1	chr1_16425279	0	16425279	A	G
1	chr1_16425599	0	16425599	G	A
1	chr1_16453869	0	16453869	G	C
1	chr1_16454695	0	16454695	T	A
1	chr1_16457233	0	16457233	C	T
1	chr1_16465032	0	16465032	G	T
1	chr1_16470298	0	16470298	A	C
1	chr1_16472264	0	16472264	T	C
1	chr1_16473122	0	16473122	C	G
1	chr1_16475563	0	16475563	C	T
1	chr1_16476192	0	16476192	C	T
1	chr1_16478904	0	16478904	A	G
1	chr1_16482436	0	16482436	G	T
1	chr1_16490798	0	16490798	T	C
1	chr1_16491044	0	16491044	C	A
1	chr1_16504060	0	16504060	A	G
1	chr1_16505876	0	16505876	T	C
1	chr1_16526191	0	16526191	T	G
1	chr1_16526790	0	16526790	G	A
1	chr1_16533720	0	16533720	C	G
1	chr1_16534006	0	16534006	A	C
1	chr1_16536675	0	16536675	A	T
1	chr1_16544462	0	16544462	C	T
1	chr1_16546285	0	16546285	C	G
1	chr1_16551170	0	16551170	C	T
1	chr1_16566925	0	16566925	C	T
1	chr1_16571362	0	16571362	A	T
1	chr1_16604662	0	16604662	C	T
1	chr1_16619014	0	16619014	C	T
1	chr1_16644257	0	16644257	G	C
1	chr1_16651224	0	16651224	A	G
1	chr1_16651328	0	16651328	T	C
1	chr1_16655943	0	16655943	A	C
1	chr1_16659291	0	16659291	G	A
1	chr1_16662013	0	16662013	C	G
1	chr1_16663956	0	16663956	C	T
1	chr1_16669357	0	16669357	A	T
1	chr1_16671919	0	16671919	A	G
1	chr1_16674567	0	16674567	T	C
1	chr1_16676042	0	16676042	T	C
1	chr1_16676626	0	16676626	G	A
1	chr1_16684392	0	16684392	A	C
1	chr1_16700386	0	16700386	G	A
1	chr1_16700783	0	16700783	A	T
1	chr1_16706322	0	16706322	G	A
1	chr1_16706810	0	16706810	T	G
1	chr1_16708332	0	16708332	T	C
1	chr1_16713552	0	16713552	A	G
1	chr1_16717887	0	16717887	T	C
1	chr1_16718217	0	16718217	A	G
1	chr1_16724320	0	16724320	A	G
1	chr1_16750561	0	16750561	G	T
1	chr1_16756389	0	16756389	T	G
1	chr1_16756576	0	16756576	A	G
1	chr1_16760436	0	16760436	C	A
1	chr1_16764434	0	16764434	A	T
1	chr1_16781640	0	16781640	C	T
1	chr1_16783717	0	16783717	T	C
1	chr1_16791974	0	16791974	C	T
1	chr1_16809671	0	16809671	C	T
1	chr1_16815263	0	16815263	G	C
1	chr1_16816351	0	16816351	C	A
1	chr1_16827394	0	16827394	C	A
1	chr1_16827424	0	16827424	C	G
1	chr1_16834497	0	16834497	A	G
1	chr1_16843394	0	16843394	C	G
1	chr1_16846880	0	16846880	A	G
1	chr1_16855017	0	16855017	A	G
1	chr1_16855631	0	16855631	T	C
1	chr1_16861430	0	16861430	A	G
1	chr1_16864618	0	16864618	G	A
1	chr1_16864928	0	16864928	G	A
1	chr1_16880963	0	16880963	G	A
1	chr1_16881470	0	16881470	T	C
1	chr1_16902403	0	16902403	T	C
1	chr1_16904422	0	16904422	C	T
1	chr1_16913179	0	16913179	T	C
1	chr1_16924064	0	16924064	A	T
1	chr1_16928796	0	16928796	T	C
1	chr1_16930768	0	16930768	T	C
1	chr1_16931581	0	16931581	G	C
1	chr1_16933574	0	16933574	A	C
1	chr1_16942719	0	16942719	C	G
1	chr1_16956583	0	16956583	A	G
1	chr1_16961074	0	16961074	T	A
1	chr1_16964901	0	16964901	T	C
1	chr1_16969893	0	16969893	C	T
1	chr1_16970078	0	16970078	C	A
1	chr1_16971020	0	16971020	T	A
1	chr1_16976694	0	16976694	G	C
1	chr1_16978978	0	16978978	T	C
1	chr1_16984159	0	16984159	T	A
1	chr1_16984603	0	16984603	G	A
1	chr1_16995889	0	16995889	C	T
1	chr1_16995898	0	16995898	C	T
1	chr1_16998229	0	16998229	G	A
1	chr1_17000260	0	17000260	T	C
1	chr1_17019326	0	17019326	G	A
1	chr1_17019372	0	17019372	A	G
1	chr1_17029099	0	17029099	C	T
1	chr1_17033675	0	17033675	T	G
1	chr1_17042835	0	17042835	T	C
1	chr1_17045239	0	17045239	C	T
1	chr1_17050433	0	17050433	A	T
1	chr1_17051313	0	17051313	C	A
1	chr1_17053692	0	17053692	T	C
1	chr1_17058814	0	17058814	C	T
1	chr1_17063023	0	17063023	A	C
1	chr1_17073817	0	17073817	C	T
1	chr1_17077723	0	17077723	A	C
1	chr1_17077925	0	17077925	A	G
1	chr1_17085858	0	17085858	C	T
1	chr1_17091905	0	17091905	A	G
1	chr1_17094468	0	17094468	A	G
1	chr1_17094474	0	17094474	G	C
1	chr1_17096980	0	17096980	G	A
1	chr1_17105002	0	17105002	C	T
1	chr1_17110101	0	17110101	G	T
1	chr1_17115257	0	17115257	T	C
1	chr1_17135769	0	17135769	G	A
1	chr1_17137866	0	17137866	C	A
1	chr1_17143369	0	17143369	T	G
1	chr1_17148213	0	17148213	T	C
1	chr1_17148275	0	17148275	T	G
1	chr1_17156005	0	17156005	C	T
1	chr1_17164717	0	17164717	C	T
1	chr1_17173943	0	17173943	A	C
1	chr1_17174432	0	17174432	A	C
1	chr1_17179901	0	17179901	T	C
1	chr1_17182995	0	17182995	C	T
1	chr1_17184712	0	17184712	G	A
1	chr1_17188498	0	17188498	G	T
1	chr1_17188674	0	17188674	G	A
1	chr1_17188708	0	17188708	C	T
1	chr1_17190432	0	17190432	C	G
1	chr1_17198051	0	17198051	G	A
1	chr1_17205775	0	17205775	A	G
1	chr1_17206370	0	17206370	T	C
1	chr1_17207110	0	17207110	A	G
1	chr1_17210085	0	17210085	G	T
1	chr1_17215469	0	17215469	A	T
1	chr1_17217079	0	17217079	T	G
1	chr1_17220343	0	17220343	C	T
1	chr1_17226869	0	17226869	C	T
1	chr1_17230352	0	17230352	C	T
1	chr1_17232391	0	17232391	G	C
1	chr1_17236034	0	17236034	G	C
1	chr1_17240931	0	17240931	G	T
1	chr1_17242731	0	17242731	T	C
1	chr1_17245112	0	17245112	C	G
1	chr1_17249387	0	17249387	A	G
1	chr1_17265775	0	17265775	A	G
1	chr1_17269686	0	17269686	T	C
1	chr1_17274329	0	17274329	G	A
1	chr1_17274913	0	17274913	C	T
1	chr1_17276163	0	17276163	C	T
1	chr1_17286497	0	17286497	T	C
1	chr1_17291752	0	17291752	A	G
1	chr1_17292748	0	17292748	G	A
1	chr1_17293564	0	17293564	T	C
1	chr1_17293700	0	17293700	A	G
1	chr1_17294105	0	17294105	A	C
1	chr1_17294853	0	17294853	G	T
1	chr1_17307159	0	17307159	A	G
1	chr1_17308729	0	17308729	G	A
1	chr1_17311906	0	17311906	C	T
1	chr1_17314249	0	17314249	C	T
1	chr1_17314538	0	17314538	T	C
1	chr1_17326026	0	17326026	T	C
1	chr1_17327635	0	17327635	T	C
1	chr1_17327830	0	17327830	T	C
1	chr1_17341664	0	17341664	G	A
1	chr1_17354447	0	17354447	A	G
1	chr1_17355321	0	17355321	C	T
1	chr1_17356797	0	17356797	G	A
1	chr1_17356881	0	17356881	C	T
1	chr1_17359482	0	17359482	C	T
1	chr1_17360073	0	17360073	G	T
1	chr1_17362871	0	17362871	T	C
1	chr1_17373899	0	17373899	T	C
1	chr1_17374967	0	17374967	A	G
1	chr1_17375872	0	17375872	G	A
1	chr1_17383722	0	17383722	T	G
1	chr1_17383890	0	17383890	C	T
1	chr1_17392844	0	17392844	C	A
1	chr1_17393770	0	17393770	A	G
1	chr1_17404668	0	17404668	T	C
1	chr1_17406408	0	17406408	T	G
1	chr1_17408506	0	17408506	G	A
1	chr1_17409473	0	17409473	C	T
1	chr1_17415048	0	17415048	G	A
1	chr1_17416268	0	17416268	A	G
1	chr1_17416770	0	17416770	A	G
1	chr1_17417730	0	17417730	G	A
1	chr1_17417908	0	17417908	G	A
1	chr1_17420212	0	17420212	A	G
1	chr1_17421855	0	17421855	G	A
1	chr1_17421887	0	17421887	G	C
1	chr1_17431465	0	17431465	C	T
1	chr1_17431939	0	17431939	T	C
1	chr1_17433144	0	17433144	G	A
1	chr1_17433359	0	17433359	C	T
1	chr1_17434215	0	17434215	C	A
1	chr1_17439015	0	17439015	T	A
1	chr1_17439230	0	17439230	A	G
1	chr1_17441909	0	17441909	A	G
1	chr1_17445437	0	17445437	G	A
1	chr1_17448102	0	17448102	C	G
1	chr1_17448146	0	17448146	G	T
1	chr1_17448189	0	17448189	T	A
1	chr1_17465170	0	17465170	G	A
1	chr1_17468578	0	17468578	C	G
1	chr1_17478063	0	17478063	T	C
1	chr1_17479565	0	17479565	T	C
1	chr1_17498191	0	17498191	A	G
1	chr1_17509762	0	17509762	G	A
1	chr1_17522538	0	17522538	T	C
1	chr1_17529770	0	17529770	G	A
1	chr1_17533414	0	17533414	T	C
1	chr1_17538329	0	17538329	T	C
1	chr1_17544366	0	17544366	C	T
1	chr1_17545233	0	17545233	T	C
1	chr1_17554737	0	17554737	A	G
1	chr1_17555723	0	17555723	A	G
1	chr1_17561999	0	17561999	T	C
1	chr1_17562521	0	17562521	A	G
1	chr1_17562931	0	17562931	G	C
1	chr1_17563368	0	17563368	A	G
1	chr1_17568270	0	17568270	T	C
1	chr1_17570944	0	17570944	C	T
1	chr1_17574032	0	17574032	C	T
1	chr1_17574270	0	17574270	T	C
1	chr1_17582480	0	17582480	C	T
1	chr1_17583484	0	17583484	T	C
1	chr1_17584246	0	17584246	T	G
1	chr1_17588686	0	17588686	G	A
1	chr1_17592686	0	17592686	T	G
1	chr1_17596774	0	17596774	G	T
1	chr1_17599328	0	17599328	T	C
1	chr1_17601733	0	17601733	C	T
1	chr1_17608479	0	17608479	G	T
1	chr1_17612313	0	17612313	C	A
1	chr1_17615939	0	17615939	A	G
1	chr1_17616960	0	17616960	C	T
1	chr1_17620964	0	17620964	A	C
1	chr1_17622109	0	17622109	C	G
1	chr1_17623189	0	17623189	G	T
1	chr1_17650020	0	17650020	A	C
1	chr1_17662422	0	17662422	T	G
1	chr1_17666630	0	17666630	G	T
1	chr1_17679187	0	17679187	A	G
1	chr1_17683926	0	17683926	T	C
1	chr1_17685899	0	17685899	G	C
1	chr1_17691248	0	17691248	T	G
1	chr1_17698307	0	17698307	G	A
1	chr1_17700457	0	17700457	A	G
1	chr1_17708245	0	17708245	C	A
1	chr1_17715580	0	17715580	G	A
1	chr1_17720032	0	17720032	C	T
1	chr1_17722947	0	17722947	A	C
1	chr1_17728982	0	17728982	G	A
1	chr1_17732467	0	17732467	T	C
1	chr1_17735215	0	17735215	T	C
1	chr1_17735593	0	17735593	G	C
1	chr1_17738075	0	17738075	C	A
1	chr1_17741431	0	17741431	A	G
1	chr1_17756562	0	17756562	T	C
1	chr1_17764864	0	17764864	T	G
1	chr1_17767215	0	17767215	A	G
1	chr1_17768016	0	17768016	G	A
1	chr1_17770864	0	17770864	A	G
1	chr1_17773900	0	17773900	C	A
1	chr1_17778218	0	17778218	G	C
1	chr1_17783189	0	17783189	A	G
1	chr1_17785422	0	17785422	G	T
1	chr1_17793102	0	17793102	G	T
1	chr1_17802343	0	17802343	A	G
1	chr1_17804010	0	17804010	T	C
1	chr1_17814533	0	17814533	C	T
1	chr1_17818766	0	17818766	T	C
1	chr1_17818987	0	17818987	A	C
1	chr1_17819417	0	17819417	C	A
1	chr1_17820690	0	17820690	G	T
1	chr1_17826271	0	17826271	C	G
1	chr1_17830917	0	17830917	T	C
1	chr1_17835620	0	17835620	C	G
1	chr1_17837249	0	17837249	A	G
1	chr1_17839845	0	17839845	T	C
1	chr1_17845032	0	17845032	G	A
1	chr1_17845063	0	17845063	T	C
1	chr1_17848995	0	17848995	G	A
1	chr1_17849558	0	17849558	G	C
1	chr1_17851639	0	17851639	C	T
1	chr1_17851990	0	17851990	A	G
1	chr1_17857787	0	17857787	T	C
1	chr1_17862310	0	17862310	A	G
1	chr1_17862508	0	17862508	T	C
1	chr1_17868872	0	17868872	G	A
1	chr1_17876479	0	17876479	T	C
1	chr1_17880015	0	17880015	T	C
1	chr1_17880976	0	17880976	A	G
1	chr1_17883779	0	17883779	C	T
1	chr1_17886774	0	17886774	A	C
1	chr1_17889665	0	17889665	G	T
1	chr1_17893536	0	17893536	G	C
1	chr1_17896112	0	17896112	A	G
1	chr1_17896777	0	17896777	A	G
1	chr1_17901127	0	17901127	C	T
1	chr1_17904334	0	17904334	G	A
1	chr1_17912752	0	17912752	T	C
1	chr1_17913078	0	17913078	T	C
1	chr1_17920249	0	17920249	T	A
1	chr1_17924569	0	17924569	G	A
1	chr1_17926926	0	17926926	C	T
1	chr1_17936965	0	17936965	T	C
1	chr1_17938852	0	17938852	G	A
1	chr1_17949906	0	17949906	C	T
1	chr1_17964333	0	17964333	C	G
1	chr1_17974387	0	17974387	G	C
1	chr1_18000215	0	18000215	C	T
1	chr1_18000644	0	18000644	C	T
1	chr1_18002860	0	18002860	G	A
1	chr1_18003325	0	18003325	A	G
1	chr1_18008174	0	18008174	A	C
1	chr1_18012261	0	18012261	G	C
1	chr1_18012529	0	18012529	T	C
1	chr1_18014790	0	18014790	A	C
1	chr1_18015066	0	18015066	C	T
1	chr1_18017385	0	18017385	G	T
1	chr1_18018441	0	18018441	G	C
1	chr1_18023361	0	18023361	T	C
1	chr1_18030308	0	18030308	A	G
1	chr1_18035192	0	18035192	T	C
1	chr1_18042785	0	18042785	A	T
1	chr1_18048552	0	18048552	C	T
1	chr1_18054557	0	18054557	C	T
1	chr1_18055999	0	18055999	A	T
1	chr1_18069764	0	18069764	A	C
1	chr1_18071634	0	18071634	G	A
1	chr1_18075906	0	18075906	T	C
1	chr1_18079478	0	18079478	T	G
1	chr1_18079671	0	18079671	A	G
1	chr1_18081142	0	18081142	A	G
1	chr1_18093070	0	18093070	A	C
1	chr1_18102096	0	18102096	G	A
1	chr1_18102344	0	18102344	C	T
1	chr1_18109749	0	18109749	A	G
1	chr1_18109970	0	18109970	G	A
1	chr1_18110498	0	18110498	C	A
1	chr1_18114766	0	18114766	G	A
1	chr1_18116161	0	18116161	A	G
1	chr1_18118376	0	18118376	T	G
1	chr1_18118570	0	18118570	G	A
1	chr1_18120339	0	18120339	A	G
1	chr1_18123986	0	18123986	T	G
1	chr1_18128184	0	18128184	G	T
1	chr1_18130458	0	18130458	G	T
1	chr1_18132102	0	18132102	G	C
1	chr1_18132581	0	18132581	A	G
1	chr1_18135258	0	18135258	G	A
1	chr1_18146442	0	18146442	G	A
1	chr1_18150831	0	18150831	C	A
1	chr1_18150918	0	18150918	G	C
1	chr1_18157181	0	18157181	T	C
1	chr1_18158146	0	18158146	T	C
1	chr1_18168883	0	18168883	T	C
1	chr1_18177388	0	18177388	G	A
1	chr1_18181628	0	18181628	T	C
1	chr1_18192538	0	18192538	C	G
1	chr1_18194291	0	18194291	A	T
1	chr1_18194699	0	18194699	A	G
1	chr1_18195246	0	18195246	A	G
1	chr1_18203802	0	18203802	A	G
1	chr1_18205932	0	18205932	C	T
1	chr1_18228555	0	18228555	T	C
1	chr1_18237640	0	18237640	T	C
1	chr1_18241463	0	18241463	T	C
1	chr1_18244284	0	18244284	T	C
1	chr1_18244342	0	18244342	C	A
1	chr1_18247144	0	18247144	G	A
1	chr1_18251446	0	18251446	T	C
1	chr1_18252833	0	18252833	T	C
1	chr1_18253380	0	18253380	A	C
1	chr1_18257052	0	18257052	A	C
1	chr1_18259473	0	18259473	T	C
1	chr1_18268666	0	18268666	C	G
1	chr1_18268687	0	18268687	T	G
1	chr1_18277789	0	18277789	G	C
1	chr1_18287007	0	18287007	G	A
1	chr1_18289744	0	18289744	T	C
1	chr1_18297074	0	18297074	A	C
1	chr1_18298095	0	18298095	G	T
1	chr1_18298302	0	18298302	G	A
1	chr1_18307568	0	18307568	A	G
1	chr1_18309001	0	18309001	C	T
1	chr1_18313456	0	18313456	T	C
1	chr1_18316538	0	18316538	T	C
1	chr1_18320310	0	18320310	C	T
1	chr1_18325604	0	18325604	A	G
1	chr1_18328561	0	18328561	C	T
1	chr1_18330208	0	18330208	C	T
1	chr1_18334436	0	18334436	C	T
1	chr1_18336011	0	18336011	G	C
1	chr1_18337975	0	18337975	G	A
1	chr1_18338084	0	18338084	T	C
1	chr1_18341428	0	18341428	T	C
1	chr1_18344611	0	18344611	A	G
1	chr1_18345259	0	18345259	C	T
1	chr1_18349223	0	18349223	G	A
1	chr1_18350564	0	18350564	A	G
1	chr1_18356096	0	18356096	T	C
1	chr1_18357195	0	18357195	A	G
1	chr1_18360212	0	18360212	G	C
1	chr1_18360437	0	18360437	G	A
1	chr1_18360800	0	18360800	C	G
1	chr1_18363294	0	18363294	A	C
1	chr1_18365213	0	18365213	C	A
1	chr1_18366360	0	18366360	C	G
1	chr1_18367249	0	18367249	A	G
1	chr1_18372349	0	18372349	G	A
1	chr1_18382532	0	18382532	A	G
1	chr1_18392728	0	18392728	T	C
1	chr1_18397972	0	18397972	C	T
1	chr1_18404636	0	18404636	G	A
1	chr1_18409803	0	18409803	T	G
1	chr1_18419981	0	18419981	C	A
1	chr1_18423433	0	18423433	C	A
1	chr1_18431158	0	18431158	G	T
1	chr1_18437702	0	18437702	G	A
1	chr1_18439265	0	18439265	G	A
1	chr1_18439444	0	18439444	T	G
1	chr1_18440096	0	18440096	A	G
1	chr1_18444586	0	18444586	G	A
1	chr1_18445497	0	18445497	A	G
1	chr1_18458853	0	18458853	T	C
1	chr1_18465322	0	18465322	A	G
1	chr1_18467299	0	18467299	C	A
1	chr1_18475433	0	18475433	T	G
1	chr1_18476838	0	18476838	A	G
1	chr1_18482738	0	18482738	A	G
1	chr1_18482904	0	18482904	T	C
1	chr1_18484638	0	18484638	C	T
1	chr1_18498115	0	18498115	A	C
1	chr1_18501948	0	18501948	A	G
1	chr1_18503354	0	18503354	A	G
1	chr1_18512215	0	18512215	C	T
1	chr1_18519629	0	18519629	A	G
1	chr1_18520809	0	18520809	G	A
1	chr1_18521562	0	18521562	A	G
1	chr1_18539010	0	18539010	G	A
1	chr1_18552081	0	18552081	A	T
1	chr1_18560849	0	18560849	G	A
1	chr1_18561506	0	18561506	T	G
1	chr1_18561972	0	18561972	A	G
1	chr1_18562720	0	18562720	C	T
1	chr1_18575524	0	18575524	C	A
1	chr1_18595268	0	18595268	T	C
1	chr1_18598644	0	18598644	A	G
1	chr1_18612603	0	18612603	G	A
1	chr1_18617899	0	18617899	A	G
1	chr1_18621195	0	18621195	A	G
1	chr1_18633570	0	18633570	T	C
1	chr1_18639389	0	18639389	G	T
1	chr1_18646274	0	18646274	C	T
1	chr1_18648032	0	18648032	A	G
1	chr1_18649657	0	18649657	C	A
1	chr1_18652265	0	18652265	G	A
1	chr1_18654798	0	18654798	A	G
1	chr1_18662449	0	18662449	G	A
1	chr1_18664632	0	18664632	T	C
1	chr1_18682147	0	18682147	T	C
1	chr1_18683294	0	18683294	A	C
1	chr1_18684493	0	18684493	G	C
1	chr1_18687287	0	18687287	T	C
1	chr1_18688035	0	18688035	G	A
1	chr1_18693996	0	18693996	C	T
1	chr1_18696469	0	18696469	T	C
1	chr1_18697109	0	18697109	A	G
1	chr1_18698685	0	18698685	A	G
1	chr1_18701360	0	18701360	C	T
1	chr1_18704012	0	18704012	G	T
1	chr1_18713656	0	18713656	T	C
1	chr1_18720419	0	18720419	C	A
1	chr1_18721304	0	18721304	A	G
1	chr1_18732011	0	18732011	T	C
1	chr1_18733257	0	18733257	G	A
1	chr1_18734505	0	18734505	T	G
1	chr1_18749757	0	18749757	G	T
1	chr1_18760105	0	18760105	T	C
1	chr1_18763213	0	18763213	T	G
1	chr1_18767682	0	18767682	A	T
1	chr1_18769268	0	18769268	A	G
1	chr1_18770620	0	18770620	G	A
1	chr1_18779304	0	18779304	A	G
1	chr1_18779934	0	18779934	G	A
1	chr1_18780418	0	18780418	C	T
1	chr1_18780565	0	18780565	C	G
1	chr1_18781311	0	18781311	C	G
1	chr1_18785996	0	18785996	G	A
1	chr1_18793644	0	18793644	C	T
1	chr1_18808343	0	18808343	C	A
1	chr1_18808714	0	18808714	G	A
1	chr1_18816070	0	18816070	T	C
1	chr1_18826376	0	18826376	T	C
1	chr1_18826658	0	18826658	T	C
1	chr1_18829361	0	18829361	G	A
1	chr1_18834905	0	18834905	T	C
1	chr1_18871817	0	18871817	C	T
1	chr1_18874156	0	18874156	T	C
1	chr1_18878396	0	18878396	T	A
1	chr1_18899314	0	18899314	C	T
1	chr1_18901367	0	18901367	A	G
1	chr1_18902733	0	18902733	G	A
1	chr1_18905755	0	18905755	T	C
1	chr1_18906848	0	18906848	T	C
1	chr1_18919900	0	18919900	C	A
1	chr1_18920261	0	18920261	T	A
1	chr1_18923068	0	18923068	T	C
1	chr1_18925844	0	18925844	A	C
1	chr1_18927227	0	18927227	C	T
1	chr1_18938353	0	18938353	T	C
1	chr1_18940748	0	18940748	T	A
1	chr1_18943558	0	18943558	T	C
1	chr1_18963621	0	18963621	C	G
1	chr1_18963675	0	18963675	C	T
1	chr1_18967012	0	18967012	A	G
1	chr1_18971181	0	18971181	G	T
1	chr1_18972888	0	18972888	C	T
1	chr1_18980001	0	18980001	A	G
1	chr1_18980998	0	18980998	G	T
1	chr1_18981045	0	18981045	A	G
1	chr1_18986149	0	18986149	C	T
1	chr1_19009653	0	19009653	T	C
1	chr1_19013423	0	19013423	T	C
1	chr1_19029970	0	19029970	C	T
1	chr1_19038674	0	19038674	A	C
1	chr1_19039043	0	19039043	T	G
1	chr1_19039532	0	19039532	G	A
1	chr1_19040961	0	19040961	T	G
1	chr1_19041086	0	19041086	A	T
1	chr1_19044611	0	19044611	C	G
1	chr1_19045822	0	19045822	G	T
1	chr1_19045901	0	19045901	C	T
1	chr1_19053140	0	19053140	T	C
1	chr1_19053987	0	19053987	C	A
1	chr1_19056946	0	19056946	A	G
1	chr1_19057215	0	19057215	C	T
1	chr1_19057663	0	19057663	T	A
1	chr1_19063633	0	19063633	A	C
1	chr1_19079351	0	19079351	T	C
1	chr1_19081445	0	19081445	T	C
1	chr1_19092002	0	19092002	T	A
1	chr1_19093280	0	19093280	G	C
1	chr1_19098660	0	19098660	C	T
1	chr1_19120926	0	19120926	C	A
1	chr1_19122788	0	19122788	G	A
1	chr1_19127625	0	19127625	C	T
1	chr1_19140453	0	19140453	A	G
1	chr1_19142183	0	19142183	C	T
1	chr1_19150151	0	19150151	C	A
1	chr1_19159445	0	19159445	C	T
1	chr1_19160132	0	19160132	G	T
1	chr1_19167309	0	19167309	T	C
1	chr1_19173201	0	19173201	A	G
1	chr1_19179898	0	19179898	A	G
1	chr1_19181348	0	19181348	G	T
1	chr1_19186022	0	19186022	C	T
1	chr1_19187071	0	19187071	G	T
1	chr1_19187703	0	19187703	T	C
1	chr1_19192602	0	19192602	G	A
1	chr1_19194199	0	19194199	T	C
1	chr1_19210611	0	19210611	G	T
1	chr1_19211901	0	19211901	T	C
1	chr1_19212026	0	19212026	C	T
1	chr1_19219130	0	19219130	G	A
1	chr1_19224911	0	19224911	G	A
1	chr1_19228677	0	19228677	A	G
1	chr1_19229193	0	19229193	A	G
1	chr1_19231569	0	19231569	A	G
1	chr1_19243437	0	19243437	C	T
1	chr1_19248322	0	19248322	A	G
1	chr1_19263987	0	19263987	A	C
1	chr1_19264500	0	19264500	C	A
1	chr1_19269676	0	19269676	T	G
1	chr1_19278076	0	19278076	C	T
1	chr1_19279177	0	19279177	C	T
1	chr1_19281848	0	19281848	T	C
1	chr1_19288559	0	19288559	C	T
1	chr1_19288755	0	19288755	A	G
1	chr1_19295938	0	19295938	T	C
1	chr1_19296404	0	19296404	G	T
1	chr1_19299317	0	19299317	A	G
1	chr1_19302360	0	19302360	T	C
1	chr1_19303242	0	19303242	T	C
1	chr1_19305296	0	19305296	A	G
1	chr1_19307810	0	19307810	C	T
1	chr1_19309553	0	19309553	T	C
1	chr1_19312489	0	19312489	T	G
1	chr1_19313615	0	19313615	A	T
1	chr1_19313779	0	19313779	A	T
1	chr1_19314508	0	19314508	A	G
1	chr1_19315439	0	19315439	C	T
1	chr1_19322417	0	19322417	C	G
1	chr1_19323956	0	19323956	C	T
1	chr1_19323985	0	19323985	C	T
1	chr1_19327861	0	19327861	G	C
1	chr1_19332840	0	19332840	T	G
1	chr1_19337339	0	19337339	T	C
1	chr1_19342008	0	19342008	T	C
1	chr1_19348805	0	19348805	T	A
1	chr1_19353935	0	19353935	A	C
1	chr1_19356585	0	19356585	C	A
1	chr1_19373467	0	19373467	A	G
1	chr1_19387521	0	19387521	A	G
1	chr1_19387832	0	19387832	A	G
1	chr1_19388841	0	19388841	A	G
1	chr1_19390336	0	19390336	T	G
1	chr1_19400785	0	19400785	C	T
1	chr1_19400868	0	19400868	A	C
1	chr1_19415819	0	19415819	A	G
1	chr1_19419628	0	19419628	T	G
1	chr1_19421892	0	19421892	C	A
1	chr1_19422306	0	19422306	C	A
1	chr1_19432369	0	19432369	T	C
1	chr1_19433740	0	19433740	G	A
1	chr1_19434183	0	19434183	G	A
1	chr1_19438721	0	19438721	T	C
1	chr1_19441532	0	19441532	A	G
1	chr1_19448917	0	19448917	A	G
1	chr1_19450079	0	19450079	C	T
1	chr1_19451441	0	19451441	G	C
1	chr1_19460875	0	19460875	T	C
1	chr1_19466605	0	19466605	C	A
1	chr1_19475695	0	19475695	T	C
1	chr1_19476327	0	19476327	A	G
1	chr1_19488750	0	19488750	A	C
1	chr1_19491621	0	19491621	G	A
1	chr1_19498207	0	19498207	C	T
1	chr1_19500354	0	19500354	A	G
1	chr1_19501218	0	19501218	C	T
1	chr1_19505134	0	19505134	A	G
1	chr1_19508003	0	19508003	G	A
1	chr1_19516185	0	19516185	T	G
1	chr1_19517529	0	19517529	G	A
1	chr1_19518862	0	19518862	C	T
1	chr1_19519187	0	19519187	G	A
1	chr1_19519308	0	19519308	A	G
1	chr1_19519831	0	19519831	A	G
1	chr1_19524935	0	19524935	A	G
1	chr1_19527131	0	19527131	T	C
1	chr1_19543052	0	19543052	C	T
1	chr1_19543365	0	19543365	T	C
1	chr1_19543393	0	19543393	T	C
1	chr1_19546496	0	19546496	A	G
1	chr1_19547139	0	19547139	C	T
1	chr1_19550241	0	19550241	T	A
1	chr1_19558431	0	19558431	A	G
1	chr1_19566959	0	19566959	G	T
1	chr1_19572115	0	19572115	T	C
1	chr1_19575962	0	19575962	A	G
1	chr1_19577204	0	19577204	C	A
1	chr1_19579497	0	19579497	C	T
1	chr1_19581576	0	19581576	A	G
1	chr1_19593326	0	19593326	T	C
1	chr1_19595401	0	19595401	C	T
1	chr1_19596416	0	19596416	G	C
1	chr1_19598905	0	19598905	A	G
1	chr1_19601397	0	19601397	C	A
1	chr1_19608626	0	19608626	T	C
1	chr1_19612194	0	19612194	T	C
1	chr1_19612397	0	19612397	A	G
1	chr1_19616977	0	19616977	G	A
1	chr1_19622586	0	19622586	G	C
1	chr1_19623122	0	19623122	A	G
1	chr1_19625782	0	19625782	T	C
1	chr1_19629116	0	19629116	G	C
1	chr1_19629537	0	19629537	G	T
1	chr1_19630382	0	19630382	C	G
1	chr1_19631779	0	19631779	A	G
1	chr1_19632511	0	19632511	T	C
1	chr1_19633876	0	19633876	C	G
1	chr1_19635437	0	19635437	A	T
1	chr1_19637200	0	19637200	T	C
1	chr1_19637406	0	19637406	G	C
1	chr1_19641066	0	19641066	G	T
1	chr1_19649072	0	19649072	A	T
1	chr1_19653308	0	19653308	G	T
1	chr1_19664513	0	19664513	A	T
1	chr1_19667648	0	19667648	T	C
1	chr1_19667689	0	19667689	A	G
1	chr1_19674569	0	19674569	T	C
1	chr1_19683625	0	19683625	C	T
1	chr1_19684724	0	19684724	A	G
1	chr1_19689868	0	19689868	G	C
1	chr1_19693904	0	19693904	T	G
1	chr1_19702558	0	19702558	C	T
1	chr1_19702793	0	19702793	T	A
1	chr1_19723322	0	19723322	T	C
1	chr1_19726169	0	19726169	A	G
1	chr1_19727328	0	19727328	G	A
1	chr1_19733337	0	19733337	T	C
1	chr1_19738030	0	19738030	T	C
1	chr1_19748277	0	19748277	C	T
1	chr1_19752519	0	19752519	G	A
1	chr1_19754521	0	19754521	G	A
1	chr1_19763532	0	19763532	C	A
1	chr1_19767065	0	19767065	T	A
1	chr1_19770371	0	19770371	G	C
1	chr1_19780694	0	19780694	C	T
1	chr1_19781551	0	19781551	G	A
1	chr1_19782443	0	19782443	C	T
1	chr1_19784537	0	19784537	C	T
1	chr1_19788802	0	19788802	G	A
1	chr1_19790263	0	19790263	T	A
1	chr1_19793303	0	19793303	T	C
1	chr1_19794243	0	19794243	C	G
1	chr1_19796571	0	19796571	T	C
1	chr1_19802262	0	19802262	C	A
1	chr1_19805111	0	19805111	C	T
1	chr1_19809307	0	19809307	C	T
1	chr1_19815529	0	19815529	T	C
1	chr1_19817981	0	19817981	C	G
1	chr1_19823320	0	19823320	C	T
1	chr1_19841424	0	19841424	A	G
1	chr1_19850130	0	19850130	T	G
1	chr1_19850300	0	19850300	A	G
1	chr1_19857502	0	19857502	A	G
1	chr1_19865985	0	19865985	T	C
1	chr1_19866029	0	19866029	T	A
1	chr1_19872714	0	19872714	T	C
1	chr1_19876264	0	19876264	C	G
1	chr1_19877871	0	19877871	G	C
1	chr1_19879156	0	19879156	T	G
1	chr1_19880360	0	19880360	T	A
1	chr1_19884264	0	19884264	C	T
1	chr1_19887854	0	19887854	T	C
1	chr1_19888737	0	19888737	C	T
1	chr1_19892516	0	19892516	G	A
1	chr1_19900971	0	19900971	T	C
1	chr1_19903195	0	19903195	T	C
1	chr1_19903464	0	19903464	G	A
1	chr1_19906335	0	19906335	C	T
1	chr1_19908158	0	19908158	C	A
1	chr1_19917606	0	19917606	T	C
1	chr1_19919485	0	19919485	G	A
1	chr1_19920552	0	19920552	C	G
1	chr1_19921755	0	19921755	T	C
1	chr1_19922397	0	19922397	C	A
1	chr1_19922813	0	19922813	G	A
1	chr1_19930397	0	19930397	A	G
1	chr1_19939600	0	19939600	A	G
1	chr1_19947381	0	19947381	T	C
1	chr1_19951681	0	19951681	T	C
1	chr1_19953112	0	19953112	T	C
1	chr1_19957230	0	19957230	C	T
1	chr1_19957254	0	19957254	T	C
1	chr1_19963361	0	19963361	A	C
1	chr1_19967533	0	19967533	C	A
1	chr1_19970132	0	19970132	T	C
1	chr1_19979385	0	19979385	G	T
1	chr1_19982795	0	19982795	G	A
1	chr1_19995107	0	19995107	A	T
1	chr1_19996129	0	19996129	C	A
1	chr1_19996552	0	19996552	C	T
1	chr1_19998476	0	19998476	G	A
1	chr1_20002033	0	20002033	T	C
1	chr1_20003367	0	20003367	C	T
1	chr1_20007471	0	20007471	T	C
1	chr1_20013944	0	20013944	A	G
1	chr1_20015412	0	20015412	A	G
1	chr1_20018855	0	20018855	A	G
1	chr1_20020065	0	20020065	C	G
1	chr1_20020135	0	20020135	A	G
1	chr1_20020373	0	20020373	A	G
1	chr1_20021377	0	20021377	G	A
1	chr1_20024794	0	20024794	C	T
1	chr1_20025947	0	20025947	G	A
1	chr1_20026554	0	20026554	G	A
1	chr1_20027204	0	20027204	G	A
1	chr1_20030710	0	20030710	A	T
1	chr1_20044531	0	20044531	G	C
1	chr1_20047027	0	20047027	A	C
1	chr1_20050164	0	20050164	A	G
1	chr1_20059335	0	20059335	A	C
1	chr1_20059696	0	20059696	A	G
1	chr1_20065758	0	20065758	T	G
1	chr1_20066031	0	20066031	C	T
1	chr1_20066140	0	20066140	A	G
1	chr1_20069152	0	20069152	G	A
1	chr1_20070983	0	20070983	A	G
1	chr1_20077338	0	20077338	A	G
1	chr1_20077901	0	20077901	A	G
1	chr1_20088035	0	20088035	C	A
1	chr1_20091586	0	20091586	G	C
1	chr1_20093588	0	20093588	T	G
1	chr1_20093640	0	20093640	G	T
1	chr1_20096670	0	20096670	A	G
1	chr1_20101776	0	20101776	G	A
1	chr1_20105567	0	20105567	C	T
1	chr1_20108059	0	20108059	T	C
1	chr1_20115738	0	20115738	T	C
1	chr1_20116558	0	20116558	T	G
1	chr1_20117570	0	20117570	A	G
1	chr1_20118779	0	20118779	C	T
1	chr1_20124690	0	20124690	T	C
1	chr1_20136072	0	20136072	T	C
1	chr1_20139549	0	20139549	A	G
1	chr1_20139560	0	20139560	G	A
1	chr1_20148053	0	20148053	T	G
1	chr1_20151427	0	20151427	T	C
1	chr1_20153275	0	20153275	T	C
1	chr1_20153432	0	20153432	T	C
1	chr1_20156421	0	20156421	A	C
1	chr1_20159644	0	20159644	A	G
1	chr1_20166786	0	20166786	A	T
1	chr1_20171356	0	20171356	C	T
1	chr1_20178162	0	20178162	T	C
1	chr1_20183396	0	20183396	G	C
1	chr1_20186448	0	20186448	G	T
1	chr1_20187840	0	20187840	C	T
1	chr1_20193142	0	20193142	A	G
1	chr1_20206138	0	20206138	G	A
1	chr1_20206800	0	20206800	C	T
1	chr1_20207437	0	20207437	C	T
1	chr1_20208426	0	20208426	A	G
1	chr1_20216410	0	20216410	A	C
1	chr1_20217769	0	20217769	G	C
1	chr1_20219233	0	20219233	T	C
1	chr1_20220040	0	20220040	G	T
1	chr1_20220892	0	20220892	T	C
1	chr1_20222762	0	20222762	A	G
1	chr1_20225086	0	20225086	A	G
1	chr1_20225643	0	20225643	C	T
1	chr1_20227411	0	20227411	C	T
1	chr1_20243723	0	20243723	A	G
1	chr1_20247819	0	20247819	G	C
1	chr1_20253874	0	20253874	C	G
1	chr1_20269651	0	20269651	A	G
1	chr1_20281228	0	20281228	T	C
1	chr1_20283312	0	20283312	C	A
1	chr1_20285883	0	20285883	G	A
1	chr1_20286710	0	20286710	C	T
1	chr1_20289950	0	20289950	T	C
1	chr1_20292922	0	20292922	C	A
1	chr1_20300946	0	20300946	T	G
1	chr1_20301622	0	20301622	A	G
1	chr1_20304157	0	20304157	C	T
1	chr1_20307388	0	20307388	A	C
1	chr1_20309474	0	20309474	C	T
1	chr1_20316328	0	20316328	C	T
1	chr1_20317723	0	20317723	A	G
1	chr1_20317846	0	20317846	A	G
1	chr1_20318901	0	20318901	T	G
1	chr1_20331058	0	20331058	G	C
1	chr1_20331897	0	20331897	T	C
1	chr1_20334598	0	20334598	C	T
1	chr1_20339939	0	20339939	G	A
1	chr1_20342988	0	20342988	C	G
1	chr1_20353088	0	20353088	A	T
1	chr1_20355552	0	20355552	C	T
1	chr1_20361712	0	20361712	T	C
1	chr1_20367901	0	20367901	A	G
1	chr1_20367979	0	20367979	T	C
1	chr1_20374312	0	20374312	G	A
1	chr1_20377699	0	20377699	C	A
1	chr1_20378424	0	20378424	C	T
1	chr1_20391751	0	20391751	C	T
1	chr1_20398485	0	20398485	G	A
1	chr1_20400650	0	20400650	C	T
1	chr1_20403603	0	20403603	A	G
1	chr1_20413799	0	20413799	C	G
1	chr1_20431140	0	20431140	G	A
1	chr1_20443845	0	20443845	A	G
1	chr1_20449868	0	20449868	C	T
1	chr1_20456709	0	20456709	A	T
1	chr1_20457475	0	20457475	T	C
1	chr1_20458228	0	20458228	A	G
1	chr1_20466071	0	20466071	C	T
1	chr1_20475920	0	20475920	G	T
1	chr1_20482757	0	20482757	T	C
1	chr1_20490502	0	20490502	T	C
1	chr1_20499401	0	20499401	T	C
1	chr1_20499453	0	20499453	T	A
1	chr1_20511302	0	20511302	T	C
1	chr1_20511729	0	20511729	C	A
1	chr1_20535588	0	20535588	T	C
1	chr1_20556206	0	20556206	T	C
1	chr1_20557981	0	20557981	T	C
1	chr1_20558718	0	20558718	T	C
1	chr1_20559004	0	20559004	G	T
1	chr1_20568193	0	20568193	C	T
1	chr1_20572042	0	20572042	A	C
1	chr1_20581046	0	20581046	C	A
1	chr1_20582421	0	20582421	T	C
1	chr1_20584777	0	20584777	A	T
1	chr1_20585607	0	20585607	C	A
1	chr1_20592372	0	20592372	A	G
1	chr1_20604043	0	20604043	T	C
1	chr1_20608430	0	20608430	C	A
1	chr1_20616107	0	20616107	T	C
1	chr1_20624069	0	20624069	A	G
1	chr1_20635681	0	20635681	A	G
1	chr1_20636798	0	20636798	T	A
1	chr1_20637279	0	20637279	T	C
1	chr1_20641645	0	20641645	G	A
1	chr1_20642650	0	20642650	C	T
1	chr1_20642830	0	20642830	T	C
1	chr1_20649636	0	20649636	C	G
1	chr1_20650893	0	20650893	A	G
1	chr1_20658713	0	20658713	A	G
1	chr1_20660189	0	20660189	C	T
1	chr1_20661661	0	20661661	G	A
1	chr1_20669831	0	20669831	T	C
1	chr1_20671879	0	20671879	G	A
1	chr1_20680758	0	20680758	T	C
1	chr1_20682566	0	20682566	T	C
1	chr1_20696591	0	20696591	C	T
1	chr1_20703092	0	20703092	T	C
1	chr1_20721857	0	20721857	T	C
1	chr1_20727138	0	20727138	C	T
1	chr1_20728607	0	20728607	T	C
1	chr1_20737933	0	20737933	T	C
1	chr1_20743567	0	20743567	G	C
1	chr1_20758607	0	20758607	A	G
1	chr1_20763192	0	20763192	T	C
1	chr1_20765136	0	20765136	A	G
1	chr1_20770229	0	20770229	T	C
1	chr1_20770533	0	20770533	G	A
1	chr1_20775012	0	20775012	A	G
1	chr1_20780533	0	20780533	C	G
1	chr1_20780646	0	20780646	C	T
1	chr1_20784630	0	20784630	A	T
1	chr1_20785104	0	20785104	A	G
1	chr1_20788654	0	20788654	C	T
1	chr1_20789549	0	20789549	C	T
1	chr1_20798225	0	20798225	T	C
1	chr1_20800630	0	20800630	T	C
1	chr1_20817994	0	20817994	G	A
1	chr1_20818329	0	20818329	C	A
1	chr1_20829189	0	20829189	A	G
1	chr1_20840040	0	20840040	T	C
1	chr1_20844928	0	20844928	A	G
1	chr1_20845181	0	20845181	A	C
1	chr1_20846491	0	20846491	T	C
1	chr1_20848626	0	20848626	C	T
1	chr1_20853357	0	20853357	T	C
1	chr1_20853751	0	20853751	T	C
1	chr1_20855641	0	20855641	C	G
1	chr1_20858075	0	20858075	A	C
1	chr1_20862937	0	20862937	T	G
1	chr1_20864656	0	20864656	C	G
1	chr1_20864681	0	20864681	A	C
1	chr1_20873465	0	20873465	C	G
1	chr1_20877997	0	20877997	T	A
1	chr1_20882847	0	20882847	A	C
1	chr1_20885717	0	20885717	A	C
1	chr1_20891464	0	20891464	T	C
1	chr1_20899774	0	20899774	G	A
1	chr1_20900131	0	20900131	T	C
1	chr1_20917679	0	20917679	T	G
1	chr1_20937842	0	20937842	A	G
1	chr1_20943347	0	20943347	A	G
1	chr1_20943465	0	20943465	G	A
1	chr1_20952701	0	20952701	T	C
1	chr1_20952835	0	20952835	T	C
1	chr1_20958981	0	20958981	A	G
1	chr1_20967235	0	20967235	G	A
1	chr1_20967550	0	20967550	C	T
1	chr1_20969816	0	20969816	C	A
1	chr1_20969932	0	20969932	A	G
1	chr1_20975712	0	20975712	G	A
1	chr1_20975776	0	20975776	A	G
1	chr1_20977228	0	20977228	T	C
1	chr1_20978947	0	20978947	C	T
1	chr1_20979870	0	20979870	T	C
1	chr1_20987261	0	20987261	C	T
1	chr1_21000224	0	21000224	A	G
1	chr1_21007383	0	21007383	A	G
1	chr1_21015497	0	21015497	C	A
1	chr1_21021375	0	21021375	A	G
1	chr1_21024314	0	21024314	T	C
1	chr1_21026429	0	21026429	T	A
1	chr1_21043995	0	21043995	T	C
1	chr1_21044882	0	21044882	C	G
1	chr1_21057700	0	21057700	T	A
1	chr1_21065218	0	21065218	C	T
1	chr1_21071213	0	21071213	T	G
1	chr1_21073519	0	21073519	C	T
1	chr1_21078323	0	21078323	T	C
1	chr1_21079565	0	21079565	T	G
1	chr1_21084243	0	21084243	A	G
1	chr1_21092986	0	21092986	A	G
1	chr1_21096723	0	21096723	C	T
1	chr1_21096939	0	21096939	A	G
1	chr1_21102619	0	21102619	G	A
1	chr1_21132074	0	21132074	T	C
1	chr1_21133722	0	21133722	T	G
1	chr1_21140854	0	21140854	G	A
1	chr1_21152741	0	21152741	G	C
1	chr1_21159048	0	21159048	C	T
1	chr1_21162324	0	21162324	T	C
1	chr1_21174142	0	21174142	G	A
1	chr1_21182447	0	21182447	C	A
1	chr1_21188030	0	21188030	G	A
1	chr1_21199305	0	21199305	C	T
1	chr1_21208187	0	21208187	A	G
1	chr1_21209380	0	21209380	C	T
1	chr1_21211768	0	21211768	G	A
1	chr1_21215835	0	21215835	G	A
1	chr1_21219178	0	21219178	A	G
1	chr1_21228251	0	21228251	C	T
1	chr1_21229450	0	21229450	C	T
1	chr1_21245800	0	21245800	T	C
1	chr1_21253958	0	21253958	C	T
1	chr1_21268901	0	21268901	A	G
1	chr1_21269348	0	21269348	C	T
1	chr1_21270628	0	21270628	G	A
1	chr1_21276294	0	21276294	G	A
1	chr1_21288671	0	21288671	G	A
1	chr1_21289184	0	21289184	C	T
1	chr1_21295234	0	21295234	G	T
1	chr1_21304385	0	21304385	C	A
1	chr1_21325699	0	21325699	G	A
1	chr1_21328468	0	21328468	C	G
1	chr1_21345009	0	21345009	G	A
1	chr1_21356312	0	21356312	A	G
1	chr1_21358878	0	21358878	T	G
1	chr1_21363608	0	21363608	A	G
1	chr1_21363654	0	21363654	A	G
1	chr1_21366037	0	21366037	T	C
1	chr1_21368130	0	21368130	A	T
1	chr1_21371559	0	21371559	C	T
1	chr1_21374492	0	21374492	T	C
1	chr1_21375170	0	21375170	G	C
1	chr1_21376833	0	21376833	A	G
1	chr1_21380998	0	21380998	T	G
1	chr1_21383674	0	21383674	G	C
1	chr1_21401051	0	21401051	G	A
1	chr1_21401426	0	21401426	G	A
1	chr1_21403796	0	21403796	T	C
1	chr1_21410770	0	21410770	C	T
1	chr1_21411389	0	21411389	T	C
1	chr1_21423423	0	21423423	G	T
1	chr1_21431809	0	21431809	T	G
1	chr1_21433777	0	21433777	G	A
1	chr1_21437527	0	21437527	A	G
1	chr1_21437681	0	21437681	A	G
1	chr1_21440754	0	21440754	G	A
1	chr1_21443603	0	21443603	G	A
1	chr1_21452206	0	21452206	T	C
1	chr1_21469686	0	21469686	T	G
1	chr1_21475631	0	21475631	T	C
1	chr1_21480554	0	21480554	A	C
1	chr1_21481750	0	21481750	A	G
1	chr1_21484553	0	21484553	T	G
1	chr1_21486511	0	21486511	C	A
1	chr1_21498933	0	21498933	C	T
1	chr1_21503540	0	21503540	C	T
1	chr1_21504705	0	21504705	C	A
1	chr1_21505313	0	21505313	C	T
1	chr1_21509287	0	21509287	C	A
1	chr1_21512419	0	21512419	T	A
1	chr1_21512923	0	21512923	C	A
1	chr1_21516473	0	21516473	A	C
1	chr1_21529288	0	21529288	A	G
1	chr1_21534305	0	21534305	C	G
1	chr1_21534868	0	21534868	C	T
1	chr1_21540110	0	21540110	C	T
1	chr1_21559972	0	21559972	T	C
1	chr1_21560821	0	21560821	C	A
1	chr1_21561130	0	21561130	C	A
1	chr1_21562424	0	21562424	C	T
1	chr1_21564640	0	21564640	A	G
1	chr1_21569643	0	21569643	A	T
1	chr1_21574955	0	21574955	A	G
1	chr1_21582313	0	21582313	T	G
1	chr1_21589847	0	21589847	C	G
1	chr1_21592706	0	21592706	T	C
1	chr1_21594009	0	21594009	A	G
1	chr1_21594289	0	21594289	G	A
1	chr1_21595212	0	21595212	G	A
1	chr1_21596435	0	21596435	A	C
1	chr1_21600886	0	21600886	G	C
1	chr1_21612507	0	21612507	A	G
1	chr1_21614348	0	21614348	A	G
1	chr1_21615265	0	21615265	C	T
1	chr1_21616967	0	21616967	A	G
1	chr1_21618620	0	21618620	A	G
1	chr1_21619548	0	21619548	T	C
1	chr1_21631776	0	21631776	C	T
1	chr1_21639570	0	21639570	A	G
1	chr1_21646516	0	21646516	C	T
1	chr1_21647366	0	21647366	C	T
1	chr1_21647994	0	21647994	T	C
1	chr1_21649825	0	21649825	G	A
1	chr1_21650840	0	21650840	C	T
1	chr1_21653586	0	21653586	G	A
1	chr1_21659486	0	21659486	T	C
1	chr1_21686927	0	21686927	C	T
1	chr1_21688526	0	21688526	G	A
1	chr1_21690897	0	21690897	C	T
1	chr1_21700048	0	21700048	A	T
1	chr1_21708707	0	21708707	G	A
1	chr1_21715715	0	21715715	T	C
1	chr1_21721673	0	21721673	G	T
1	chr1_21734740	0	21734740	G	C
1	chr1_21745361	0	21745361	G	C
1	chr1_21751216	0	21751216	G	A
1	chr1_21752353	0	21752353	T	C
1	chr1_21762258	0	21762258	C	T
1	chr1_21766786	0	21766786	G	A
1	chr1_21767112	0	21767112	G	A
1	chr1_21779680	0	21779680	C	A
1	chr1_21786979	0	21786979	G	T
1	chr1_21790168	0	21790168	G	A
1	chr1_21804962	0	21804962	C	T
1	chr1_21807095	0	21807095	C	G
1	chr1_21807380	0	21807380	G	C
1	chr1_21816655	0	21816655	A	G
1	chr1_21819153	0	21819153	T	C
1	chr1_21821331	0	21821331	G	A
1	chr1_21824364	0	21824364	G	A
1	chr1_21835915	0	21835915	C	T
1	chr1_21859084	0	21859084	A	G
1	chr1_21866438	0	21866438	G	A
1	chr1_21869828	0	21869828	C	T
1	chr1_21870586	0	21870586	T	C
1	chr1_21871770	0	21871770	A	T
1	chr1_21873071	0	21873071	T	C
1	chr1_21883409	0	21883409	G	T
1	chr1_21885969	0	21885969	A	G
1	chr1_21892430	0	21892430	T	C
1	chr1_21894158	0	21894158	A	G
1	chr1_21894784	0	21894784	A	T
1	chr1_21896687	0	21896687	G	A
1	chr1_21896713	0	21896713	A	G
1	chr1_21897575	0	21897575	T	C
1	chr1_21897656	0	21897656	C	A
1	chr1_21901252	0	21901252	A	C
1	chr1_21907581	0	21907581	T	G
1	chr1_21922503	0	21922503	C	T
1	chr1_21928026	0	21928026	G	A
1	chr1_21934684	0	21934684	T	G
1	chr1_21934773	0	21934773	G	T
1	chr1_21935289	0	21935289	A	C
1	chr1_21936962	0	21936962	T	G
1	chr1_21937909	0	21937909	C	T
1	chr1_21938658	0	21938658	C	T
1	chr1_21939327	0	21939327	T	C
1	chr1_21941030	0	21941030	G	A
1	chr1_21944487	0	21944487	A	G
1	chr1_21946677	0	21946677	A	C
1	chr1_21947708	0	21947708	T	C
1	chr1_21952575	0	21952575	T	G
1	chr1_21953473	0	21953473	T	C
1	chr1_21969471	0	21969471	C	T
1	chr1_21971084	0	21971084	A	C
1	chr1_21973926	0	21973926	A	G
1	chr1_21975301	0	21975301	C	T
1	chr1_21976413	0	21976413	T	G
1	chr1_21979125	0	21979125	T	C
1	chr1_21979476	0	21979476	A	C
1	chr1_21979599	0	21979599	T	C
1	chr1_21983140	0	21983140	T	C
1	chr1_21990706	0	21990706	T	C
1	chr1_22004539	0	22004539	C	A
1	chr1_22011355	0	22011355	C	T
1	chr1_22013116	0	22013116	G	A
1	chr1_22019841	0	22019841	G	T
1	chr1_22020769	0	22020769	T	C
1	chr1_22022493	0	22022493	G	A
1	chr1_22023020	0	22023020	G	T
1	chr1_22031603	0	22031603	C	T
1	chr1_22032018	0	22032018	G	A
1	chr1_22032313	0	22032313	C	A
1	chr1_22033293	0	22033293	C	T
1	chr1_22038274	0	22038274	G	T
1	chr1_22038993	0	22038993	T	G
1	chr1_22044942	0	22044942	T	G
1	chr1_22051541	0	22051541	T	A
1	chr1_22053245	0	22053245	G	A
1	chr1_22058305	0	22058305	A	G
1	chr1_22072034	0	22072034	G	C
1	chr1_22072474	0	22072474	A	G
1	chr1_22085500	0	22085500	C	T
1	chr1_22086207	0	22086207	T	C
1	chr1_22101631	0	22101631	C	T
1	chr1_22107301	0	22107301	G	A
1	chr1_22123560	0	22123560	T	G
1	chr1_22127638	0	22127638	A	T
1	chr1_22128710	0	22128710	G	T
1	chr1_22130636	0	22130636	C	T
1	chr1_22131290	0	22131290	C	T
1	chr1_22133723	0	22133723	T	C
1	chr1_22136885	0	22136885	T	G
1	chr1_22144426	0	22144426	C	G
1	chr1_22145233	0	22145233	A	T
1	chr1_22146405	0	22146405	C	T
1	chr1_22147640	0	22147640	G	C
1	chr1_22147912	0	22147912	A	G
1	chr1_22152779	0	22152779	A	C
1	chr1_22161113	0	22161113	T	C
1	chr1_22168517	0	22168517	G	A
1	chr1_22171157	0	22171157	A	G
1	chr1_22174935	0	22174935	T	C
1	chr1_22175302	0	22175302	G	C
1	chr1_22183300	0	22183300	T	C
1	chr1_22187220	0	22187220	G	C
1	chr1_22190116	0	22190116	A	C
1	chr1_22194189	0	22194189	T	C
1	chr1_22195492	0	22195492	C	T
1	chr1_22196357	0	22196357	A	G
1	chr1_22207509	0	22207509	A	C
1	chr1_22221860	0	22221860	C	A
1	chr1_22224606	0	22224606	G	T
1	chr1_22225423	0	22225423	T	C
1	chr1_22227577	0	22227577	T	C
1	chr1_22228014	0	22228014	C	T
1	chr1_22228982	0	22228982	T	G
1	chr1_22232487	0	22232487	C	T
1	chr1_22232512	0	22232512	A	G
1	chr1_22242567	0	22242567	C	T
1	chr1_22244632	0	22244632	G	A
1	chr1_22254815	0	22254815	A	G
1	chr1_22256844	0	22256844	T	C
1	chr1_22258096	0	22258096	T	A
1	chr1_22268107	0	22268107	C	T
1	chr1_22275262	0	22275262	G	A
1	chr1_22276710	0	22276710	C	T
1	chr1_22281555	0	22281555	G	A
1	chr1_22284116	0	22284116	G	C
1	chr1_22287228	0	22287228	C	T
1	chr1_22288831	0	22288831	C	A
1	chr1_22293014	0	22293014	G	A
1	chr1_22293793	0	22293793	C	G
1	chr1_22309333	0	22309333	A	G
1	chr1_22317462	0	22317462	A	G
1	chr1_22318171	0	22318171	A	G
1	chr1_22325546	0	22325546	T	C
1	chr1_22327835	0	22327835	G	A
1	chr1_22334072	0	22334072	A	G
1	chr1_22334825	0	22334825	A	G
1	chr1_22337065	0	22337065	G	A
1	chr1_22337867	0	22337867	A	G
1	chr1_22343234	0	22343234	C	A
1	chr1_22354579	0	22354579	C	A
1	chr1_22354825	0	22354825	T	C
1	chr1_22355047	0	22355047	G	A
1	chr1_22361020	0	22361020	C	A
1	chr1_22370362	0	22370362	A	G
1	chr1_22371106	0	22371106	G	A
1	chr1_22373635	0	22373635	A	G
1	chr1_22374553	0	22374553	T	C
1	chr1_22379052	0	22379052	G	C
1	chr1_22392335	0	22392335	C	T
1	chr1_22393313	0	22393313	T	C
1	chr1_22399179	0	22399179	T	G
1	chr1_22399250	0	22399250	A	G
1	chr1_22403633	0	22403633	C	T
1	chr1_22403893	0	22403893	G	A
1	chr1_22405886	0	22405886	A	T
1	chr1_22412736	0	22412736	A	G
1	chr1_22414827	0	22414827	A	G
1	chr1_22420982	0	22420982	G	A
1	chr1_22421305	0	22421305	C	T
1	chr1_22422131	0	22422131	G	A
1	chr1_22422514	0	22422514	A	G
1	chr1_22423033	0	22423033	G	A
1	chr1_22423818	0	22423818	A	T
1	chr1_22424406	0	22424406	C	T
1	chr1_22424430	0	22424430	C	G
1	chr1_22425497	0	22425497	A	G
1	chr1_22438919	0	22438919	G	A
1	chr1_22441790	0	22441790	C	G
1	chr1_22446580	0	22446580	C	T
1	chr1_22448396	0	22448396	G	C
1	chr1_22449333	0	22449333	T	C
1	chr1_22449901	0	22449901	T	C
1	chr1_22450210	0	22450210	T	C
1	chr1_22453197	0	22453197	T	C
1	chr1_22458807	0	22458807	A	G
1	chr1_22463864	0	22463864	C	T
1	chr1_22466224	0	22466224	C	A
1	chr1_22471205	0	22471205	A	G
1	chr1_22477173	0	22477173	G	A
1	chr1_22484060	0	22484060	A	T
1	chr1_22484948	0	22484948	C	G
1	chr1_22485104	0	22485104	A	C
1	chr1_22493536	0	22493536	G	T
1	chr1_22498147	0	22498147	A	G
1	chr1_22505252	0	22505252	C	T
1	chr1_22516355	0	22516355	C	G
1	chr1_22517704	0	22517704	T	C
1	chr1_22518565	0	22518565	T	C
1	chr1_22523238	0	22523238	T	C
1	chr1_22533131	0	22533131	A	G
1	chr1_22534891	0	22534891	A	G
1	chr1_22535319	0	22535319	T	A
1	chr1_22545582	0	22545582	C	G
1	chr1_22547813	0	22547813	T	G
1	chr1_22551432	0	22551432	C	T
1	chr1_22557171	0	22557171	A	G
1	chr1_22557834	0	22557834	T	C
1	chr1_22559059	0	22559059	G	C
1	chr1_22564062	0	22564062	C	T
1	chr1_22588198	0	22588198	T	C
1	chr1_22594750	0	22594750	C	T
1	chr1_22595677	0	22595677	T	C
1	chr1_22602242	0	22602242	C	A
1	chr1_22606965	0	22606965	A	C
1	chr1_22607276	0	22607276	T	C
1	chr1_22610630	0	22610630	A	G
1	chr1_22611002	0	22611002	T	C
1	chr1_22612110	0	22612110	A	C
1	chr1_22615619	0	22615619	C	A
1	chr1_22617371	0	22617371	T	C
1	chr1_22622566	0	22622566	C	T
1	chr1_22633493	0	22633493	T	C
1	chr1_22637301	0	22637301	G	A
1	chr1_22645341	0	22645341	A	C
1	chr1_22645661	0	22645661	G	T
1	chr1_22645960	0	22645960	C	G
1	chr1_22646812	0	22646812	T	C
1	chr1_22656012	0	22656012	A	G
1	chr1_22663111	0	22663111	A	C
1	chr1_22666702	0	22666702	A	C
1	chr1_22668509	0	22668509	G	A
1	chr1_22669130	0	22669130	T	C
1	chr1_22676774	0	22676774	T	C
1	chr1_22680375	0	22680375	T	C
1	chr1_22688613	0	22688613	G	A
1	chr1_22690230	0	22690230	C	G
1	chr1_22693745	0	22693745	T	G
1	chr1_22696842	0	22696842	G	T
1	chr1_22707188	0	22707188	A	G
1	chr1_22713750	0	22713750	G	A
1	chr1_22725312	0	22725312	C	T
1	chr1_22736292	0	22736292	A	G
1	chr1_22736910	0	22736910	T	C
1	chr1_22739169	0	22739169	T	C
1	chr1_22741242	0	22741242	G	A
1	chr1_22741411	0	22741411	A	G
1	chr1_22743937	0	22743937	G	A
1	chr1_22744137	0	22744137	A	C
1	chr1_22745263	0	22745263	A	G
1	chr1_22749746	0	22749746	A	G
1	chr1_22753075	0	22753075	A	G
1	chr1_22757625	0	22757625	C	G
1	chr1_22759511	0	22759511	G	A
1	chr1_22760125	0	22760125	C	G
1	chr1_22763049	0	22763049	A	G
1	chr1_22763212	0	22763212	T	C
1	chr1_22767544	0	22767544	T	C
1	chr1_22767884	0	22767884	A	G
1	chr1_22770102	0	22770102	G	T
1	chr1_22795428	0	22795428	A	G
1	chr1_22795794	0	22795794	T	C
1	chr1_22796002	0	22796002	T	C
1	chr1_22798117	0	22798117	T	C
1	chr1_22802885	0	22802885	A	C
1	chr1_22803044	0	22803044	G	A
1	chr1_22803840	0	22803840	G	T
1	chr1_22804489	0	22804489	C	A
1	chr1_22805015	0	22805015	A	C
1	chr1_22807296	0	22807296	C	A
1	chr1_22817037	0	22817037	G	A
1	chr1_22822663	0	22822663	G	T
1	chr1_22823716	0	22823716	G	A
1	chr1_22826025	0	22826025	T	C
1	chr1_22841343	0	22841343	A	G
1	chr1_22845816	0	22845816	T	C
1	chr1_22849214	0	22849214	C	T
1	chr1_22851209	0	22851209	C	T
1	chr1_22851741	0	22851741	A	T
1	chr1_22852853	0	22852853	G	T
1	chr1_22856000	0	22856000	C	G
1	chr1_22857289	0	22857289	G	T
1	chr1_22875781	0	22875781	G	A
1	chr1_22877183	0	22877183	T	G
1	chr1_22877730	0	22877730	A	G
1	chr1_22880471	0	22880471	A	G
1	chr1_22881939	0	22881939	T	C
1	chr1_22884849	0	22884849	T	G
1	chr1_22884979	0	22884979	T	C
1	chr1_22888307	0	22888307	T	A
1	chr1_22889730	0	22889730	G	A
1	chr1_22890002	0	22890002	A	C
1	chr1_22890491	0	22890491	C	T
1	chr1_22891009	0	22891009	A	C
1	chr1_22896269	0	22896269	G	A
1	chr1_22898198	0	22898198	G	A
1	chr1_22898876	0	22898876	C	G
1	chr1_22910812	0	22910812	C	T
1	chr1_22913217	0	22913217	G	T
1	chr1_22914285	0	22914285	C	G
1	chr1_22915062	0	22915062	A	G
1	chr1_22915586	0	22915586	C	G
1	chr1_22916143	0	22916143	C	G
1	chr1_22919588	0	22919588	G	A
1	chr1_22921792	0	22921792	G	A
1	chr1_22926787	0	22926787	A	G
1	chr1_22930478	0	22930478	T	C
1	chr1_22933422	0	22933422	T	C
1	chr1_22934346	0	22934346	T	C
1	chr1_22939206	0	22939206	A	G
1	chr1_22943308	0	22943308	T	C
1	chr1_22955949	0	22955949	G	C
1	chr1_22958008	0	22958008	T	C
1	chr1_22958313	0	22958313	T	C
1	chr1_22968107	0	22968107	T	C
1	chr1_22981014	0	22981014	T	C
1	chr1_22981199	0	22981199	A	G
1	chr1_22997285	0	22997285	G	C
1	chr1_23004123	0	23004123	C	G
1	chr1_23004179	0	23004179	G	A
1	chr1_23005661	0	23005661	A	G
1	chr1_23009613	0	23009613	A	C
1	chr1_23019119	0	23019119	A	G
1	chr1_23024854	0	23024854	A	T
1	chr1_23026152	0	23026152	T	C
1	chr1_23034878	0	23034878	T	C
1	chr1_23035858	0	23035858	A	G
1	chr1_23036720	0	23036720	A	G
1	chr1_23038301	0	23038301	A	C
1	chr1_23041170	0	23041170	T	C
1	chr1_23046184	0	23046184	T	C
1	chr1_23051486	0	23051486	G	A
1	chr1_23052467	0	23052467	A	G
1	chr1_23054378	0	23054378	T	C
1	chr1_23055194	0	23055194	C	T
1	chr1_23060330	0	23060330	A	C
1	chr1_23060920	0	23060920	C	T
1	chr1_23062313	0	23062313	T	G
1	chr1_23062498	0	23062498	T	G
1	chr1_23064992	0	23064992	A	G
1	chr1_23065805	0	23065805	C	A
1	chr1_23067193	0	23067193	T	C
1	chr1_23069523	0	23069523	G	T
1	chr1_23070048	0	23070048	G	C
1	chr1_23074260	0	23074260	C	G
1	chr1_23075093	0	23075093	G	C
1	chr1_23076019	0	23076019	G	C
1	chr1_23078244	0	23078244	A	G
1	chr1_23079684	0	23079684	A	T
1	chr1_23084355	0	23084355	C	T
1	chr1_23086934	0	23086934	T	C
1	chr1_23088739	0	23088739	T	C
1	chr1_23108232	0	23108232	T	C
1	chr1_23111845	0	23111845	G	T
1	chr1_23114140	0	23114140	T	C
1	chr1_23114328	0	23114328	G	A
1	chr1_23118856	0	23118856	T	C
1	chr1_23127023	0	23127023	T	A
1	chr1_23132439	0	23132439	T	A
1	chr1_23135079	0	23135079	A	G
1	chr1_23138546	0	23138546	A	G
1	chr1_23143551	0	23143551	A	T
1	chr1_23148322	0	23148322	G	A
1	chr1_23150052	0	23150052	G	T
1	chr1_23150203	0	23150203	T	C
1	chr1_23151773	0	23151773	A	G
1	chr1_23152340	0	23152340	A	C
1	chr1_23160039	0	23160039	T	C
1	chr1_23166471	0	23166471	T	G
1	chr1_23169757	0	23169757	T	C
1	chr1_23186144	0	23186144	A	G
1	chr1_23187300	0	23187300	C	T
1	chr1_23194957	0	23194957	A	G
1	chr1_23195185	0	23195185	C	G
1	chr1_23200192	0	23200192	T	C
1	chr1_23204606	0	23204606	T	G
1	chr1_23208356	0	23208356	T	C
1	chr1_23209521	0	23209521	T	C
1	chr1_23216653	0	23216653	A	C
1	chr1_23218901	0	23218901	G	T
1	chr1_23219706	0	23219706	A	G
1	chr1_23220084	0	23220084	A	G
1	chr1_23221120	0	23221120	C	T
1	chr1_23223787	0	23223787	T	C
1	chr1_23228360	0	23228360	C	A
1	chr1_23231650	0	23231650	T	C
1	chr1_23242087	0	23242087	G	A
1	chr1_23246870	0	23246870	G	A
1	chr1_23248071	0	23248071	C	G
1	chr1_23248772	0	23248772	T	G
1	chr1_23249599	0	23249599	G	T
1	chr1_23251593	0	23251593	A	G
1	chr1_23263945	0	23263945	A	G
1	chr1_23272212	0	23272212	G	A
1	chr1_23273368	0	23273368	C	G
1	chr1_23274300	0	23274300	G	A
1	chr1_23283224	0	23283224	G	A
1	chr1_23283850	0	23283850	G	A
1	chr1_23292739	0	23292739	G	C
1	chr1_23305758	0	23305758	C	T
1	chr1_23310478	0	23310478	A	C
1	chr1_23312778	0	23312778	T	C
1	chr1_23316675	0	23316675	C	G
1	chr1_23326499	0	23326499	G	A
1	chr1_23340617	0	23340617	T	C
1	chr1_23344555	0	23344555	T	G
1	chr1_23352090	0	23352090	C	T
1	chr1_23352354	0	23352354	G	A
1	chr1_23372251	0	23372251	C	T
1	chr1_23379214	0	23379214	A	G
1	chr1_23382148	0	23382148	G	A
1	chr1_23388929	0	23388929	T	A
1	chr1_23414937	0	23414937	T	C
1	chr1_23416695	0	23416695	T	C
1	chr1_23417875	0	23417875	A	G
1	chr1_23424272	0	23424272	T	C
1	chr1_23429688	0	23429688	G	C
1	chr1_23447026	0	23447026	G	C
1	chr1_23448980	0	23448980	G	A
1	chr1_23453364	0	23453364	T	C
1	chr1_23460065	0	23460065	C	T
1	chr1_23462042	0	23462042	T	C
1	chr1_23462783	0	23462783	A	G
1	chr1_23463456	0	23463456	T	C
1	chr1_23466695	0	23466695	A	G
1	chr1_23469237	0	23469237	T	C
1	chr1_23483756	0	23483756	C	T
1	chr1_23486563	0	23486563	A	G
1	chr1_23490896	0	23490896	A	G
1	chr1_23492530	0	23492530	A	G
1	chr1_23492735	0	23492735	G	C
1	chr1_23494557	0	23494557	G	T
1	chr1_23496628	0	23496628	C	T
1	chr1_23500875	0	23500875	G	A
1	chr1_23500896	0	23500896	C	T
1	chr1_23501939	0	23501939	A	T
1	chr1_23506061	0	23506061	A	T
1	chr1_23508933	0	23508933	T	C
1	chr1_23508992	0	23508992	A	G
1	chr1_23512367	0	23512367	G	A
1	chr1_23512548	0	23512548	C	A
1	chr1_23517694	0	23517694	C	T
1	chr1_23518321	0	23518321	A	G
1	chr1_23529172	0	23529172	A	G
1	chr1_23546869	0	23546869	C	G
1	chr1_23551285	0	23551285	T	C
1	chr1_23551979	0	23551979	A	G
1	chr1_23554207	0	23554207	T	G
1	chr1_23562014	0	23562014	T	C
1	chr1_23562842	0	23562842	T	C
1	chr1_23573108	0	23573108	T	C
1	chr1_23573780	0	23573780	C	T
1	chr1_23574277	0	23574277	G	A
1	chr1_23578036	0	23578036	T	A
1	chr1_23583114	0	23583114	A	G
1	chr1_23584410	0	23584410	C	A
1	chr1_23587149	0	23587149	A	G
1	chr1_23590113	0	23590113	G	A
1	chr1_23604113	0	23604113	C	A
1	chr1_23617281	0	23617281	G	A
1	chr1_23621142	0	23621142	C	T
1	chr1_23622096	0	23622096	T	G
1	chr1_23622471	0	23622471	A	G
1	chr1_23631818	0	23631818	A	G
1	chr1_23632127	0	23632127	C	G
1	chr1_23636325	0	23636325	G	A
1	chr1_23639525	0	23639525	A	C
1	chr1_23643551	0	23643551	C	A
1	chr1_23646987	0	23646987	C	T
1	chr1_23649701	0	23649701	C	T
1	chr1_23652998	0	23652998	A	G
1	chr1_23657924	0	23657924	A	G
1	chr1_23662415	0	23662415	G	A
1	chr1_23662910	0	23662910	C	T
1	chr1_23682284	0	23682284	T	C
1	chr1_23694052	0	23694052	T	C
1	chr1_23698700	0	23698700	C	T
1	chr1_23700798	0	23700798	C	G
1	chr1_23704981	0	23704981	A	G
1	chr1_23705001	0	23705001	C	G
1	chr1_23712368	0	23712368	C	T
1	chr1_23713745	0	23713745	T	G
1	chr1_23716130	0	23716130	T	A
1	chr1_23717348	0	23717348	A	T
1	chr1_23722023	0	23722023	G	C
1	chr1_23722052	0	23722052	T	C
1	chr1_23725026	0	23725026	T	G
1	chr1_23728829	0	23728829	T	G
1	chr1_23731417	0	23731417	A	T
1	chr1_23731452	0	23731452	C	T
1	chr1_23732534	0	23732534	C	G
1	chr1_23734743	0	23734743	T	C
1	chr1_23735962	0	23735962	G	A
1	chr1_23736387	0	23736387	G	A
1	chr1_23736698	0	23736698	T	C
1	chr1_23741147	0	23741147	C	T
1	chr1_23741202	0	23741202	T	C
1	chr1_23748609	0	23748609	A	C
1	chr1_23757351	0	23757351	C	T
1	chr1_23757691	0	23757691	A	G
1	chr1_23769765	0	23769765	G	T
1	chr1_23771744	0	23771744	T	C
1	chr1_23799325	0	23799325	A	G
1	chr1_23803766	0	23803766	G	A
1	chr1_23804273	0	23804273	G	A
1	chr1_23820635	0	23820635	A	G
1	chr1_23834988	0	23834988	A	G
1	chr1_23840270	0	23840270	A	G
1	chr1_23847359	0	23847359	T	G
1	chr1_23853270	0	23853270	A	G
1	chr1_23867125	0	23867125	T	C
1	chr1_23868449	0	23868449	G	A
1	chr1_23871637	0	23871637	A	G
1	chr1_23876849	0	23876849	C	T
1	chr1_23879132	0	23879132	G	A
1	chr1_23886373	0	23886373	C	T
1	chr1_23887327	0	23887327	C	T
1	chr1_23887603	0	23887603	G	C
1	chr1_23896986	0	23896986	A	G
1	chr1_23900270	0	23900270	C	A
1	chr1_23902229	0	23902229	T	C
1	chr1_23902602	0	23902602	A	G
1	chr1_23903956	0	23903956	G	A
1	chr1_23905943	0	23905943	T	C
1	chr1_23909064	0	23909064	G	A
1	chr1_23911454	0	23911454	T	C
1	chr1_23915566	0	23915566	T	C
1	chr1_23916298	0	23916298	T	C
1	chr1_23917379	0	23917379	A	G
1	chr1_23921022	0	23921022	T	C
1	chr1_23925295	0	23925295	G	A
1	chr1_23929943	0	23929943	G	A
1	chr1_23936206	0	23936206	C	G
1	chr1_23939838	0	23939838	A	T
1	chr1_23944457	0	23944457	A	G
1	chr1_23945595	0	23945595	T	C
1	chr1_23946649	0	23946649	A	G
1	chr1_23952873	0	23952873	G	T
1	chr1_23969003	0	23969003	C	G
1	chr1_23974833	0	23974833	G	A
1	chr1_23974877	0	23974877	G	A
1	chr1_23978674	0	23978674	G	A
1	chr1_23986238	0	23986238	A	G
1	chr1_23997169	0	23997169	A	G
1	chr1_23997984	0	23997984	G	A
1	chr1_24002970	0	24002970	T	A
1	chr1_24004545	0	24004545	T	C
1	chr1_24007510	0	24007510	T	C
1	chr1_24007893	0	24007893	T	C
1	chr1_24011124	0	24011124	G	A
1	chr1_24017746	0	24017746	G	A
1	chr1_24021007	0	24021007	T	C
1	chr1_24023001	0	24023001	G	A
1	chr1_24024475	0	24024475	A	G
1	chr1_24041661	0	24041661	C	G
1	chr1_24047368	0	24047368	C	G
1	chr1_24047472	0	24047472	C	T
1	chr1_24049680	0	24049680	G	A
1	chr1_24049738	0	24049738	C	T
1	chr1_24052918	0	24052918	C	T
1	chr1_24065054	0	24065054	T	C
1	chr1_24065823	0	24065823	C	T
1	chr1_24077574	0	24077574	A	C
1	chr1_24086881	0	24086881	T	C
1	chr1_24087789	0	24087789	G	A
1	chr1_24098519	0	24098519	A	G
1	chr1_24103800	0	24103800	C	G
1	chr1_24108294	0	24108294	A	G
1	chr1_24110766	0	24110766	C	T
1	chr1_24114779	0	24114779	T	C
1	chr1_24124080	0	24124080	A	G
1	chr1_24145065	0	24145065	C	T
1	chr1_24152567	0	24152567	G	C
1	chr1_24155396	0	24155396	C	T
1	chr1_24160238	0	24160238	G	A
1	chr1_24165361	0	24165361	C	A
1	chr1_24165610	0	24165610	A	C
1	chr1_24171532	0	24171532	A	T
1	chr1_24177004	0	24177004	G	C
1	chr1_24177096	0	24177096	A	G
1	chr1_24178784	0	24178784	A	T
1	chr1_24194271	0	24194271	G	C
1	chr1_24196308	0	24196308	A	G
1	chr1_24203429	0	24203429	A	G
1	chr1_24205141	0	24205141	C	G
1	chr1_24208370	0	24208370	G	A
1	chr1_24208854	0	24208854	A	G
1	chr1_24213123	0	24213123	C	G
1	chr1_24216335	0	24216335	T	C
1	chr1_24230734	0	24230734	G	A
1	chr1_24235065	0	24235065	T	C
1	chr1_24235128	0	24235128	G	A
1	chr1_24235913	0	24235913	A	C
1	chr1_24242229	0	24242229	T	G
1	chr1_24243124	0	24243124	T	C
1	chr1_24243522	0	24243522	A	C
1	chr1_24250114	0	24250114	G	A
1	chr1_24250358	0	24250358	A	G
1	chr1_24257034	0	24257034	C	T
1	chr1_24257607	0	24257607	T	G
1	chr1_24268818	0	24268818	A	C
1	chr1_24281193	0	24281193	A	G
1	chr1_24282015	0	24282015	T	A
1	chr1_24294104	0	24294104	C	T
1	chr1_24309541	0	24309541	T	A
1	chr1_24313292	0	24313292	G	T
1	chr1_24313861	0	24313861	G	A
1	chr1_24317348	0	24317348	C	T
1	chr1_24318620	0	24318620	G	A
1	chr1_24322439	0	24322439	G	A
1	chr1_24335536	0	24335536	A	G
1	chr1_24336037	0	24336037	A	G
1	chr1_24337194	0	24337194	C	T
1	chr1_24355857	0	24355857	C	T
1	chr1_24362725	0	24362725	A	G
1	chr1_24377233	0	24377233	C	A
1	chr1_24379149	0	24379149	A	G
1	chr1_24380387	0	24380387	C	T
1	chr1_24381584	0	24381584	G	C
1	chr1_24383991	0	24383991	G	T
1	chr1_24391315	0	24391315	A	C
1	chr1_24402948	0	24402948	A	G
1	chr1_24406369	0	24406369	G	C
1	chr1_24408680	0	24408680	C	T
1	chr1_24409743	0	24409743	A	G
1	chr1_24409816	0	24409816	A	G
1	chr1_24410798	0	24410798	G	C
1	chr1_24411169	0	24411169	G	C
1	chr1_24417194	0	24417194	A	G
1	chr1_24417469	0	24417469	G	A
1	chr1_24425828	0	24425828	A	G
1	chr1_24430690	0	24430690	T	C
1	chr1_24431251	0	24431251	C	G
1	chr1_24437151	0	24437151	T	G
1	chr1_24447800	0	24447800	G	A
1	chr1_24461102	0	24461102	C	T
1	chr1_24462404	0	24462404	C	T
1	chr1_24464533	0	24464533	G	A
1	chr1_24465613	0	24465613	A	G
1	chr1_24467157	0	24467157	T	C
1	chr1_24475587	0	24475587	A	C
1	chr1_24478046	0	24478046	G	A
1	chr1_24485265	0	24485265	C	G
1	chr1_24487717	0	24487717	T	C
1	chr1_24489988	0	24489988	G	A
1	chr1_24494928	0	24494928	T	A
1	chr1_24498385	0	24498385	C	G
1	chr1_24505279	0	24505279	T	C
1	chr1_24507746	0	24507746	A	G
1	chr1_24508620	0	24508620	C	T
1	chr1_24509026	0	24509026	T	C
1	chr1_24511593	0	24511593	A	C
1	chr1_24518073	0	24518073	G	A
1	chr1_24523651	0	24523651	C	A
1	chr1_24534605	0	24534605	C	T
1	chr1_24541974	0	24541974	A	T
1	chr1_24544525	0	24544525	G	T
1	chr1_24545588	0	24545588	G	A
1	chr1_24547551	0	24547551	T	A
1	chr1_24560820	0	24560820	C	A
1	chr1_24567901	0	24567901	A	C
1	chr1_24581835	0	24581835	C	T
1	chr1_24583845	0	24583845	T	G
1	chr1_24583915	0	24583915	T	G
1	chr1_24587673	0	24587673	G	A
1	chr1_24588638	0	24588638	A	G
1	chr1_24599062	0	24599062	T	C
1	chr1_24608805	0	24608805	G	T
1	chr1_24608981	0	24608981	G	A
1	chr1_24616390	0	24616390	T	A
1	chr1_24623844	0	24623844	C	T
1	chr1_24628987	0	24628987	A	G
1	chr1_24634765	0	24634765	A	G
1	chr1_24635266	0	24635266	A	T
1	chr1_24644485	0	24644485	A	G
1	chr1_24645853	0	24645853	T	C
1	chr1_24647651	0	24647651	G	T
1	chr1_24647771	0	24647771	C	T
1	chr1_24655495	0	24655495	T	C
1	chr1_24664106	0	24664106	G	A
1	chr1_24664969	0	24664969	T	A
1	chr1_24665281	0	24665281	C	T
1	chr1_24677799	0	24677799	A	T
1	chr1_24678138	0	24678138	G	A
1	chr1_24700188	0	24700188	T	A
1	chr1_24703582	0	24703582	T	C
1	chr1_24708766	0	24708766	A	G
1	chr1_24709856	0	24709856	A	G
1	chr1_24710040	0	24710040	G	A
1	chr1_24718640	0	24718640	T	A
1	chr1_24718954	0	24718954	A	C
1	chr1_24719430	0	24719430	C	T
1	chr1_24725182	0	24725182	G	A
1	chr1_24729041	0	24729041	G	A
1	chr1_24739238	0	24739238	G	A
1	chr1_24744159	0	24744159	A	G
1	chr1_24747435	0	24747435	T	C
1	chr1_24764337	0	24764337	C	T
1	chr1_24765589	0	24765589	T	C
1	chr1_24772593	0	24772593	C	T
1	chr1_24779909	0	24779909	C	G
1	chr1_24783576	0	24783576	C	T
1	chr1_24790707	0	24790707	C	T
1	chr1_24791184	0	24791184	T	C
1	chr1_24794316	0	24794316	C	T
1	chr1_24795752	0	24795752	T	C
1	chr1_24798898	0	24798898	C	T
1	chr1_24799992	0	24799992	T	C
1	chr1_24806845	0	24806845	A	T
1	chr1_24809927	0	24809927	A	G
1	chr1_24814448	0	24814448	T	C
1	chr1_24816395	0	24816395	A	G
1	chr1_24816899	0	24816899	A	C
1	chr1_24830570	0	24830570	T	C
1	chr1_24831172	0	24831172	C	T
1	chr1_24838054	0	24838054	A	G
1	chr1_24854281	0	24854281	T	G
1	chr1_24856505	0	24856505	G	A
1	chr1_24892596	0	24892596	T	C
1	chr1_24902924	0	24902924	A	G
1	chr1_24911098	0	24911098	T	C
1	chr1_24915648	0	24915648	C	T
1	chr1_24926904	0	24926904	G	A
1	chr1_24931098	0	24931098	A	G
1	chr1_24935741	0	24935741	T	C
1	chr1_24937885	0	24937885	C	G
1	chr1_24938039	0	24938039	G	A
1	chr1_24941272	0	24941272	A	G
1	chr1_24948191	0	24948191	G	A
1	chr1_24952102	0	24952102	T	C
1	chr1_24952505	0	24952505	A	C
1	chr1_24954603	0	24954603	C	G
1	chr1_24957160	0	24957160	T	C
1	chr1_24959415	0	24959415	T	C
1	chr1_24965848	0	24965848	C	A
1	chr1_24973039	0	24973039	C	T
1	chr1_24981908	0	24981908	T	C
1	chr1_24982689	0	24982689	T	C
1	chr1_24984732	0	24984732	G	A
1	chr1_24988054	0	24988054	A	G
1	chr1_24991969	0	24991969	G	T
1	chr1_25001456	0	25001456	C	T
1	chr1_25006545	0	25006545	A	G
1	chr1_25008260	0	25008260	G	A
1	chr1_25008848	0	25008848	T	G
1	chr1_25018248	0	25018248	G	A
1	chr1_25022312	0	25022312	A	G
1	chr1_25023972	0	25023972	G	A
1	chr1_25024776	0	25024776	G	A
1	chr1_25026943	0	25026943	A	G
1	chr1_25029155	0	25029155	T	C
1	chr1_25030358	0	25030358	G	A
1	chr1_25032273	0	25032273	T	A
1	chr1_25032447	0	25032447	G	C
1	chr1_25033128	0	25033128	C	T
1	chr1_25039126	0	25039126	C	T
1	chr1_25040923	0	25040923	A	G
1	chr1_25041261	0	25041261	A	G
1	chr1_25048125	0	25048125	T	C
1	chr1_25049880	0	25049880	A	G
1	chr1_25050346	0	25050346	T	C
1	chr1_25050669	0	25050669	A	T
1	chr1_25058270	0	25058270	T	G
1	chr1_25059696	0	25059696	A	G
1	chr1_25065973	0	25065973	G	A
1	chr1_25069818	0	25069818	T	C
1	chr1_25070488	0	25070488	C	T
1	chr1_25071775	0	25071775	C	T
1	chr1_25074917	0	25074917	C	T
1	chr1_25082432	0	25082432	C	T
1	chr1_25083027	0	25083027	C	T
1	chr1_25089173	0	25089173	A	G
1	chr1_25091553	0	25091553	T	C
1	chr1_25103660	0	25103660	C	T
1	chr1_25106857	0	25106857	T	C
1	chr1_25107841	0	25107841	A	G
1	chr1_25108418	0	25108418	G	A
1	chr1_25109796	0	25109796	G	T
1	chr1_25112490	0	25112490	T	C
1	chr1_25119955	0	25119955	C	T
1	chr1_25129583	0	25129583	G	A
1	chr1_25130920	0	25130920	A	G
1	chr1_25134306	0	25134306	C	A
1	chr1_25136905	0	25136905	A	G
1	chr1_25139431	0	25139431	C	G
1	chr1_25149007	0	25149007	C	T
1	chr1_25152712	0	25152712	T	C
1	chr1_25157850	0	25157850	T	C
1	chr1_25159087	0	25159087	A	G
1	chr1_25159234	0	25159234	G	A
1	chr1_25161667	0	25161667	C	T
1	chr1_25172266	0	25172266	C	T
1	chr1_25175973	0	25175973	C	T
1	chr1_25176125	0	25176125	A	G
1	chr1_25177360	0	25177360	G	A
1	chr1_25184038	0	25184038	T	C
1	chr1_25194756	0	25194756	G	T
1	chr1_25213588	0	25213588	G	C
1	chr1_25214679	0	25214679	T	C
1	chr1_25216013	0	25216013	G	A
1	chr1_25230023	0	25230023	A	C
1	chr1_25235882	0	25235882	T	C
1	chr1_25236946	0	25236946	A	T
1	chr1_25237571	0	25237571	C	T
1	chr1_25238015	0	25238015	T	A
1	chr1_25245089	0	25245089	C	T
1	chr1_25248494	0	25248494	G	T
1	chr1_25251398	0	25251398	G	A
1	chr1_25259256	0	25259256	G	A
1	chr1_25261082	0	25261082	C	T
1	chr1_25264722	0	25264722	A	G
1	chr1_25268285	0	25268285	A	G
1	chr1_25269853	0	25269853	A	G
1	chr1_25286258	0	25286258	G	A
1	chr1_25289246	0	25289246	A	G
1	chr1_25302601	0	25302601	T	C
1	chr1_25309788	0	25309788	G	A
1	chr1_25314477	0	25314477	A	G
1	chr1_25314635	0	25314635	C	A
1	chr1_25316036	0	25316036	T	C
1	chr1_25317184	0	25317184	C	A
1	chr1_25322976	0	25322976	A	T
1	chr1_25324648	0	25324648	T	C
1	chr1_25331649	0	25331649	T	A
1	chr1_25344594	0	25344594	A	G
1	chr1_25346211	0	25346211	C	T
1	chr1_25346646	0	25346646	C	T
1	chr1_25355125	0	25355125	C	T
1	chr1_25359729	0	25359729	A	G
1	chr1_25361764	0	25361764	C	T
1	chr1_25365827	0	25365827	C	G
1	chr1_25366343	0	25366343	G	T
1	chr1_25367408	0	25367408	C	G
1	chr1_25368650	0	25368650	C	T
1	chr1_25368974	0	25368974	C	T
1	chr1_25369251	0	25369251	C	G
1	chr1_25370500	0	25370500	A	T
1	chr1_25372184	0	25372184	C	G
1	chr1_25373450	0	25373450	T	A
1	chr1_25374926	0	25374926	C	A
1	chr1_25375179	0	25375179	G	A
1	chr1_25382562	0	25382562	C	T
1	chr1_25383706	0	25383706	G	C
1	chr1_25387666	0	25387666	A	G
1	chr1_25390970	0	25390970	C	A
1	chr1_25391831	0	25391831	A	G
1	chr1_25392485	0	25392485	G	A
1	chr1_25392949	0	25392949	G	A
1	chr1_25394311	0	25394311	A	G
1	chr1_25396063	0	25396063	A	G
1	chr1_25398131	0	25398131	T	C
1	chr1_25403097	0	25403097	C	T
1	chr1_25403179	0	25403179	A	G
1	chr1_25404447	0	25404447	A	G
1	chr1_25408704	0	25408704	T	A
1	chr1_25413096	0	25413096	T	G
1	chr1_25422588	0	25422588	T	C
1	chr1_25426284	0	25426284	T	C
1	chr1_25434724	0	25434724	C	T
1	chr1_25440210	0	25440210	T	A
1	chr1_25441296	0	25441296	G	A
1	chr1_25450348	0	25450348	A	C
1	chr1_25462337	0	25462337	A	C
1	chr1_25462588	0	25462588	C	T
1	chr1_25464716	0	25464716	T	C
1	chr1_25468748	0	25468748	C	T
1	chr1_25473895	0	25473895	C	T
1	chr1_25474070	0	25474070	A	G
1	chr1_25475899	0	25475899	A	G
1	chr1_25476256	0	25476256	A	T
1	chr1_25478810	0	25478810	T	C
1	chr1_25482330	0	25482330	G	A
1	chr1_25487572	0	25487572	C	T
1	chr1_25493784	0	25493784	C	T
1	chr1_25496872	0	25496872	G	A
1	chr1_25499936	0	25499936	C	T
1	chr1_25503685	0	25503685	C	A
1	chr1_25519964	0	25519964	A	G
1	chr1_25523558	0	25523558	T	C
1	chr1_25526101	0	25526101	G	A
1	chr1_25534199	0	25534199	G	A
1	chr1_25536302	0	25536302	C	T
1	chr1_25537038	0	25537038	A	G
1	chr1_25537573	0	25537573	C	T
1	chr1_25538891	0	25538891	A	C
1	chr1_25542562	0	25542562	G	C
1	chr1_25563191	0	25563191	T	C
1	chr1_25565329	0	25565329	T	G
1	chr1_25569382	0	25569382	C	T
1	chr1_25569511	0	25569511	A	T
1	chr1_25572046	0	25572046	T	C
1	chr1_25576250	0	25576250	T	G
1	chr1_25577616	0	25577616	C	T
1	chr1_25582626	0	25582626	T	G
1	chr1_25583107	0	25583107	C	T
1	chr1_25585258	0	25585258	G	A
1	chr1_25588730	0	25588730	T	C
1	chr1_25591352	0	25591352	C	T
1	chr1_25598247	0	25598247	C	G
1	chr1_25601339	0	25601339	C	T
1	chr1_25611684	0	25611684	T	C
1	chr1_25611863	0	25611863	A	C
1	chr1_25613692	0	25613692	C	T
1	chr1_25614748	0	25614748	T	A
1	chr1_25623061	0	25623061	T	C
1	chr1_25626269	0	25626269	G	A
1	chr1_25635872	0	25635872	C	A
1	chr1_25644748	0	25644748	C	T
1	chr1_25644918	0	25644918	T	C
1	chr1_25647569	0	25647569	T	C
1	chr1_25655738	0	25655738	T	C
1	chr1_25656987	0	25656987	A	C
1	chr1_25667537	0	25667537	T	C
1	chr1_25668350	0	25668350	C	A
1	chr1_25675540	0	25675540	A	G
1	chr1_25678496	0	25678496	A	G
1	chr1_25681875	0	25681875	G	T
1	chr1_25683401	0	25683401	A	G
1	chr1_25689948	0	25689948	C	T
1	chr1_25694352	0	25694352	C	T
1	chr1_25694963	0	25694963	C	A
1	chr1_25697879	0	25697879	C	T
1	chr1_25703706	0	25703706	G	A
1	chr1_25706394	0	25706394	G	C
1	chr1_25709863	0	25709863	T	C
1	chr1_25710425	0	25710425	T	G
1	chr1_25710596	0	25710596	G	A
1	chr1_25711315	0	25711315	T	C
1	chr1_25720739	0	25720739	A	G
1	chr1_25721656	0	25721656	T	G
1	chr1_25723845	0	25723845	T	C
1	chr1_25727557	0	25727557	T	C
1	chr1_25730859	0	25730859	A	G
1	chr1_25737423	0	25737423	T	C
1	chr1_25752806	0	25752806	G	T
1	chr1_25755364	0	25755364	A	C
1	chr1_25756291	0	25756291	G	A
1	chr1_25759191	0	25759191	C	T
1	chr1_25759469	0	25759469	C	T
1	chr1_25760308	0	25760308	G	T
1	chr1_25760839	0	25760839	A	G
1	chr1_25762083	0	25762083	T	C
1	chr1_25765210	0	25765210	A	C
1	chr1_25771831	0	25771831	T	C
1	chr1_25774731	0	25774731	T	C
1	chr1_25776650	0	25776650	C	G
1	chr1_25782625	0	25782625	C	T
1	chr1_25785112	0	25785112	T	A
1	chr1_25786407	0	25786407	T	A
1	chr1_25787105	0	25787105	A	G
1	chr1_25788154	0	25788154	G	C
1	chr1_25798382	0	25798382	A	G
1	chr1_25798891	0	25798891	A	G
1	chr1_25799579	0	25799579	G	T
1	chr1_25801475	0	25801475	T	G
1	chr1_25807523	0	25807523	G	A
1	chr1_25817056	0	25817056	C	A
1	chr1_25817363	0	25817363	C	T
1	chr1_25817944	0	25817944	A	G
1	chr1_25823465	0	25823465	C	T
1	chr1_25824763	0	25824763	T	G
1	chr1_25835131	0	25835131	C	T
1	chr1_25835633	0	25835633	T	C
1	chr1_25837551	0	25837551	T	C
1	chr1_25845360	0	25845360	T	C
1	chr1_25846855	0	25846855	A	G
1	chr1_25851404	0	25851404	C	T
1	chr1_25853283	0	25853283	T	C
1	chr1_25853863	0	25853863	T	G
1	chr1_25855550	0	25855550	T	C
1	chr1_25864703	0	25864703	G	A
1	chr1_25868660	0	25868660	T	C
1	chr1_25870464	0	25870464	A	T
1	chr1_25873993	0	25873993	T	G
1	chr1_25874728	0	25874728	T	C
1	chr1_25875696	0	25875696	G	C
1	chr1_25880825	0	25880825	T	C
1	chr1_25881821	0	25881821	T	G
1	chr1_25888845	0	25888845	G	A
1	chr1_25890541	0	25890541	A	G
1	chr1_25903986	0	25903986	A	T
1	chr1_25905890	0	25905890	C	G
1	chr1_25909427	0	25909427	G	T
1	chr1_25917950	0	25917950	G	A
1	chr1_25927234	0	25927234	T	C
1	chr1_25928555	0	25928555	A	G
1	chr1_25933659	0	25933659	A	C
1	chr1_25934819	0	25934819	T	G
1	chr1_25935186	0	25935186	C	A
1	chr1_25939359	0	25939359	T	C
1	chr1_25942154	0	25942154	A	G
1	chr1_25948164	0	25948164	A	C
1	chr1_25953776	0	25953776	C	T
1	chr1_25954012	0	25954012	C	T
1	chr1_25955360	0	25955360	A	G
1	chr1_25959144	0	25959144	A	C
1	chr1_25975499	0	25975499	G	C
1	chr1_25977075	0	25977075	G	C
1	chr1_25977246	0	25977246	G	C
1	chr1_25981026	0	25981026	T	C
1	chr1_25982064	0	25982064	G	C
1	chr1_25984985	0	25984985	A	G
1	chr1_25996478	0	25996478	G	T
1	chr1_25998230	0	25998230	A	G
1	chr1_26006365	0	26006365	G	C
1	chr1_26008142	0	26008142	G	A
1	chr1_26016471	0	26016471	C	T
1	chr1_26022573	0	26022573	A	G
1	chr1_26027664	0	26027664	C	A
1	chr1_26037541	0	26037541	C	A
1	chr1_26040738	0	26040738	C	T
1	chr1_26043898	0	26043898	T	A
1	chr1_26046399	0	26046399	T	C
1	chr1_26049271	0	26049271	A	G
1	chr1_26049492	0	26049492	A	C
1	chr1_26052499	0	26052499	A	G
1	chr1_26054408	0	26054408	C	G
1	chr1_26060156	0	26060156	C	A
1	chr1_26061115	0	26061115	A	G
1	chr1_26068220	0	26068220	C	A
1	chr1_26070788	0	26070788	C	G
1	chr1_26074067	0	26074067	G	A
1	chr1_26077149	0	26077149	C	T
1	chr1_26079395	0	26079395	T	C
1	chr1_26081828	0	26081828	A	G
1	chr1_26083475	0	26083475	A	G
1	chr1_26092995	0	26092995	T	C
1	chr1_26104687	0	26104687	C	T
1	chr1_26105124	0	26105124	A	G
1	chr1_26111217	0	26111217	G	C
1	chr1_26111489	0	26111489	T	C
1	chr1_26120517	0	26120517	C	T
1	chr1_26122338	0	26122338	A	G
1	chr1_26130112	0	26130112	A	G
1	chr1_26134211	0	26134211	A	G
1	chr1_26168405	0	26168405	G	A
1	chr1_26184501	0	26184501	A	G
1	chr1_26200057	0	26200057	G	C
1	chr1_26200913	0	26200913	C	A
1	chr1_26210064	0	26210064	T	C
1	chr1_26210247	0	26210247	A	G
1	chr1_26214578	0	26214578	A	G
1	chr1_26215872	0	26215872	T	A
1	chr1_26219625	0	26219625	T	C
1	chr1_26219675	0	26219675	G	C
1	chr1_26221599	0	26221599	T	C
1	chr1_26223361	0	26223361	G	A
1	chr1_26224731	0	26224731	A	T
1	chr1_26246589	0	26246589	T	G
1	chr1_26249756	0	26249756	A	T
1	chr1_26251051	0	26251051	G	A
1	chr1_26254946	0	26254946	T	G
1	chr1_26257968	0	26257968	A	G
1	chr1_26259507	0	26259507	C	G
1	chr1_26262593	0	26262593	A	G
1	chr1_26263767	0	26263767	A	G
1	chr1_26277928	0	26277928	T	G
1	chr1_26282289	0	26282289	G	A
1	chr1_26288572	0	26288572	C	G
1	chr1_26290591	0	26290591	G	A
1	chr1_26292338	0	26292338	A	G
1	chr1_26293835	0	26293835	A	G
1	chr1_26297411	0	26297411	A	G
1	chr1_26308622	0	26308622	A	G
1	chr1_26310166	0	26310166	T	C
1	chr1_26310755	0	26310755	G	A
1	chr1_26324055	0	26324055	A	G
1	chr1_26329134	0	26329134	A	G
1	chr1_26330044	0	26330044	C	T
1	chr1_26331068	0	26331068	A	C
1	chr1_26331580	0	26331580	C	T
1	chr1_26336719	0	26336719	T	C
1	chr1_26339251	0	26339251	T	C
1	chr1_26342528	0	26342528	G	C
1	chr1_26348889	0	26348889	A	C
1	chr1_26351450	0	26351450	C	T
1	chr1_26351567	0	26351567	G	C
1	chr1_26375245	0	26375245	C	T
1	chr1_26375357	0	26375357	A	G
1	chr1_26375851	0	26375851	A	C
1	chr1_26384024	0	26384024	A	G
1	chr1_26406151	0	26406151	T	C
1	chr1_26411614	0	26411614	T	C
1	chr1_26422318	0	26422318	A	G
1	chr1_26423991	0	26423991	C	A
1	chr1_26424244	0	26424244	T	C
1	chr1_26426651	0	26426651	A	G
1	chr1_26431706	0	26431706	C	T
1	chr1_26436207	0	26436207	C	A
1	chr1_26441324	0	26441324	G	A
1	chr1_26447347	0	26447347	C	G
1	chr1_26451084	0	26451084	G	A
1	chr1_26455984	0	26455984	C	T
1	chr1_26458811	0	26458811	A	G
1	chr1_26459828	0	26459828	G	A
1	chr1_26459956	0	26459956	A	G
1	chr1_26462750	0	26462750	T	C
1	chr1_26463365	0	26463365	T	C
1	chr1_26466521	0	26466521	A	G
1	chr1_26468112	0	26468112	C	A
1	chr1_26469498	0	26469498	C	T
1	chr1_26473895	0	26473895	A	T
1	chr1_26481583	0	26481583	A	G
1	chr1_26482434	0	26482434	T	C
1	chr1_26486205	0	26486205	G	C
1	chr1_26486375	0	26486375	A	G
1	chr1_26490389	0	26490389	C	T
1	chr1_26491390	0	26491390	T	C
1	chr1_26496316	0	26496316	T	C
1	chr1_26496983	0	26496983	A	G
1	chr1_26498820	0	26498820	A	G
1	chr1_26498941	0	26498941	A	T
1	chr1_26501218	0	26501218	C	T
1	chr1_26502659	0	26502659	A	G
1	chr1_26505965	0	26505965	A	G
1	chr1_26508584	0	26508584	T	C
1	chr1_26510294	0	26510294	A	G
1	chr1_26516927	0	26516927	T	C
1	chr1_26517479	0	26517479	G	C
1	chr1_26527269	0	26527269	T	C
1	chr1_26527384	0	26527384	T	C
1	chr1_26538101	0	26538101	T	C
1	chr1_26539454	0	26539454	C	T
1	chr1_26546785	0	26546785	T	C
1	chr1_26555044	0	26555044	C	A
1	chr1_26569886	0	26569886	T	C
1	chr1_26578208	0	26578208	A	G
1	chr1_26582358	0	26582358	T	C
1	chr1_26596322	0	26596322	A	G
1	chr1_26600313	0	26600313	A	G
1	chr1_26605725	0	26605725	G	A
1	chr1_26611916	0	26611916	C	A
1	chr1_26615107	0	26615107	T	C
1	chr1_26615711	0	26615711	C	T
1	chr1_26616603	0	26616603	A	G
1	chr1_26621795	0	26621795	T	C
1	chr1_26626036	0	26626036	T	C
1	chr1_26628196	0	26628196	A	G
1	chr1_26635165	0	26635165	T	C
1	chr1_26644110	0	26644110	A	G
1	chr1_26646826	0	26646826	A	G
1	chr1_26647286	0	26647286	T	A
1	chr1_26650121	0	26650121	T	C
1	chr1_26651840	0	26651840	T	C
1	chr1_26651991	0	26651991	T	C
1	chr1_26660888	0	26660888	G	C
1	chr1_26661212	0	26661212	T	G
1	chr1_26663409	0	26663409	A	G
1	chr1_26670396	0	26670396	T	C
1	chr1_26672040	0	26672040	G	A
1	chr1_26680275	0	26680275	T	C
1	chr1_26686016	0	26686016	A	G
1	chr1_26688116	0	26688116	T	C
1	chr1_26694196	0	26694196	G	A
1	chr1_26694973	0	26694973	G	A
1	chr1_26695441	0	26695441	T	C
1	chr1_26698544	0	26698544	T	C
1	chr1_26706631	0	26706631	A	T
1	chr1_26709738	0	26709738	G	A
1	chr1_26719864	0	26719864	C	A
1	chr1_26720577	0	26720577	A	G
1	chr1_26738487	0	26738487	A	G
1	chr1_26738558	0	26738558	C	T
1	chr1_26740304	0	26740304	C	T
1	chr1_26740788	0	26740788	T	C
1	chr1_26753115	0	26753115	A	G
1	chr1_26755534	0	26755534	G	A
1	chr1_26771327	0	26771327	C	G
1	chr1_26775210	0	26775210	A	G
1	chr1_26776388	0	26776388	G	A
1	chr1_26785433	0	26785433	T	C
1	chr1_26795981	0	26795981	C	T
1	chr1_26797409	0	26797409	T	A
1	chr1_26799163	0	26799163	T	C
1	chr1_26800494	0	26800494	A	G
1	chr1_26810840	0	26810840	A	G
1	chr1_26811121	0	26811121	A	C
1	chr1_26813907	0	26813907	A	C
1	chr1_26814845	0	26814845	A	T
1	chr1_26825341	0	26825341	A	G
1	chr1_26829226	0	26829226	A	T
1	chr1_26839569	0	26839569	A	G
1	chr1_26848557	0	26848557	G	A
1	chr1_26860275	0	26860275	T	G
1	chr1_26866949	0	26866949	C	G
1	chr1_26868560	0	26868560	C	T
1	chr1_26870800	0	26870800	A	G
1	chr1_26875131	0	26875131	A	G
1	chr1_26877484	0	26877484	C	T
1	chr1_26879768	0	26879768	T	G
1	chr1_26883764	0	26883764	C	T
1	chr1_26885957	0	26885957	C	G
1	chr1_26897389	0	26897389	A	G
1	chr1_26898277	0	26898277	G	A
1	chr1_26906136	0	26906136	C	A
1	chr1_26911751	0	26911751	T	C
1	chr1_26912693	0	26912693	T	C
1	chr1_26914674	0	26914674	G	T
1	chr1_26915816	0	26915816	T	C
1	chr1_26915885	0	26915885	C	G
1	chr1_26916781	0	26916781	T	C
1	chr1_26925894	0	26925894	A	G
1	chr1_26928001	0	26928001	A	G
1	chr1_26928706	0	26928706	A	G
1	chr1_26933240	0	26933240	T	A
1	chr1_26936992	0	26936992	C	G
1	chr1_26941591	0	26941591	G	A
1	chr1_26942026	0	26942026	G	A
1	chr1_26943175	0	26943175	C	T
1	chr1_26951007	0	26951007	T	C
1	chr1_26962191	0	26962191	A	G
1	chr1_26974930	0	26974930	A	C
1	chr1_26988624	0	26988624	G	A
1	chr1_26996345	0	26996345	T	C
1	chr1_26996432	0	26996432	C	A
1	chr1_27003102	0	27003102	G	A
1	chr1_27008283	0	27008283	A	T
1	chr1_27012327	0	27012327	T	A
1	chr1_27012934	0	27012934	A	G
1	chr1_27020297	0	27020297	T	G
1	chr1_27023110	0	27023110	G	C
1	chr1_27023827	0	27023827	G	T
1	chr1_27024811	0	27024811	G	C
1	chr1_27025629	0	27025629	C	T
1	chr1_27029228	0	27029228	T	C
1	chr1_27035598	0	27035598	C	T
1	chr1_27036066	0	27036066	C	A
1	chr1_27043075	0	27043075	G	A
1	chr1_27043312	0	27043312	C	T
1	chr1_27044013	0	27044013	A	G
1	chr1_27046021	0	27046021	G	T
1	chr1_27048672	0	27048672	T	C
1	chr1_27054451	0	27054451	C	T
1	chr1_27055526	0	27055526	G	C
1	chr1_27058926	0	27058926	C	G
1	chr1_27064889	0	27064889	C	A
1	chr1_27072742	0	27072742	A	C
1	chr1_27073777	0	27073777	G	A
1	chr1_27078344	0	27078344	A	G
1	chr1_27093044	0	27093044	G	A
1	chr1_27105365	0	27105365	G	A
1	chr1_27116590	0	27116590	A	T
1	chr1_27118852	0	27118852	A	T
1	chr1_27121588	0	27121588	T	C
1	chr1_27129514	0	27129514	C	A
1	chr1_27135527	0	27135527	G	T
1	chr1_27143502	0	27143502	A	G
1	chr1_27151160	0	27151160	C	T
1	chr1_27184972	0	27184972	G	A
1	chr1_27188697	0	27188697	T	A
1	chr1_27192015	0	27192015	G	A
1	chr1_27195510	0	27195510	G	A
1	chr1_27203576	0	27203576	G	T
1	chr1_27220819	0	27220819	T	C
1	chr1_27229901	0	27229901	C	T
1	chr1_27237996	0	27237996	T	C
1	chr1_27245766	0	27245766	T	C
1	chr1_27251958	0	27251958	T	C
1	chr1_27253547	0	27253547	G	A
1	chr1_27264536	0	27264536	A	G
1	chr1_27271459	0	27271459	C	T
1	chr1_27271881	0	27271881	G	A
1	chr1_27278921	0	27278921	A	G
1	chr1_27290136	0	27290136	C	G
1	chr1_27296538	0	27296538	G	T
1	chr1_27299284	0	27299284	A	G
1	chr1_27311659	0	27311659	A	G
1	chr1_27326285	0	27326285	T	C
1	chr1_27341163	0	27341163	A	G
1	chr1_27342121	0	27342121	T	G
1	chr1_27345242	0	27345242	T	C
1	chr1_27352383	0	27352383	A	G
1	chr1_27372253	0	27372253	C	T
1	chr1_27373501	0	27373501	G	C
1	chr1_27377607	0	27377607	A	G
1	chr1_27385946	0	27385946	A	G
1	chr1_27388915	0	27388915	G	A
1	chr1_27389518	0	27389518	C	A
1	chr1_27403010	0	27403010	T	C
1	chr1_27406826	0	27406826	G	A
1	chr1_27407647	0	27407647	A	G
1	chr1_27409229	0	27409229	A	G
1	chr1_27409933	0	27409933	A	T
1	chr1_27411128	0	27411128	G	A
1	chr1_27427292	0	27427292	C	T
1	chr1_27433891	0	27433891	C	T
1	chr1_27441435	0	27441435	T	C
1	chr1_27449716	0	27449716	T	C
1	chr1_27451136	0	27451136	G	T
1	chr1_27457013	0	27457013	T	C
1	chr1_27461664	0	27461664	C	T
1	chr1_27473157	0	27473157	T	A
1	chr1_27476851	0	27476851	A	T
1	chr1_27478616	0	27478616	G	C
1	chr1_27482568	0	27482568	A	G
1	chr1_27486153	0	27486153	T	G
1	chr1_27486462	0	27486462	A	G
1	chr1_27490620	0	27490620	T	C
1	chr1_27494482	0	27494482	C	A
1	chr1_27503404	0	27503404	T	C
1	chr1_27513034	0	27513034	T	A
1	chr1_27527434	0	27527434	G	A
1	chr1_27530100	0	27530100	A	G
1	chr1_27532463	0	27532463	T	C
1	chr1_27532824	0	27532824	A	C
1	chr1_27536498	0	27536498	T	C
1	chr1_27548412	0	27548412	C	T
1	chr1_27549406	0	27549406	T	C
1	chr1_27550055	0	27550055	T	C
1	chr1_27557755	0	27557755	C	T
1	chr1_27560041	0	27560041	T	G
1	chr1_27574780	0	27574780	A	T
1	chr1_27587294	0	27587294	G	A
1	chr1_27588375	0	27588375	T	C
1	chr1_27601010	0	27601010	A	G
1	chr1_27601799	0	27601799	C	G
1	chr1_27604359	0	27604359	T	C
1	chr1_27605680	0	27605680	G	C
1	chr1_27619434	0	27619434	T	C
1	chr1_27623362	0	27623362	C	T
1	chr1_27623622	0	27623622	C	G
1	chr1_27625531	0	27625531	C	T
1	chr1_27638535	0	27638535	G	A
1	chr1_27643982	0	27643982	G	A
1	chr1_27646242	0	27646242	C	A
1	chr1_27652236	0	27652236	C	T
1	chr1_27658663	0	27658663	T	C
1	chr1_27663469	0	27663469	C	T
1	chr1_27665543	0	27665543	A	G
1	chr1_27668219	0	27668219	C	T
1	chr1_27678119	0	27678119	T	C
1	chr1_27679112	0	27679112	T	G
1	chr1_27683839	0	27683839	C	T
1	chr1_27684101	0	27684101	A	G
1	chr1_27685203	0	27685203	G	C
1	chr1_27686601	0	27686601	T	G
1	chr1_27689586	0	27689586	A	G
1	chr1_27692317	0	27692317	A	G
1	chr1_27695458	0	27695458	C	T
1	chr1_27700227	0	27700227	T	C
1	chr1_27703614	0	27703614	G	T
1	chr1_27711767	0	27711767	A	C
1	chr1_27714468	0	27714468	C	G
1	chr1_27715496	0	27715496	T	C
1	chr1_27716059	0	27716059	A	C
1	chr1_27718841	0	27718841	G	A
1	chr1_27720883	0	27720883	A	G
1	chr1_27731418	0	27731418	G	A
1	chr1_27735249	0	27735249	G	A
1	chr1_27735437	0	27735437	T	C
1	chr1_27741041	0	27741041	T	C
1	chr1_27741911	0	27741911	T	C
1	chr1_27756985	0	27756985	A	G
1	chr1_27763260	0	27763260	T	C
1	chr1_27774487	0	27774487	T	C
1	chr1_27782730	0	27782730	G	C
1	chr1_27795300	0	27795300	C	T
1	chr1_27798099	0	27798099	C	A
1	chr1_27816038	0	27816038	A	G
1	chr1_27818472	0	27818472	T	G
1	chr1_27822170	0	27822170	C	T
1	chr1_27822519	0	27822519	A	T
1	chr1_27835178	0	27835178	T	G
1	chr1_27843220	0	27843220	C	T
1	chr1_27843324	0	27843324	C	G
1	chr1_27844421	0	27844421	T	C
1	chr1_27845246	0	27845246	C	T
1	chr1_27845790	0	27845790	G	A
1	chr1_27851863	0	27851863	T	G
1	chr1_27858732	0	27858732	A	G
1	chr1_27883265	0	27883265	C	T
1	chr1_27885872	0	27885872	A	G
1	chr1_27887355	0	27887355	T	A
1	chr1_27887768	0	27887768	T	C
1	chr1_27909075	0	27909075	A	G
1	chr1_27943052	0	27943052	T	G
1	chr1_27946676	0	27946676	G	C
1	chr1_27949327	0	27949327	A	G
1	chr1_27957035	0	27957035	C	T
1	chr1_27964737	0	27964737	G	A
1	chr1_27969403	0	27969403	T	C
1	chr1_27972129	0	27972129	A	G
1	chr1_27973906	0	27973906	G	C
1	chr1_27988231	0	27988231	T	G
1	chr1_27991677	0	27991677	C	G
1	chr1_27993697	0	27993697	A	C
1	chr1_27999317	0	27999317	C	A
1	chr1_28003761	0	28003761	T	C
1	chr1_28004908	0	28004908	A	G
1	chr1_28009809	0	28009809	T	C
1	chr1_28010841	0	28010841	C	T
1	chr1_28023672	0	28023672	T	C
1	chr1_28024672	0	28024672	A	G
1	chr1_28039610	0	28039610	A	G
1	chr1_28043840	0	28043840	C	G
1	chr1_28046743	0	28046743	G	C
1	chr1_28051790	0	28051790	G	C
1	chr1_28052198	0	28052198	T	G
1	chr1_28055950	0	28055950	T	C
1	chr1_28058331	0	28058331	G	T
1	chr1_28059993	0	28059993	G	A
1	chr1_28064217	0	28064217	G	A
1	chr1_28068874	0	28068874	A	G
1	chr1_28076003	0	28076003	T	C
1	chr1_28087254	0	28087254	G	A
1	chr1_28090662	0	28090662	T	C
1	chr1_28090994	0	28090994	A	G
1	chr1_28091857	0	28091857	T	G
1	chr1_28092103	0	28092103	A	T
1	chr1_28097872	0	28097872	C	T
1	chr1_28103046	0	28103046	T	C
1	chr1_28103643	0	28103643	T	C
1	chr1_28105323	0	28105323	A	G
1	chr1_28105379	0	28105379	C	G
1	chr1_28115116	0	28115116	C	T
1	chr1_28120827	0	28120827	C	G
1	chr1_28121689	0	28121689	G	A
1	chr1_28124148	0	28124148	A	T
1	chr1_28128452	0	28128452	G	C
1	chr1_28132373	0	28132373	T	C
1	chr1_28137946	0	28137946	T	C
1	chr1_28145511	0	28145511	T	C
1	chr1_28147606	0	28147606	T	G
1	chr1_28148097	0	28148097	A	T
1	chr1_28148707	0	28148707	G	A
1	chr1_28155928	0	28155928	G	A
1	chr1_28173495	0	28173495	G	A
1	chr1_28185140	0	28185140	G	A
1	chr1_28188676	0	28188676	T	C
1	chr1_28189064	0	28189064	G	C
1	chr1_28193366	0	28193366	A	G
1	chr1_28195184	0	28195184	A	G
1	chr1_28198140	0	28198140	T	C
1	chr1_28199019	0	28199019	A	C
1	chr1_28206691	0	28206691	G	A
1	chr1_28209448	0	28209448	G	T
1	chr1_28221763	0	28221763	A	G
1	chr1_28224291	0	28224291	C	T
1	chr1_28224724	0	28224724	A	T
1	chr1_28230663	0	28230663	T	G
1	chr1_28232678	0	28232678	A	C
1	chr1_28235030	0	28235030	T	A
1	chr1_28243548	0	28243548	G	A
1	chr1_28244273	0	28244273	C	G
1	chr1_28244839	0	28244839	C	T
1	chr1_28248380	0	28248380	T	C
1	chr1_28251251	0	28251251	T	C
1	chr1_28263647	0	28263647	T	C
1	chr1_28266017	0	28266017	T	G
1	chr1_28269615	0	28269615	A	G
1	chr1_28273897	0	28273897	T	C
1	chr1_28274440	0	28274440	A	G
1	chr1_28276744	0	28276744	A	G
1	chr1_28277578	0	28277578	T	C
1	chr1_28284005	0	28284005	G	T
1	chr1_28288056	0	28288056	G	C
1	chr1_28290712	0	28290712	A	T
1	chr1_28294406	0	28294406	G	A
1	chr1_28297898	0	28297898	G	A
1	chr1_28306246	0	28306246	T	C
1	chr1_28319087	0	28319087	A	C
1	chr1_28327582	0	28327582	T	C
1	chr1_28327753	0	28327753	A	G
1	chr1_28337463	0	28337463	G	A
1	chr1_28337978	0	28337978	T	C
1	chr1_28378283	0	28378283	A	G
1	chr1_28384090	0	28384090	C	T
1	chr1_28388844	0	28388844	C	T
1	chr1_28389688	0	28389688	A	G
1	chr1_28392367	0	28392367	T	A
1	chr1_28411978	0	28411978	G	T
1	chr1_28416664	0	28416664	G	C
1	chr1_28417669	0	28417669	C	G
1	chr1_28424211	0	28424211	C	T
1	chr1_28424637	0	28424637	G	A
1	chr1_28428869	0	28428869	A	G
1	chr1_28437811	0	28437811	A	G
1	chr1_28443522	0	28443522	A	G
1	chr1_28443898	0	28443898	G	A
1	chr1_28452263	0	28452263	G	C
1	chr1_28459123	0	28459123	G	A
1	chr1_28462556	0	28462556	A	G
1	chr1_28468716	0	28468716	A	T
1	chr1_28470257	0	28470257	C	T
1	chr1_28472001	0	28472001	C	T
1	chr1_28478242	0	28478242	A	G
1	chr1_28479127	0	28479127	T	C
1	chr1_28484438	0	28484438	T	C
1	chr1_28484458	0	28484458	C	G
1	chr1_28491757	0	28491757	C	T
1	chr1_28491901	0	28491901	C	T
1	chr1_28494122	0	28494122	C	A
1	chr1_28499562	0	28499562	C	T
1	chr1_28501141	0	28501141	C	T
1	chr1_28514567	0	28514567	T	C
1	chr1_28515459	0	28515459	A	G
1	chr1_28519899	0	28519899	G	A
1	chr1_28521011	0	28521011	T	A
1	chr1_28524564	0	28524564	A	C
1	chr1_28537877	0	28537877	T	C
1	chr1_28540530	0	28540530	C	T
1	chr1_28546511	0	28546511	C	T
1	chr1_28549770	0	28549770	C	T
1	chr1_28557207	0	28557207	C	A
1	chr1_28559485	0	28559485	G	A
1	chr1_28563455	0	28563455	C	T
1	chr1_28564112	0	28564112	A	T
1	chr1_28575125	0	28575125	T	C
1	chr1_28579519	0	28579519	G	C
1	chr1_28582227	0	28582227	C	T
1	chr1_28585104	0	28585104	A	G
1	chr1_28587322	0	28587322	C	G
1	chr1_28621270	0	28621270	T	G
1	chr1_28621360	0	28621360	T	C
1	chr1_28625593	0	28625593	T	C
1	chr1_28630127	0	28630127	G	A
1	chr1_28631079	0	28631079	G	A
1	chr1_28633098	0	28633098	C	T
1	chr1_28636081	0	28636081	G	A
1	chr1_28642569	0	28642569	T	C
1	chr1_28648728	0	28648728	A	G
1	chr1_28650685	0	28650685	T	C
1	chr1_28650999	0	28650999	T	C
1	chr1_28652000	0	28652000	A	G
1	chr1_28671321	0	28671321	A	C
1	chr1_28684067	0	28684067	A	C
1	chr1_28687335	0	28687335	T	C
1	chr1_28689885	0	28689885	T	C
1	chr1_28692913	0	28692913	A	G
1	chr1_28693223	0	28693223	C	G
1	chr1_28695467	0	28695467	C	T
1	chr1_28707484	0	28707484	C	T
1	chr1_28732472	0	28732472	C	T
1	chr1_28735172	0	28735172	G	A
1	chr1_28742069	0	28742069	A	C
1	chr1_28742438	0	28742438	A	G
1	chr1_28749000	0	28749000	A	G
1	chr1_28750914	0	28750914	G	C
1	chr1_28755308	0	28755308	C	T
1	chr1_28759499	0	28759499	T	G
1	chr1_28760430	0	28760430	G	A
1	chr1_28768384	0	28768384	T	C
1	chr1_28768791	0	28768791	T	C
1	chr1_28777904	0	28777904	T	C
1	chr1_28787638	0	28787638	T	C
1	chr1_28792902	0	28792902	T	A
1	chr1_28793837	0	28793837	A	C
1	chr1_28800450	0	28800450	T	C
1	chr1_28801242	0	28801242	C	G
1	chr1_28804001	0	28804001	T	C
1	chr1_28804253	0	28804253	T	C
1	chr1_28810153	0	28810153	A	G
1	chr1_28819781	0	28819781	A	G
1	chr1_28827218	0	28827218	C	A
1	chr1_28834795	0	28834795	T	G
1	chr1_28835378	0	28835378	A	G
1	chr1_28842846	0	28842846	A	G
1	chr1_28852985	0	28852985	A	G
1	chr1_28862340	0	28862340	C	T
1	chr1_28865682	0	28865682	A	G
1	chr1_28866570	0	28866570	A	G
1	chr1_28868243	0	28868243	C	A
1	chr1_28877833	0	28877833	G	T
1	chr1_28880491	0	28880491	T	C
1	chr1_28882164	0	28882164	T	A
1	chr1_28887648	0	28887648	G	C
1	chr1_28887861	0	28887861	T	C
1	chr1_28907620	0	28907620	T	A
1	chr1_28909338	0	28909338	C	T
1	chr1_28910342	0	28910342	G	C
1	chr1_28914279	0	28914279	T	A
1	chr1_28918077	0	28918077	G	A
1	chr1_28923727	0	28923727	G	A
1	chr1_28931221	0	28931221	C	T
1	chr1_28932162	0	28932162	G	A
1	chr1_28934017	0	28934017	C	T
1	chr1_28934348	0	28934348	T	C
1	chr1_28936269	0	28936269	G	A
1	chr1_28938343	0	28938343	G	C
1	chr1_28940205	0	28940205	T	C
1	chr1_28945808	0	28945808	C	A
1	chr1_28947931	0	28947931	T	C
1	chr1_28950008	0	28950008	A	C
1	chr1_28952341	0	28952341	A	C
1	chr1_28963747	0	28963747	T	C
1	chr1_28977845	0	28977845	C	T
1	chr1_28978529	0	28978529	T	G
1	chr1_28985986	0	28985986	T	C
1	chr1_28986404	0	28986404	C	G
1	chr1_28990829	0	28990829	G	A
1	chr1_28993291	0	28993291	C	A
1	chr1_29000624	0	29000624	C	A
1	chr1_29001952	0	29001952	A	G
1	chr1_29004229	0	29004229	C	T
1	chr1_29006660	0	29006660	C	T
1	chr1_29010074	0	29010074	C	T
1	chr1_29017813	0	29017813	C	T
1	chr1_29021021	0	29021021	T	C
1	chr1_29022816	0	29022816	T	C
1	chr1_29026846	0	29026846	G	A
1	chr1_29054656	0	29054656	A	G
1	chr1_29059206	0	29059206	A	T
1	chr1_29065415	0	29065415	C	T
1	chr1_29066998	0	29066998	T	C
1	chr1_29069023	0	29069023	A	G
1	chr1_29070153	0	29070153	C	A
1	chr1_29071989	0	29071989	G	C
1	chr1_29076549	0	29076549	A	G
1	chr1_29076744	0	29076744	T	C
1	chr1_29077622	0	29077622	C	T
1	chr1_29081906	0	29081906	C	T
1	chr1_29088749	0	29088749	T	C
1	chr1_29094236	0	29094236	G	A
1	chr1_29101758	0	29101758	T	C
1	chr1_29105351	0	29105351	T	C
1	chr1_29111382	0	29111382	T	C
1	chr1_29114899	0	29114899	G	A
1	chr1_29117764	0	29117764	T	G
1	chr1_29120162	0	29120162	T	C
1	chr1_29129221	0	29129221	T	G
1	chr1_29142051	0	29142051	G	A
1	chr1_29154345	0	29154345	C	G
1	chr1_29155229	0	29155229	A	G
1	chr1_29156895	0	29156895	C	G
1	chr1_29158380	0	29158380	A	G
1	chr1_29164509	0	29164509	A	G
1	chr1_29166220	0	29166220	T	C
1	chr1_29175103	0	29175103	T	G
1	chr1_29175953	0	29175953	A	G
1	chr1_29176171	0	29176171	G	A
1	chr1_29182008	0	29182008	C	T
1	chr1_29194329	0	29194329	A	G
1	chr1_29194480	0	29194480	G	T
1	chr1_29197844	0	29197844	G	A
1	chr1_29206756	0	29206756	T	G
1	chr1_29213635	0	29213635	C	G
1	chr1_29221073	0	29221073	T	C
1	chr1_29222056	0	29222056	A	G
1	chr1_29223361	0	29223361	G	C
1	chr1_29230018	0	29230018	A	C
1	chr1_29231973	0	29231973	T	C
1	chr1_29234199	0	29234199	G	A
1	chr1_29236162	0	29236162	T	C
1	chr1_29236491	0	29236491	C	T
1	chr1_29239479	0	29239479	A	G
1	chr1_29240434	0	29240434	A	G
1	chr1_29250100	0	29250100	G	A
1	chr1_29250379	0	29250379	T	C
1	chr1_29256402	0	29256402	G	C
1	chr1_29274925	0	29274925	A	T
1	chr1_29275771	0	29275771	A	G
1	chr1_29276763	0	29276763	G	A
1	chr1_29278712	0	29278712	A	G
1	chr1_29285304	0	29285304	T	G
1	chr1_29285719	0	29285719	G	A
1	chr1_29286106	0	29286106	C	T
1	chr1_29289390	0	29289390	T	C
1	chr1_29308158	0	29308158	G	C
1	chr1_29318842	0	29318842	C	G
1	chr1_29320275	0	29320275	C	G
1	chr1_29327301	0	29327301	T	A
1	chr1_29328849	0	29328849	A	G
1	chr1_29329911	0	29329911	C	T
1	chr1_29336027	0	29336027	T	G
1	chr1_29337504	0	29337504	A	G
1	chr1_29365863	0	29365863	C	T
1	chr1_29366564	0	29366564	C	A
1	chr1_29368347	0	29368347	T	C
1	chr1_29376415	0	29376415	C	G
1	chr1_29385284	0	29385284	C	T
1	chr1_29397216	0	29397216	A	G
1	chr1_29400929	0	29400929	C	G
1	chr1_29402481	0	29402481	A	G
1	chr1_29408354	0	29408354	T	C
1	chr1_29409845	0	29409845	G	A
1	chr1_29416672	0	29416672	T	C
1	chr1_29421089	0	29421089	A	G
1	chr1_29422193	0	29422193	A	G
1	chr1_29432397	0	29432397	C	T
1	chr1_29434841	0	29434841	T	C
1	chr1_29435541	0	29435541	A	T
1	chr1_29436594	0	29436594	G	A
1	chr1_29438704	0	29438704	T	C
1	chr1_29441699	0	29441699	T	G
1	chr1_29444386	0	29444386	T	C
1	chr1_29445272	0	29445272	T	C
1	chr1_29452928	0	29452928	C	G
1	chr1_29453866	0	29453866	A	G
1	chr1_29453997	0	29453997	G	A
1	chr1_29454374	0	29454374	G	A
1	chr1_29458996	0	29458996	T	C
1	chr1_29459384	0	29459384	C	T
1	chr1_29460331	0	29460331	T	C
1	chr1_29460540	0	29460540	A	G
1	chr1_29461328	0	29461328	T	C
1	chr1_29467410	0	29467410	C	T
1	chr1_29468404	0	29468404	C	A
1	chr1_29471047	0	29471047	A	G
1	chr1_29472957	0	29472957	G	A
1	chr1_29477768	0	29477768	T	C
1	chr1_29519466	0	29519466	A	G
1	chr1_29520516	0	29520516	C	T
1	chr1_29528734	0	29528734	A	G
1	chr1_29540537	0	29540537	G	A
1	chr1_29541842	0	29541842	T	C
1	chr1_29542914	0	29542914	C	T
1	chr1_29546100	0	29546100	A	G
1	chr1_29547864	0	29547864	A	T
1	chr1_29548184	0	29548184	T	C
1	chr1_29549597	0	29549597	A	G
1	chr1_29550864	0	29550864	G	A
1	chr1_29553021	0	29553021	G	A
1	chr1_29554334	0	29554334	A	G
1	chr1_29557486	0	29557486	A	G
1	chr1_29564986	0	29564986	T	G
1	chr1_29572624	0	29572624	C	T
1	chr1_29597393	0	29597393	T	C
1	chr1_29599190	0	29599190	T	C
1	chr1_29600715	0	29600715	C	G
1	chr1_29601034	0	29601034	G	A
1	chr1_29603234	0	29603234	T	C
1	chr1_29610308	0	29610308	A	T
1	chr1_29612549	0	29612549	T	C
1	chr1_29617296	0	29617296	G	A
1	chr1_29632056	0	29632056	T	C
1	chr1_29633283	0	29633283	A	G
1	chr1_29636493	0	29636493	C	A
1	chr1_29638008	0	29638008	C	T
1	chr1_29642831	0	29642831	C	G
1	chr1_29658510	0	29658510	G	T
1	chr1_29664701	0	29664701	G	C
1	chr1_29666488	0	29666488	A	G
1	chr1_29672927	0	29672927	T	A
1	chr1_29677185	0	29677185	T	C
1	chr1_29691663	0	29691663	C	T
1	chr1_29699990	0	29699990	A	G
1	chr1_29700050	0	29700050	G	C
1	chr1_29703036	0	29703036	T	C
1	chr1_29711543	0	29711543	G	C
1	chr1_29712635	0	29712635	T	C
1	chr1_29713734	0	29713734	A	G
1	chr1_29713923	0	29713923	T	C
1	chr1_29727874	0	29727874	C	T
1	chr1_29733289	0	29733289	G	A
1	chr1_29733616	0	29733616	C	A
1	chr1_29733957	0	29733957	G	A
1	chr1_29734792	0	29734792	A	G
1	chr1_29737508	0	29737508	C	T
1	chr1_29740982	0	29740982	G	A
1	chr1_29741932	0	29741932	G	A
1	chr1_29742018	0	29742018	C	A
1	chr1_29742335	0	29742335	G	A
1	chr1_29745259	0	29745259	T	C
1	chr1_29748706	0	29748706	C	T
1	chr1_29751544	0	29751544	G	C
1	chr1_29760605	0	29760605	C	A
1	chr1_29763081	0	29763081	C	T
1	chr1_29765528	0	29765528	G	C
1	chr1_29768713	0	29768713	G	T
1	chr1_29778618	0	29778618	C	T
1	chr1_29780708	0	29780708	C	G
1	chr1_29786282	0	29786282	C	T
1	chr1_29786312	0	29786312	A	G
1	chr1_29789580	0	29789580	T	C
1	chr1_29794337	0	29794337	A	G
1	chr1_29795956	0	29795956	G	A
1	chr1_29799733	0	29799733	T	G
1	chr1_29799756	0	29799756	T	C
1	chr1_29808560	0	29808560	T	C
1	chr1_29815982	0	29815982	A	G
1	chr1_29829366	0	29829366	G	A
1	chr1_29832072	0	29832072	T	C
1	chr1_29850567	0	29850567	G	A
1	chr1_29850805	0	29850805	T	G
1	chr1_29853032	0	29853032	T	G
1	chr1_29855300	0	29855300	T	G
1	chr1_29855315	0	29855315	A	G
1	chr1_29857349	0	29857349	G	A
1	chr1_29858511	0	29858511	G	C
1	chr1_29861175	0	29861175	A	C
1	chr1_29871424	0	29871424	T	A
1	chr1_29872580	0	29872580	C	G
1	chr1_29878363	0	29878363	G	A
1	chr1_29885071	0	29885071	C	A
1	chr1_29887314	0	29887314	A	C
1	chr1_29892141	0	29892141	G	A
1	chr1_29892974	0	29892974	T	C
1	chr1_29911173	0	29911173	C	G
1	chr1_29914902	0	29914902	C	T
1	chr1_29918846	0	29918846	A	T
1	chr1_29922328	0	29922328	A	T
1	chr1_29926275	0	29926275	G	A
1	chr1_29935862	0	29935862	G	C
1	chr1_29938112	0	29938112	A	G
1	chr1_29942087	0	29942087	T	C
1	chr1_29950592	0	29950592	C	T
1	chr1_29958380	0	29958380	G	A
1	chr1_29961861	0	29961861	C	T
1	chr1_29964637	0	29964637	T	C
1	chr1_29974958	0	29974958	G	A
1	chr1_29975420	0	29975420	C	T
1	chr1_29983009	0	29983009	T	C
1	chr1_29992869	0	29992869	C	G
1	chr1_30006467	0	30006467	G	T
1	chr1_30007136	0	30007136	T	C
1	chr1_30020814	0	30020814	G	A
1	chr1_30022268	0	30022268	T	C
1	chr1_30022510	0	30022510	A	C
1	chr1_30027427	0	30027427	T	C
1	chr1_30030895	0	30030895	A	G
1	chr1_30041516	0	30041516	T	C
1	chr1_30042915	0	30042915	C	T
1	chr1_30042982	0	30042982	C	G
1	chr1_30044541	0	30044541	A	C
1	chr1_30048972	0	30048972	T	C
1	chr1_30058679	0	30058679	T	C
1	chr1_30060137	0	30060137	A	G
1	chr1_30064708	0	30064708	C	A
1	chr1_30072153	0	30072153	T	G
1	chr1_30072177	0	30072177	A	G
1	chr1_30074144	0	30074144	C	G
1	chr1_30076035	0	30076035	C	T
1	chr1_30078622	0	30078622	C	T
1	chr1_30079175	0	30079175	C	T
1	chr1_30105363	0	30105363	G	C
1	chr1_30128286	0	30128286	T	C
1	chr1_30129346	0	30129346	A	G
1	chr1_30133143	0	30133143	C	T
1	chr1_30141476	0	30141476	A	G
1	chr1_30141949	0	30141949	A	G
1	chr1_30145529	0	30145529	C	T
1	chr1_30149307	0	30149307	A	G
1	chr1_30151548	0	30151548	T	C
1	chr1_30152620	0	30152620	G	A
1	chr1_30154523	0	30154523	G	A
1	chr1_30156843	0	30156843	C	T
1	chr1_30159080	0	30159080	G	A
1	chr1_30160348	0	30160348	A	G
1	chr1_30179314	0	30179314	G	A
1	chr1_30185927	0	30185927	A	G
1	chr1_30197076	0	30197076	A	G
1	chr1_30216361	0	30216361	C	G
1	chr1_30217397	0	30217397	T	A
1	chr1_30222639	0	30222639	T	C
1	chr1_30223374	0	30223374	C	T
1	chr1_30229745	0	30229745	G	A
1	chr1_30230691	0	30230691	T	C
1	chr1_30233691	0	30233691	T	C
1	chr1_30237707	0	30237707	C	T
1	chr1_30252049	0	30252049	G	A
1	chr1_30253063	0	30253063	T	G
1	chr1_30256041	0	30256041	T	C
1	chr1_30257097	0	30257097	A	G
1	chr1_30257404	0	30257404	G	A
1	chr1_30260469	0	30260469	G	A
1	chr1_30261076	0	30261076	T	C
1	chr1_30262068	0	30262068	A	C
1	chr1_30264620	0	30264620	G	T
1	chr1_30265392	0	30265392	A	G
1	chr1_30267217	0	30267217	C	G
1	chr1_30288987	0	30288987	A	C
1	chr1_30299479	0	30299479	G	A
1	chr1_30300525	0	30300525	A	T
1	chr1_30322617	0	30322617	A	G
1	chr1_30331205	0	30331205	A	T
1	chr1_30332634	0	30332634	A	G
1	chr1_30333624	0	30333624	T	C
1	chr1_30336504	0	30336504	G	A
1	chr1_30336805	0	30336805	C	G
1	chr1_30337514	0	30337514	A	T
1	chr1_30345616	0	30345616	C	A
1	chr1_30346034	0	30346034	A	T
1	chr1_30346930	0	30346930	A	G
1	chr1_30353984	0	30353984	C	A
1	chr1_30359092	0	30359092	C	G
1	chr1_30359774	0	30359774	A	C
1	chr1_30381097	0	30381097	A	G
1	chr1_30382492	0	30382492	G	A
1	chr1_30386693	0	30386693	A	C
1	chr1_30393150	0	30393150	C	T
1	chr1_30413811	0	30413811	A	G
1	chr1_30431291	0	30431291	A	G
1	chr1_30442027	0	30442027	G	A
1	chr1_30451190	0	30451190	C	T
1	chr1_30451617	0	30451617	T	C
1	chr1_30452903	0	30452903	T	C
1	chr1_30458023	0	30458023	G	T
1	chr1_30469086	0	30469086	C	T
1	chr1_30472931	0	30472931	A	G
1	chr1_30491171	0	30491171	T	C
1	chr1_30496542	0	30496542	A	G
1	chr1_30502611	0	30502611	G	C
1	chr1_30503714	0	30503714	G	A
1	chr1_30513151	0	30513151	G	C
1	chr1_30520383	0	30520383	A	G
1	chr1_30531285	0	30531285	G	T
1	chr1_30535585	0	30535585	T	C
1	chr1_30538436	0	30538436	T	C
1	chr1_30540034	0	30540034	T	C
1	chr1_30542810	0	30542810	G	T
1	chr1_30547629	0	30547629	T	C
1	chr1_30549878	0	30549878	T	C
1	chr1_30562691	0	30562691	A	G
1	chr1_30566343	0	30566343	G	A
1	chr1_30568358	0	30568358	T	C
1	chr1_30576963	0	30576963	A	G
1	chr1_30579104	0	30579104	T	C
1	chr1_30587666	0	30587666	A	G
1	chr1_30590040	0	30590040	C	T
1	chr1_30592340	0	30592340	A	C
1	chr1_30606850	0	30606850	A	G
1	chr1_30609582	0	30609582	G	A
1	chr1_30614102	0	30614102	G	A
1	chr1_30618518	0	30618518	G	A
1	chr1_30624394	0	30624394	G	A
1	chr1_30625193	0	30625193	G	A
1	chr1_30630106	0	30630106	A	C
1	chr1_30632700	0	30632700	G	A
1	chr1_30645846	0	30645846	C	G
1	chr1_30645892	0	30645892	T	G
1	chr1_30653903	0	30653903	C	A
1	chr1_30656154	0	30656154	G	A
1	chr1_30657922	0	30657922	C	G
1	chr1_30662578	0	30662578	T	C
1	chr1_30662619	0	30662619	G	T
1	chr1_30663422	0	30663422	T	C
1	chr1_30669166	0	30669166	G	C
1	chr1_30672281	0	30672281	G	A
1	chr1_30681044	0	30681044	A	T
1	chr1_30701657	0	30701657	T	C
1	chr1_30709348	0	30709348	C	T
1	chr1_30709685	0	30709685	C	T
1	chr1_30713048	0	30713048	C	T
1	chr1_30713966	0	30713966	C	T
1	chr1_30715199	0	30715199	G	A
1	chr1_30725834	0	30725834	A	G
1	chr1_30743725	0	30743725	G	A
1	chr1_30744204	0	30744204	C	G
1	chr1_30746783	0	30746783	C	T
1	chr1_30749759	0	30749759	A	C
1	chr1_30759388	0	30759388	C	G
1	chr1_30764497	0	30764497	T	G
1	chr1_30764694	0	30764694	T	G
1	chr1_30765074	0	30765074	G	A
1	chr1_30771854	0	30771854	C	G
1	chr1_30773704	0	30773704	G	T
1	chr1_30780463	0	30780463	C	G
1	chr1_30784619	0	30784619	T	C
1	chr1_30792348	0	30792348	C	T
1	chr1_30795021	0	30795021	A	G
1	chr1_30805398	0	30805398	C	G
1	chr1_30810594	0	30810594	T	C
1	chr1_30815066	0	30815066	C	T
1	chr1_30815130	0	30815130	G	A
1	chr1_30823510	0	30823510	A	C
1	chr1_30825369	0	30825369	G	A
1	chr1_30826285	0	30826285	T	C
1	chr1_30836060	0	30836060	C	G
1	chr1_30836227	0	30836227	C	T
1	chr1_30840963	0	30840963	A	C
1	chr1_30848480	0	30848480	A	G
1	chr1_30849166	0	30849166	T	C
1	chr1_30861907	0	30861907	G	C
1	chr1_30873649	0	30873649	A	G
1	chr1_30878856	0	30878856	C	G
1	chr1_30880273	0	30880273	T	C
1	chr1_30883222	0	30883222	G	A
1	chr1_30884023	0	30884023	A	T
1	chr1_30885584	0	30885584	C	A
1	chr1_30886816	0	30886816	A	G
1	chr1_30887893	0	30887893	A	T
1	chr1_30888635	0	30888635	T	A
1	chr1_30888831	0	30888831	A	G
1	chr1_30889368	0	30889368	T	G
1	chr1_30895310	0	30895310	G	A
1	chr1_30896430	0	30896430	A	G
1	chr1_30896513	0	30896513	G	C
1	chr1_30900671	0	30900671	G	T
1	chr1_30909017	0	30909017	A	G
1	chr1_30916434	0	30916434	T	C
1	chr1_30923039	0	30923039	A	G
1	chr1_30923115	0	30923115	A	G
1	chr1_30924973	0	30924973	C	T
1	chr1_30926974	0	30926974	A	T
1	chr1_30929539	0	30929539	T	C
1	chr1_30929919	0	30929919	T	C
1	chr1_30943139	0	30943139	C	T
1	chr1_30945209	0	30945209	G	A
1	chr1_30948580	0	30948580	C	T
1	chr1_30960855	0	30960855	T	A
1	chr1_30960965	0	30960965	A	G
1	chr1_30961189	0	30961189	C	G
1	chr1_30973311	0	30973311	T	A
1	chr1_30976735	0	30976735	T	C
1	chr1_30979601	0	30979601	A	G
1	chr1_30980250	0	30980250	T	A
1	chr1_30980513	0	30980513	T	C
1	chr1_30985708	0	30985708	A	G
1	chr1_30990812	0	30990812	G	A
1	chr1_30992333	0	30992333	A	G
1	chr1_31010743	0	31010743	T	C
1	chr1_31010795	0	31010795	C	T
1	chr1_31012353	0	31012353	C	T
1	chr1_31022467	0	31022467	A	G
1	chr1_31025258	0	31025258	T	C
1	chr1_31026666	0	31026666	T	G
1	chr1_31037521	0	31037521	A	G
1	chr1_31042555	0	31042555	G	A
1	chr1_31044122	0	31044122	T	G
1	chr1_31048627	0	31048627	A	G
1	chr1_31048801	0	31048801	G	T
1	chr1_31049345	0	31049345	T	C
1	chr1_31053665	0	31053665	T	C
1	chr1_31054366	0	31054366	A	G
1	chr1_31065011	0	31065011	C	G
1	chr1_31067598	0	31067598	A	G
1	chr1_31077400	0	31077400	C	T
1	chr1_31080867	0	31080867	A	T
1	chr1_31084644	0	31084644	A	G
1	chr1_31086416	0	31086416	T	A
1	chr1_31086617	0	31086617	A	G
1	chr1_31089956	0	31089956	T	C
1	chr1_31090541	0	31090541	T	A
1	chr1_31092490	0	31092490	T	A
1	chr1_31102226	0	31102226	G	A
1	chr1_31107510	0	31107510	T	C
1	chr1_31113478	0	31113478	G	T
1	chr1_31115146	0	31115146	G	C
1	chr1_31116101	0	31116101	A	C
1	chr1_31116351	0	31116351	A	G
1	chr1_31122253	0	31122253	T	C
1	chr1_31123258	0	31123258	T	C
1	chr1_31125670	0	31125670	C	T
1	chr1_31132024	0	31132024	C	T
1	chr1_31136140	0	31136140	T	C
1	chr1_31140777	0	31140777	T	C
1	chr1_31144490	0	31144490	A	G
1	chr1_31147581	0	31147581	T	C
1	chr1_31157151	0	31157151	T	C
1	chr1_31165757	0	31165757	A	G
1	chr1_31177072	0	31177072	G	C
1	chr1_31184686	0	31184686	G	C
1	chr1_31192918	0	31192918	G	C
1	chr1_31197219	0	31197219	C	T
1	chr1_31197786	0	31197786	T	C
1	chr1_31200026	0	31200026	C	A
1	chr1_31203034	0	31203034	T	C
1	chr1_31205828	0	31205828	A	G
1	chr1_31209314	0	31209314	T	G
1	chr1_31211832	0	31211832	C	G
1	chr1_31212269	0	31212269	A	T
1	chr1_31219433	0	31219433	A	G
1	chr1_31231470	0	31231470	T	C
1	chr1_31240107	0	31240107	C	T
1	chr1_31241788	0	31241788	C	T
1	chr1_31251707	0	31251707	A	G
1	chr1_31273083	0	31273083	G	T
1	chr1_31274116	0	31274116	G	A
1	chr1_31276546	0	31276546	T	C
1	chr1_31276686	0	31276686	T	C
1	chr1_31282472	0	31282472	T	C
1	chr1_31287948	0	31287948	T	C
1	chr1_31294911	0	31294911	C	T
1	chr1_31296991	0	31296991	T	G
1	chr1_31298461	0	31298461	G	A
1	chr1_31299053	0	31299053	T	C
1	chr1_31302171	0	31302171	C	A
1	chr1_31302331	0	31302331	C	T
1	chr1_31314361	0	31314361	C	G
1	chr1_31316601	0	31316601	C	T
1	chr1_31324390	0	31324390	A	G
1	chr1_31325164	0	31325164	A	G
1	chr1_31325709	0	31325709	A	G
1	chr1_31332353	0	31332353	G	T
1	chr1_31335478	0	31335478	A	G
1	chr1_31337234	0	31337234	G	C
1	chr1_31337769	0	31337769	T	C
1	chr1_31339341	0	31339341	A	C
1	chr1_31341137	0	31341137	A	G
1	chr1_31341748	0	31341748	G	C
1	chr1_31343859	0	31343859	A	G
1	chr1_31352432	0	31352432	C	G
1	chr1_31353729	0	31353729	C	T
1	chr1_31354961	0	31354961	T	G
1	chr1_31357397	0	31357397	A	G
1	chr1_31359262	0	31359262	T	C
1	chr1_31370924	0	31370924	G	A
1	chr1_31373752	0	31373752	C	A
1	chr1_31374794	0	31374794	A	G
1	chr1_31380814	0	31380814	A	G
1	chr1_31382277	0	31382277	T	G
1	chr1_31385742	0	31385742	A	G
1	chr1_31386331	0	31386331	A	G
1	chr1_31390961	0	31390961	A	G
1	chr1_31398136	0	31398136	C	A
1	chr1_31399170	0	31399170	A	G
1	chr1_31401419	0	31401419	G	A
1	chr1_31406985	0	31406985	A	G
1	chr1_31411583	0	31411583	A	C
1	chr1_31415201	0	31415201	C	G
1	chr1_31416772	0	31416772	C	T
1	chr1_31423278	0	31423278	G	C
1	chr1_31435765	0	31435765	A	G
1	chr1_31440253	0	31440253	T	C
1	chr1_31451440	0	31451440	C	A
1	chr1_31455347	0	31455347	T	C
1	chr1_31463701	0	31463701	T	C
1	chr1_31464477	0	31464477	G	T
1	chr1_31468797	0	31468797	T	G
1	chr1_31469699	0	31469699	A	G
1	chr1_31477432	0	31477432	A	G
1	chr1_31478230	0	31478230	A	G
1	chr1_31483968	0	31483968	T	C
1	chr1_31491584	0	31491584	G	T
1	chr1_31494036	0	31494036	T	G
1	chr1_31498259	0	31498259	T	C
1	chr1_31506180	0	31506180	G	A
1	chr1_31508804	0	31508804	A	G
1	chr1_31512808	0	31512808	T	G
1	chr1_31519923	0	31519923	A	G
1	chr1_31523833	0	31523833	C	A
1	chr1_31526763	0	31526763	T	C
1	chr1_31536959	0	31536959	C	T
1	chr1_31537939	0	31537939	C	T
1	chr1_31538244	0	31538244	G	A
1	chr1_31539609	0	31539609	A	G
1	chr1_31540157	0	31540157	A	G
1	chr1_31544978	0	31544978	G	A
1	chr1_31548981	0	31548981	A	G
1	chr1_31549306	0	31549306	A	G
1	chr1_31552003	0	31552003	C	T
1	chr1_31555150	0	31555150	T	C
1	chr1_31559568	0	31559568	A	G
1	chr1_31561049	0	31561049	T	C
1	chr1_31575341	0	31575341	A	G
1	chr1_31576292	0	31576292	A	G
1	chr1_31577606	0	31577606	A	G
1	chr1_31582406	0	31582406	A	G
1	chr1_31597243	0	31597243	G	A
1	chr1_31606649	0	31606649	T	C
1	chr1_31606765	0	31606765	G	A
1	chr1_31608787	0	31608787	A	G
1	chr1_31614381	0	31614381	T	C
1	chr1_31620073	0	31620073	A	G
1	chr1_31621073	0	31621073	C	T
1	chr1_31621521	0	31621521	A	C
1	chr1_31623513	0	31623513	C	G
1	chr1_31624705	0	31624705	T	C
1	chr1_31628290	0	31628290	A	G
1	chr1_31631100	0	31631100	C	A
1	chr1_31633449	0	31633449	G	C
1	chr1_31635186	0	31635186	A	G
1	chr1_31639052	0	31639052	C	T
1	chr1_31642877	0	31642877	A	G
1	chr1_31648213	0	31648213	A	G
1	chr1_31649139	0	31649139	T	G
1	chr1_31655021	0	31655021	C	T
1	chr1_31657573	0	31657573	T	G
1	chr1_31662794	0	31662794	T	C
1	chr1_31670199	0	31670199	T	C
1	chr1_31675936	0	31675936	A	G
1	chr1_31680410	0	31680410	T	C
1	chr1_31681510	0	31681510	A	C
1	chr1_31685480	0	31685480	G	A
1	chr1_31688460	0	31688460	T	G
1	chr1_31689081	0	31689081	T	G
1	chr1_31691273	0	31691273	A	T
1	chr1_31694273	0	31694273	T	C
1	chr1_31696235	0	31696235	A	C
1	chr1_31700587	0	31700587	A	G
1	chr1_31703475	0	31703475	T	G
1	chr1_31711082	0	31711082	C	T
1	chr1_31719153	0	31719153	C	T
1	chr1_31721166	0	31721166	G	A
1	chr1_31721604	0	31721604	C	T
1	chr1_31724351	0	31724351	C	G
1	chr1_31725003	0	31725003	G	A
1	chr1_31732390	0	31732390	A	G
1	chr1_31733749	0	31733749	T	C
1	chr1_31736197	0	31736197	A	G
1	chr1_31738541	0	31738541	A	G
1	chr1_31745748	0	31745748	C	T
1	chr1_31757982	0	31757982	T	C
1	chr1_31758492	0	31758492	T	A
1	chr1_31763872	0	31763872	C	T
1	chr1_31767204	0	31767204	C	T
1	chr1_31778885	0	31778885	G	A
1	chr1_31783849	0	31783849	G	A
1	chr1_31784174	0	31784174	C	T
1	chr1_31794466	0	31794466	G	T
1	chr1_31796537	0	31796537	A	G
1	chr1_31802434	0	31802434	T	G
1	chr1_31806825	0	31806825	A	G
1	chr1_31810165	0	31810165	A	G
1	chr1_31811412	0	31811412	G	T
1	chr1_31812116	0	31812116	T	G
1	chr1_31833187	0	31833187	T	C
1	chr1_31834386	0	31834386	A	G
1	chr1_31836843	0	31836843	G	T
1	chr1_31845560	0	31845560	T	C
1	chr1_31846265	0	31846265	C	T
1	chr1_31846780	0	31846780	C	G
1	chr1_31850114	0	31850114	T	C
1	chr1_31850761	0	31850761	G	A
1	chr1_31857815	0	31857815	T	C
1	chr1_31871681	0	31871681	T	C
1	chr1_31872466	0	31872466	C	T
1	chr1_31872838	0	31872838	A	G
1	chr1_31874820	0	31874820	A	G
1	chr1_31876278	0	31876278	A	G
1	chr1_31881493	0	31881493	G	A
1	chr1_31898463	0	31898463	G	C
1	chr1_31900290	0	31900290	T	C
1	chr1_31901242	0	31901242	A	G
1	chr1_31907018	0	31907018	T	C
1	chr1_31908600	0	31908600	G	A
1	chr1_31911739	0	31911739	C	A
1	chr1_31911810	0	31911810	C	G
1	chr1_31920572	0	31920572	G	T
1	chr1_31928001	0	31928001	C	G
1	chr1_31929581	0	31929581	A	G
1	chr1_31930247	0	31930247	G	T
1	chr1_31932721	0	31932721	T	C
1	chr1_31934793	0	31934793	T	G
1	chr1_31946590	0	31946590	G	C
1	chr1_31948002	0	31948002	A	C
1	chr1_31957532	0	31957532	C	G
1	chr1_31957915	0	31957915	A	G
1	chr1_31963179	0	31963179	G	C
1	chr1_31963895	0	31963895	G	T
1	chr1_31965864	0	31965864	G	T
1	chr1_31966104	0	31966104	C	A
1	chr1_31972670	0	31972670	C	A
1	chr1_31974058	0	31974058	T	G
1	chr1_31989929	0	31989929	A	G
1	chr1_31997997	0	31997997	T	C
1	chr1_31999181	0	31999181	T	C
1	chr1_32000653	0	32000653	A	G
1	chr1_32022525	0	32022525	A	G
1	chr1_32024060	0	32024060	A	G
1	chr1_32027703	0	32027703	G	A
1	chr1_32028773	0	32028773	C	T
1	chr1_32032636	0	32032636	T	C
1	chr1_32034201	0	32034201	T	C
1	chr1_32035005	0	32035005	A	G
1	chr1_32035037	0	32035037	C	G
1	chr1_32035438	0	32035438	T	C
1	chr1_32037207	0	32037207	T	C
1	chr1_32039166	0	32039166	A	C
1	chr1_32039364	0	32039364	C	A
1	chr1_32043508	0	32043508	G	C
1	chr1_32045372	0	32045372	G	C
1	chr1_32052109	0	32052109	A	G
1	chr1_32053495	0	32053495	G	A
1	chr1_32053582	0	32053582	C	T
1	chr1_32055746	0	32055746	C	T
1	chr1_32058833	0	32058833	A	G
1	chr1_32062727	0	32062727	C	G
1	chr1_32062825	0	32062825	C	G
1	chr1_32062878	0	32062878	T	G
1	chr1_32063167	0	32063167	C	T
1	chr1_32063780	0	32063780	G	T
1	chr1_32065017	0	32065017	G	A
1	chr1_32069626	0	32069626	G	A
1	chr1_32070425	0	32070425	T	C
1	chr1_32070804	0	32070804	A	G
1	chr1_32073617	0	32073617	T	C
1	chr1_32083105	0	32083105	A	G
1	chr1_32083178	0	32083178	C	T
1	chr1_32099162	0	32099162	G	A
1	chr1_32099456	0	32099456	A	G
1	chr1_32102415	0	32102415	A	G
1	chr1_32103912	0	32103912	G	A
1	chr1_32108790	0	32108790	A	C
1	chr1_32117187	0	32117187	C	G
1	chr1_32119578	0	32119578	A	T
1	chr1_32125679	0	32125679	G	T
1	chr1_32130127	0	32130127	A	G
1	chr1_32135107	0	32135107	C	G
1	chr1_32138738	0	32138738	G	A
1	chr1_32139877	0	32139877	C	T
1	chr1_32146678	0	32146678	T	G
1	chr1_32147704	0	32147704	A	G
1	chr1_32152469	0	32152469	C	A
1	chr1_32155237	0	32155237	T	C
1	chr1_32158053	0	32158053	T	C
1	chr1_32162047	0	32162047	T	C
1	chr1_32164741	0	32164741	A	G
1	chr1_32164810	0	32164810	T	C
1	chr1_32165480	0	32165480	T	C
1	chr1_32169215	0	32169215	C	T
1	chr1_32170436	0	32170436	T	C
1	chr1_32181382	0	32181382	T	C
1	chr1_32187212	0	32187212	C	A
1	chr1_32188604	0	32188604	T	C
1	chr1_32195417	0	32195417	T	C
1	chr1_32197713	0	32197713	C	T
1	chr1_32197903	0	32197903	A	C
1	chr1_32198362	0	32198362	C	T
1	chr1_32199289	0	32199289	C	G
1	chr1_32200221	0	32200221	G	A
1	chr1_32203642	0	32203642	T	C
1	chr1_32205874	0	32205874	G	C
1	chr1_32216147	0	32216147	G	A
1	chr1_32217905	0	32217905	A	G
1	chr1_32219492	0	32219492	T	C
1	chr1_32221919	0	32221919	C	T
1	chr1_32224478	0	32224478	A	G
1	chr1_32227001	0	32227001	C	T
1	chr1_32236560	0	32236560	A	G
1	chr1_32247320	0	32247320	C	T
1	chr1_32249398	0	32249398	G	A
1	chr1_32258973	0	32258973	A	C
1	chr1_32266419	0	32266419	A	G
1	chr1_32269167	0	32269167	G	A
1	chr1_32272023	0	32272023	T	G
1	chr1_32273701	0	32273701	G	A
1	chr1_32274943	0	32274943	A	T
1	chr1_32285780	0	32285780	C	T
1	chr1_32300808	0	32300808	C	T
1	chr1_32303849	0	32303849	G	A
1	chr1_32308029	0	32308029	A	C
1	chr1_32317411	0	32317411	G	T
1	chr1_32324994	0	32324994	A	G
1	chr1_32326413	0	32326413	T	G
1	chr1_32334596	0	32334596	G	A
1	chr1_32335878	0	32335878	A	C
1	chr1_32341047	0	32341047	A	G
1	chr1_32344043	0	32344043	G	A
1	chr1_32345629	0	32345629	G	A
1	chr1_32351818	0	32351818	G	T
1	chr1_32352296	0	32352296	G	T
1	chr1_32356060	0	32356060	T	C
1	chr1_32357481	0	32357481	C	T
1	chr1_32358346	0	32358346	A	G
1	chr1_32358613	0	32358613	G	A
1	chr1_32365754	0	32365754	G	T
1	chr1_32377489	0	32377489	A	G
1	chr1_32378421	0	32378421	G	A
1	chr1_32390056	0	32390056	C	T
1	chr1_32397716	0	32397716	G	T
1	chr1_32407329	0	32407329	C	T
1	chr1_32409680	0	32409680	T	C
1	chr1_32414521	0	32414521	T	C
1	chr1_32430297	0	32430297	A	G
1	chr1_32443209	0	32443209	A	G
1	chr1_32463412	0	32463412	G	A
1	chr1_32468909	0	32468909	G	A
1	chr1_32479032	0	32479032	T	G
1	chr1_32480795	0	32480795	C	G
1	chr1_32483193	0	32483193	G	C
1	chr1_32486731	0	32486731	C	G
1	chr1_32488575	0	32488575	G	A
1	chr1_32500308	0	32500308	A	G
1	chr1_32502105	0	32502105	C	T
1	chr1_32503433	0	32503433	G	T
1	chr1_32504267	0	32504267	C	T
1	chr1_32504725	0	32504725	T	C
1	chr1_32515978	0	32515978	A	G
1	chr1_32520743	0	32520743	G	A
1	chr1_32523056	0	32523056	A	G
1	chr1_32525422	0	32525422	T	G
1	chr1_32530764	0	32530764	G	A
1	chr1_32544681	0	32544681	T	C
1	chr1_32544978	0	32544978	G	A
1	chr1_32547919	0	32547919	T	C
1	chr1_32559478	0	32559478	A	C
1	chr1_32561379	0	32561379	G	A
1	chr1_32564926	0	32564926	A	G
1	chr1_32574554	0	32574554	A	G
1	chr1_32579242	0	32579242	G	A
1	chr1_32579984	0	32579984	C	T
1	chr1_32585060	0	32585060	T	C
1	chr1_32585387	0	32585387	C	G
1	chr1_32585762	0	32585762	C	T
1	chr1_32587138	0	32587138	T	C
1	chr1_32588831	0	32588831	G	T
1	chr1_32593419	0	32593419	C	A
1	chr1_32601047	0	32601047	T	C
1	chr1_32601110	0	32601110	C	T
1	chr1_32601858	0	32601858	A	C
1	chr1_32605374	0	32605374	G	T
1	chr1_32605563	0	32605563	T	G
1	chr1_32616842	0	32616842	T	C
1	chr1_32617228	0	32617228	T	C
1	chr1_32619093	0	32619093	C	T
1	chr1_32619126	0	32619126	C	G
1	chr1_32625158	0	32625158	C	T
1	chr1_32632018	0	32632018	A	G
1	chr1_32635882	0	32635882	G	C
1	chr1_32636792	0	32636792	C	T
1	chr1_32644567	0	32644567	G	T
1	chr1_32647501	0	32647501	G	A
1	chr1_32656279	0	32656279	G	A
1	chr1_32656807	0	32656807	T	C
1	chr1_32662860	0	32662860	G	A
1	chr1_32663207	0	32663207	G	A
1	chr1_32671163	0	32671163	C	A
1	chr1_32679261	0	32679261	C	G
1	chr1_32679367	0	32679367	T	G
1	chr1_32683817	0	32683817	A	C
1	chr1_32687239	0	32687239	C	T
1	chr1_32687841	0	32687841	T	C
1	chr1_32695717	0	32695717	G	A
1	chr1_32700158	0	32700158	A	G
1	chr1_32700541	0	32700541	G	C
1	chr1_32706715	0	32706715	T	G
1	chr1_32707982	0	32707982	T	C
1	chr1_32711144	0	32711144	A	C
1	chr1_32711930	0	32711930	T	G
1	chr1_32717223	0	32717223	T	G
1	chr1_32719245	0	32719245	T	C
1	chr1_32723933	0	32723933	A	G
1	chr1_32724365	0	32724365	G	T
1	chr1_32726226	0	32726226	A	G
1	chr1_32732910	0	32732910	G	A
1	chr1_32737129	0	32737129	C	G
1	chr1_32740362	0	32740362	C	T
1	chr1_32754171	0	32754171	A	G
1	chr1_32756997	0	32756997	T	C
1	chr1_32763484	0	32763484	T	C
1	chr1_32766137	0	32766137	G	T
1	chr1_32772231	0	32772231	C	G
1	chr1_32776736	0	32776736	G	A
1	chr1_32797027	0	32797027	C	T
1	chr1_32797746	0	32797746	G	A
1	chr1_32803216	0	32803216	T	C
1	chr1_32808858	0	32808858	G	A
1	chr1_32811847	0	32811847	A	G
1	chr1_32816978	0	32816978	T	G
1	chr1_32823307	0	32823307	G	T
1	chr1_32826043	0	32826043	C	G
1	chr1_32826114	0	32826114	C	A
1	chr1_32849855	0	32849855	G	T
1	chr1_32851646	0	32851646	A	G
1	chr1_32856729	0	32856729	A	T
1	chr1_32860295	0	32860295	A	G
1	chr1_32862702	0	32862702	G	A
1	chr1_32864772	0	32864772	T	G
1	chr1_32867751	0	32867751	A	G
1	chr1_32873113	0	32873113	T	C
1	chr1_32882455	0	32882455	C	A
1	chr1_32887755	0	32887755	T	A
1	chr1_32892918	0	32892918	A	G
1	chr1_32896817	0	32896817	T	C
1	chr1_32899660	0	32899660	G	T
1	chr1_32904493	0	32904493	C	T
1	chr1_32909842	0	32909842	T	A
1	chr1_32912128	0	32912128	G	T
1	chr1_32916947	0	32916947	T	C
1	chr1_32918362	0	32918362	G	A
1	chr1_32921586	0	32921586	T	C
1	chr1_32921942	0	32921942	A	G
1	chr1_32927987	0	32927987	G	C
1	chr1_32928538	0	32928538	A	G
1	chr1_32930705	0	32930705	A	G
1	chr1_32938232	0	32938232	T	C
1	chr1_32942960	0	32942960	G	A
1	chr1_32965114	0	32965114	A	G
1	chr1_32972424	0	32972424	G	A
1	chr1_32975780	0	32975780	G	C
1	chr1_32986690	0	32986690	A	C
1	chr1_32986884	0	32986884	T	G
1	chr1_32991407	0	32991407	A	G
1	chr1_32994015	0	32994015	A	G
1	chr1_33016397	0	33016397	G	T
1	chr1_33019752	0	33019752	C	T
1	chr1_33025852	0	33025852	C	G
1	chr1_33026632	0	33026632	T	C
1	chr1_33039019	0	33039019	G	A
1	chr1_33040108	0	33040108	T	C
1	chr1_33058792	0	33058792	C	T
1	chr1_33060397	0	33060397	C	T
1	chr1_33087512	0	33087512	C	T
1	chr1_33087629	0	33087629	T	C
1	chr1_33089097	0	33089097	C	A
1	chr1_33090580	0	33090580	A	G
1	chr1_33101496	0	33101496	G	A
1	chr1_33110804	0	33110804	T	G
1	chr1_33118228	0	33118228	A	G
1	chr1_33126112	0	33126112	A	G
1	chr1_33129725	0	33129725	C	A
1	chr1_33133527	0	33133527	A	T
1	chr1_33135655	0	33135655	G	C
1	chr1_33138040	0	33138040	C	T
1	chr1_33138187	0	33138187	T	C
1	chr1_33145924	0	33145924	T	C
1	chr1_33146153	0	33146153	A	T
1	chr1_33149138	0	33149138	C	T
1	chr1_33153816	0	33153816	G	A
1	chr1_33156266	0	33156266	A	T
1	chr1_33159168	0	33159168	C	A
1	chr1_33171157	0	33171157	A	T
1	chr1_33185710	0	33185710	C	T
1	chr1_33188774	0	33188774	A	T
1	chr1_33188910	0	33188910	C	G
1	chr1_33190899	0	33190899	A	T
1	chr1_33213143	0	33213143	C	A
1	chr1_33214618	0	33214618	T	C
1	chr1_33237078	0	33237078	C	A
1	chr1_33248567	0	33248567	G	A
1	chr1_33252651	0	33252651	G	A
1	chr1_33263321	0	33263321	G	A
1	chr1_33263338	0	33263338	T	C
1	chr1_33275274	0	33275274	A	C
1	chr1_33277001	0	33277001	G	A
1	chr1_33278473	0	33278473	A	T
1	chr1_33281849	0	33281849	C	T
1	chr1_33299619	0	33299619	G	A
1	chr1_33300727	0	33300727	T	C
1	chr1_33302958	0	33302958	A	G
1	chr1_33311167	0	33311167	C	T
1	chr1_33335774	0	33335774	A	G
1	chr1_33336118	0	33336118	C	T
1	chr1_33336841	0	33336841	C	T
1	chr1_33339521	0	33339521	C	T
1	chr1_33349061	0	33349061	G	A
1	chr1_33359914	0	33359914	G	A
1	chr1_33363508	0	33363508	A	G
1	chr1_33369432	0	33369432	A	T
1	chr1_33380167	0	33380167	C	T
1	chr1_33380662	0	33380662	T	C
1	chr1_33382442	0	33382442	T	C
1	chr1_33384961	0	33384961	C	T
1	chr1_33400253	0	33400253	G	A
1	chr1_33402333	0	33402333	A	G
1	chr1_33406033	0	33406033	G	C
1	chr1_33416170	0	33416170	A	G
1	chr1_33422797	0	33422797	C	A
1	chr1_33440106	0	33440106	G	A
1	chr1_33443997	0	33443997	T	C
1	chr1_33444014	0	33444014	G	A
1	chr1_33447055	0	33447055	C	T
1	chr1_33450299	0	33450299	T	A
1	chr1_33452884	0	33452884	A	T
1	chr1_33464138	0	33464138	A	G
1	chr1_33464258	0	33464258	T	C
1	chr1_33468558	0	33468558	C	G
1	chr1_33475789	0	33475789	A	G
1	chr1_33478806	0	33478806	C	A
1	chr1_33485205	0	33485205	G	A
1	chr1_33487010	0	33487010	A	G
1	chr1_33487801	0	33487801	A	C
1	chr1_33492438	0	33492438	T	C
1	chr1_33512278	0	33512278	T	G
1	chr1_33514769	0	33514769	A	G
1	chr1_33516475	0	33516475	A	C
1	chr1_33522161	0	33522161	A	G
1	chr1_33527210	0	33527210	C	T
1	chr1_33529746	0	33529746	A	G
1	chr1_33530172	0	33530172	T	C
1	chr1_33534584	0	33534584	T	C
1	chr1_33535814	0	33535814	A	C
1	chr1_33536343	0	33536343	G	A
1	chr1_33538500	0	33538500	A	G
1	chr1_33539632	0	33539632	A	G
1	chr1_33542946	0	33542946	T	C
1	chr1_33546731	0	33546731	A	G
1	chr1_33551932	0	33551932	C	T
1	chr1_33554532	0	33554532	T	C
1	chr1_33556529	0	33556529	G	A
1	chr1_33558481	0	33558481	A	G
1	chr1_33558891	0	33558891	A	C
1	chr1_33565505	0	33565505	A	G
1	chr1_33567054	0	33567054	T	G
1	chr1_33568037	0	33568037	C	A
1	chr1_33572835	0	33572835	A	G
1	chr1_33581014	0	33581014	C	G
1	chr1_33583281	0	33583281	C	T
1	chr1_33596572	0	33596572	C	A
1	chr1_33596822	0	33596822	A	T
1	chr1_33599288	0	33599288	A	G
1	chr1_33602041	0	33602041	G	A
1	chr1_33606831	0	33606831	T	A
1	chr1_33611922	0	33611922	T	C
1	chr1_33611934	0	33611934	T	C
1	chr1_33612401	0	33612401	T	C
1	chr1_33617395	0	33617395	T	G
1	chr1_33629921	0	33629921	A	G
1	chr1_33631538	0	33631538	T	C
1	chr1_33637616	0	33637616	C	G
1	chr1_33644676	0	33644676	A	T
1	chr1_33650773	0	33650773	G	A
1	chr1_33651413	0	33651413	G	A
1	chr1_33652087	0	33652087	C	G
1	chr1_33663574	0	33663574	A	G
1	chr1_33670039	0	33670039	C	G
1	chr1_33678679	0	33678679	A	T
1	chr1_33681258	0	33681258	G	C
1	chr1_33690139	0	33690139	A	G
1	chr1_33695692	0	33695692	A	G
1	chr1_33697959	0	33697959	C	T
1	chr1_33699610	0	33699610	G	A
1	chr1_33716362	0	33716362	A	G
1	chr1_33722461	0	33722461	G	A
1	chr1_33736282	0	33736282	T	G
1	chr1_33742066	0	33742066	G	T
1	chr1_33745746	0	33745746	G	A
1	chr1_33746971	0	33746971	G	A
1	chr1_33749798	0	33749798	C	G
1	chr1_33749948	0	33749948	C	T
1	chr1_33754455	0	33754455	A	G
1	chr1_33757548	0	33757548	G	C
1	chr1_33760494	0	33760494	G	A
1	chr1_33760598	0	33760598	T	C
1	chr1_33761574	0	33761574	G	C
1	chr1_33769366	0	33769366	T	C
1	chr1_33770551	0	33770551	T	C
1	chr1_33776873	0	33776873	G	C
1	chr1_33782151	0	33782151	C	A
1	chr1_33784502	0	33784502	T	C
1	chr1_33793016	0	33793016	G	C
1	chr1_33797735	0	33797735	A	G
1	chr1_33799101	0	33799101	A	G
1	chr1_33803905	0	33803905	T	C
1	chr1_33804017	0	33804017	T	C
1	chr1_33875167	0	33875167	A	G
1	chr1_33876476	0	33876476	C	T
1	chr1_33881176	0	33881176	T	C
1	chr1_33883707	0	33883707	T	C
1	chr1_33895879	0	33895879	C	T
1	chr1_33900169	0	33900169	A	T
1	chr1_33906325	0	33906325	T	C
1	chr1_33909737	0	33909737	C	T
1	chr1_33911643	0	33911643	G	C
1	chr1_33911957	0	33911957	G	T
1	chr1_33916067	0	33916067	T	C
1	chr1_33919281	0	33919281	G	A
1	chr1_33920410	0	33920410	G	T
1	chr1_33925181	0	33925181	A	C
1	chr1_33927130	0	33927130	C	G
1	chr1_33931404	0	33931404	T	G
1	chr1_33937888	0	33937888	A	G
1	chr1_33943259	0	33943259	T	C
1	chr1_33944002	0	33944002	A	G
1	chr1_33944491	0	33944491	C	T
1	chr1_33954260	0	33954260	G	A
1	chr1_33954769	0	33954769	C	T
1	chr1_33955625	0	33955625	C	T
1	chr1_33963189	0	33963189	A	G
1	chr1_33965678	0	33965678	A	G
1	chr1_33976060	0	33976060	A	T
1	chr1_33978096	0	33978096	A	C
1	chr1_33980177	0	33980177	A	G
1	chr1_33980686	0	33980686	A	G
1	chr1_33983401	0	33983401	C	G
1	chr1_33985112	0	33985112	A	G
1	chr1_33988782	0	33988782	A	G
1	chr1_33989668	0	33989668	T	C
1	chr1_33990271	0	33990271	G	T
1	chr1_34000148	0	34000148	T	C
1	chr1_34006517	0	34006517	C	T
1	chr1_34006992	0	34006992	C	T
1	chr1_34008189	0	34008189	G	A
1	chr1_34012973	0	34012973	C	G
1	chr1_34024070	0	34024070	C	T
1	chr1_34024880	0	34024880	G	A
1	chr1_34026502	0	34026502	C	A
1	chr1_34033938	0	34033938	G	C
1	chr1_34035361	0	34035361	G	A
1	chr1_34036100	0	34036100	C	T
1	chr1_34036527	0	34036527	T	C
1	chr1_34036816	0	34036816	G	A
1	chr1_34038165	0	34038165	G	A
1	chr1_34043979	0	34043979	C	T
1	chr1_34045146	0	34045146	C	T
1	chr1_34046293	0	34046293	C	T
1	chr1_34048846	0	34048846	T	C
1	chr1_34053097	0	34053097	T	C
1	chr1_34055872	0	34055872	G	A
1	chr1_34056658	0	34056658	G	A
1	chr1_34062789	0	34062789	T	C
1	chr1_34062843	0	34062843	A	C
1	chr1_34067811	0	34067811	A	C
1	chr1_34070620	0	34070620	A	G
1	chr1_34071921	0	34071921	C	A
1	chr1_34071938	0	34071938	A	C
1	chr1_34075719	0	34075719	T	C
1	chr1_34077967	0	34077967	G	T
1	chr1_34078500	0	34078500	C	T
1	chr1_34081229	0	34081229	G	A
1	chr1_34081560	0	34081560	T	C
1	chr1_34089482	0	34089482	C	T
1	chr1_34090455	0	34090455	A	G
1	chr1_34095665	0	34095665	C	T
1	chr1_34101288	0	34101288	G	A
1	chr1_34102345	0	34102345	T	C
1	chr1_34103309	0	34103309	A	G
1	chr1_34108548	0	34108548	A	G
1	chr1_34112687	0	34112687	A	G
1	chr1_34114724	0	34114724	T	C
1	chr1_34114928	0	34114928	G	A
1	chr1_34116723	0	34116723	C	T
1	chr1_34118029	0	34118029	T	C
1	chr1_34130470	0	34130470	T	C
1	chr1_34133169	0	34133169	T	C
1	chr1_34134171	0	34134171	A	C
1	chr1_34137721	0	34137721	G	A
1	chr1_34140153	0	34140153	C	A
1	chr1_34143438	0	34143438	T	C
1	chr1_34145299	0	34145299	A	G
1	chr1_34145399	0	34145399	C	T
1	chr1_34146221	0	34146221	T	C
1	chr1_34153723	0	34153723	A	G
1	chr1_34156857	0	34156857	A	G
1	chr1_34157354	0	34157354	C	A
1	chr1_34163693	0	34163693	A	T
1	chr1_34166360	0	34166360	G	A
1	chr1_34168577	0	34168577	T	G
1	chr1_34172874	0	34172874	C	G
1	chr1_34177021	0	34177021	G	C
1	chr1_34177080	0	34177080	T	G
1	chr1_34180659	0	34180659	A	C
1	chr1_34180761	0	34180761	T	C
1	chr1_34183552	0	34183552	C	T
1	chr1_34185889	0	34185889	C	T
1	chr1_34187036	0	34187036	G	C
1	chr1_34188242	0	34188242	C	G
1	chr1_34199969	0	34199969	C	G
1	chr1_34208227	0	34208227	G	C
1	chr1_34209609	0	34209609	C	G
1	chr1_34210138	0	34210138	G	A
1	chr1_34212845	0	34212845	T	C
1	chr1_34216924	0	34216924	A	G
1	chr1_34220165	0	34220165	T	C
1	chr1_34223600	0	34223600	C	G
1	chr1_34224879	0	34224879	G	A
1	chr1_34224979	0	34224979	G	A
1	chr1_34224990	0	34224990	C	T
1	chr1_34225497	0	34225497	T	C
1	chr1_34227109	0	34227109	C	T
1	chr1_34227138	0	34227138	T	G
1	chr1_34228686	0	34228686	G	A
1	chr1_34239534	0	34239534	C	T
1	chr1_34241035	0	34241035	A	G
1	chr1_34253897	0	34253897	C	A
1	chr1_34253901	0	34253901	C	G
1	chr1_34261947	0	34261947	T	G
1	chr1_34272180	0	34272180	C	T
1	chr1_34273076	0	34273076	A	G
1	chr1_34278462	0	34278462	C	T
1	chr1_34283382	0	34283382	C	T
1	chr1_34286295	0	34286295	A	G
1	chr1_34286487	0	34286487	T	C
1	chr1_34288764	0	34288764	T	C
1	chr1_34291914	0	34291914	T	G
1	chr1_34302815	0	34302815	A	G
1	chr1_34307496	0	34307496	G	A
1	chr1_34314842	0	34314842	C	T
1	chr1_34315579	0	34315579	A	C
1	chr1_34316153	0	34316153	A	T
1	chr1_34331163	0	34331163	A	G
1	chr1_34336406	0	34336406	A	G
1	chr1_34337612	0	34337612	C	T
1	chr1_34342775	0	34342775	T	G
1	chr1_34346499	0	34346499	A	G
1	chr1_34347990	0	34347990	T	C
1	chr1_34348301	0	34348301	A	G
1	chr1_34354823	0	34354823	A	G
1	chr1_34355318	0	34355318	T	A
1	chr1_34359442	0	34359442	C	T
1	chr1_34366934	0	34366934	T	C
1	chr1_34367975	0	34367975	T	G
1	chr1_34372148	0	34372148	G	A
1	chr1_34372823	0	34372823	C	T
1	chr1_34379160	0	34379160	C	T
1	chr1_34381188	0	34381188	C	T
1	chr1_34382187	0	34382187	T	C
1	chr1_34382374	0	34382374	G	C
1	chr1_34382838	0	34382838	C	T
1	chr1_34384388	0	34384388	A	G
1	chr1_34397037	0	34397037	A	G
1	chr1_34397736	0	34397736	C	T
1	chr1_34403000	0	34403000	T	A
1	chr1_34405295	0	34405295	G	A
1	chr1_34407445	0	34407445	G	A
1	chr1_34407675	0	34407675	G	A
1	chr1_34410608	0	34410608	C	T
1	chr1_34413168	0	34413168	A	G
1	chr1_34413694	0	34413694	G	A
1	chr1_34422465	0	34422465	T	C
1	chr1_34423699	0	34423699	A	T
1	chr1_34437523	0	34437523	G	A
1	chr1_34445544	0	34445544	G	T
1	chr1_34449031	0	34449031	C	T
1	chr1_34451230	0	34451230	C	T
1	chr1_34455059	0	34455059	A	G
1	chr1_34458226	0	34458226	A	C
1	chr1_34461808	0	34461808	T	G
1	chr1_34468787	0	34468787	A	G
1	chr1_34474984	0	34474984	C	T
1	chr1_34476695	0	34476695	G	A
1	chr1_34480012	0	34480012	C	T
1	chr1_34482973	0	34482973	G	C
1	chr1_34485096	0	34485096	A	G
1	chr1_34486231	0	34486231	T	C
1	chr1_34492371	0	34492371	G	T
1	chr1_34496192	0	34496192	T	C
1	chr1_34496525	0	34496525	T	C
1	chr1_34503675	0	34503675	C	T
1	chr1_34511509	0	34511509	A	T
1	chr1_34515045	0	34515045	G	C
1	chr1_34515158	0	34515158	G	T
1	chr1_34526164	0	34526164	G	A
1	chr1_34534055	0	34534055	A	C
1	chr1_34536762	0	34536762	A	G
1	chr1_34542889	0	34542889	C	T
1	chr1_34548573	0	34548573	G	A
1	chr1_34559955	0	34559955	C	T
1	chr1_34561435	0	34561435	T	G
1	chr1_34574633	0	34574633	G	A
1	chr1_34578513	0	34578513	T	C
1	chr1_34579315	0	34579315	T	C
1	chr1_34581530	0	34581530	T	A
1	chr1_34582731	0	34582731	T	C
1	chr1_34582839	0	34582839	C	G
1	chr1_34584768	0	34584768	T	C
1	chr1_34587001	0	34587001	T	C
1	chr1_34622481	0	34622481	A	T
1	chr1_34638318	0	34638318	T	A
1	chr1_34650966	0	34650966	A	G
1	chr1_34656931	0	34656931	G	T
1	chr1_34659483	0	34659483	C	T
1	chr1_34664310	0	34664310	A	G
1	chr1_34666826	0	34666826	G	T
1	chr1_34680353	0	34680353	A	G
1	chr1_34704134	0	34704134	C	T
1	chr1_34714134	0	34714134	C	T
1	chr1_34715296	0	34715296	T	G
1	chr1_34718246	0	34718246	C	G
1	chr1_34719938	0	34719938	T	C
1	chr1_34722445	0	34722445	C	T
1	chr1_34728026	0	34728026	T	G
1	chr1_34730302	0	34730302	T	C
1	chr1_34734779	0	34734779	C	T
1	chr1_34739455	0	34739455	T	C
1	chr1_34764978	0	34764978	C	T
1	chr1_34766073	0	34766073	C	T
1	chr1_34783826	0	34783826	G	A
1	chr1_34790448	0	34790448	C	T
1	chr1_34794405	0	34794405	A	T
1	chr1_34794939	0	34794939	T	G
1	chr1_34799625	0	34799625	T	C
1	chr1_34802594	0	34802594	G	T
1	chr1_34804030	0	34804030	A	C
1	chr1_34821095	0	34821095	G	A
1	chr1_34821799	0	34821799	A	C
1	chr1_34836399	0	34836399	G	A
1	chr1_34839344	0	34839344	T	C
1	chr1_34842503	0	34842503	G	A
1	chr1_34845566	0	34845566	C	T
1	chr1_34864172	0	34864172	G	C
1	chr1_34870995	0	34870995	A	G
1	chr1_34872493	0	34872493	C	T
1	chr1_34880544	0	34880544	C	T
1	chr1_34883453	0	34883453	G	A
1	chr1_34897836	0	34897836	A	G
1	chr1_34905926	0	34905926	G	C
1	chr1_34907251	0	34907251	A	T
1	chr1_34911400	0	34911400	G	C
1	chr1_34915234	0	34915234	T	G
1	chr1_34916981	0	34916981	C	T
1	chr1_34940831	0	34940831	A	G
1	chr1_34941430	0	34941430	C	T
1	chr1_34946691	0	34946691	T	C
1	chr1_34947207	0	34947207	T	C
1	chr1_34948098	0	34948098	A	G
1	chr1_34950307	0	34950307	T	C
1	chr1_34951658	0	34951658	G	C
1	chr1_34956691	0	34956691	T	C
1	chr1_34957887	0	34957887	A	G
1	chr1_34961476	0	34961476	C	A
1	chr1_34970134	0	34970134	C	G
1	chr1_34972287	0	34972287	A	G
1	chr1_34972625	0	34972625	T	C
1	chr1_34973510	0	34973510	C	T
1	chr1_34979303	0	34979303	T	A
1	chr1_34984969	0	34984969	T	C
1	chr1_34992524	0	34992524	A	G
1	chr1_34992612	0	34992612	T	A
1	chr1_34995571	0	34995571	G	A
1	chr1_34996975	0	34996975	C	T
1	chr1_35001683	0	35001683	T	C
1	chr1_35006480	0	35006480	C	T
1	chr1_35009673	0	35009673	G	A
1	chr1_35016407	0	35016407	T	C
1	chr1_35017439	0	35017439	G	A
1	chr1_35017835	0	35017835	C	A
1	chr1_35026065	0	35026065	C	T
1	chr1_35027699	0	35027699	C	T
1	chr1_35039813	0	35039813	A	G
1	chr1_35048201	0	35048201	C	T
1	chr1_35055309	0	35055309	G	A
1	chr1_35060450	0	35060450	G	C
1	chr1_35066074	0	35066074	C	T
1	chr1_35074690	0	35074690	A	G
1	chr1_35079731	0	35079731	T	C
1	chr1_35080544	0	35080544	C	T
1	chr1_35112504	0	35112504	G	A
1	chr1_35113965	0	35113965	T	G
1	chr1_35116127	0	35116127	A	G
1	chr1_35116811	0	35116811	C	T
1	chr1_35118605	0	35118605	T	G
1	chr1_35122497	0	35122497	T	C
1	chr1_35125557	0	35125557	T	C
1	chr1_35127512	0	35127512	G	C
1	chr1_35130544	0	35130544	C	T
1	chr1_35134249	0	35134249	A	G
1	chr1_35137795	0	35137795	G	A
1	chr1_35139963	0	35139963	G	A
1	chr1_35153959	0	35153959	G	A
1	chr1_35154169	0	35154169	T	C
1	chr1_35154774	0	35154774	C	T
1	chr1_35157029	0	35157029	T	C
1	chr1_35163609	0	35163609	G	A
1	chr1_35163808	0	35163808	T	C
1	chr1_35164917	0	35164917	T	C
1	chr1_35165831	0	35165831	T	C
1	chr1_35167855	0	35167855	G	A
1	chr1_35174266	0	35174266	T	G
1	chr1_35180898	0	35180898	T	C
1	chr1_35186342	0	35186342	C	T
1	chr1_35186907	0	35186907	T	G
1	chr1_35188845	0	35188845	T	C
1	chr1_35194684	0	35194684	G	A
1	chr1_35199136	0	35199136	A	G
1	chr1_35199975	0	35199975	C	A
1	chr1_35201604	0	35201604	G	A
1	chr1_35203511	0	35203511	G	C
1	chr1_35203725	0	35203725	T	C
1	chr1_35209459	0	35209459	C	A
1	chr1_35209595	0	35209595	C	T
1	chr1_35210236	0	35210236	C	G
1	chr1_35217921	0	35217921	C	T
1	chr1_35232010	0	35232010	G	A
1	chr1_35240057	0	35240057	A	G
1	chr1_35240168	0	35240168	T	C
1	chr1_35242372	0	35242372	G	T
1	chr1_35242393	0	35242393	T	C
1	chr1_35248683	0	35248683	C	T
1	chr1_35251423	0	35251423	A	G
1	chr1_35254295	0	35254295	G	A
1	chr1_35255198	0	35255198	A	G
1	chr1_35262452	0	35262452	C	A
1	chr1_35264368	0	35264368	A	C
1	chr1_35270253	0	35270253	A	G
1	chr1_35278705	0	35278705	A	G
1	chr1_35284163	0	35284163	G	A
1	chr1_35289003	0	35289003	A	G
1	chr1_35291423	0	35291423	T	G
1	chr1_35301213	0	35301213	T	C
1	chr1_35301900	0	35301900	G	A
1	chr1_35308504	0	35308504	G	C
1	chr1_35310561	0	35310561	G	T
1	chr1_35316372	0	35316372	G	A
1	chr1_35317004	0	35317004	T	C
1	chr1_35323383	0	35323383	C	T
1	chr1_35328255	0	35328255	C	T
1	chr1_35333888	0	35333888	C	T
1	chr1_35335966	0	35335966	G	C
1	chr1_35339525	0	35339525	G	A
1	chr1_35351372	0	35351372	A	G
1	chr1_35359835	0	35359835	A	G
1	chr1_35367892	0	35367892	T	C
1	chr1_35368710	0	35368710	C	T
1	chr1_35381542	0	35381542	A	C
1	chr1_35393616	0	35393616	A	C
1	chr1_35393927	0	35393927	T	C
1	chr1_35397406	0	35397406	G	A
1	chr1_35398323	0	35398323	C	A
1	chr1_35400671	0	35400671	A	G
1	chr1_35402336	0	35402336	A	C
1	chr1_35403928	0	35403928	C	T
1	chr1_35426241	0	35426241	G	A
1	chr1_35426665	0	35426665	G	A
1	chr1_35428536	0	35428536	T	G
1	chr1_35433263	0	35433263	T	C
1	chr1_35434168	0	35434168	G	A
1	chr1_35434819	0	35434819	A	G
1	chr1_35437501	0	35437501	T	C
1	chr1_35437898	0	35437898	C	T
1	chr1_35439728	0	35439728	G	A
1	chr1_35440088	0	35440088	C	T
1	chr1_35457972	0	35457972	A	G
1	chr1_35461974	0	35461974	A	G
1	chr1_35475392	0	35475392	C	T
1	chr1_35476489	0	35476489	T	C
1	chr1_35476695	0	35476695	A	G
1	chr1_35484288	0	35484288	A	G
1	chr1_35485692	0	35485692	T	C
1	chr1_35486206	0	35486206	C	A
1	chr1_35488276	0	35488276	T	A
1	chr1_35489283	0	35489283	T	C
1	chr1_35492321	0	35492321	T	C
1	chr1_35496408	0	35496408	G	A
1	chr1_35500455	0	35500455	A	G
1	chr1_35500693	0	35500693	C	T
1	chr1_35506015	0	35506015	G	C
1	chr1_35512422	0	35512422	A	C
1	chr1_35527440	0	35527440	C	T
1	chr1_35529430	0	35529430	T	C
1	chr1_35538168	0	35538168	A	C
1	chr1_35539094	0	35539094	A	G
1	chr1_35542965	0	35542965	A	G
1	chr1_35545529	0	35545529	G	T
1	chr1_35546683	0	35546683	G	A
1	chr1_35555343	0	35555343	C	A
1	chr1_35555552	0	35555552	T	C
1	chr1_35558577	0	35558577	G	C
1	chr1_35565340	0	35565340	A	G
1	chr1_35566935	0	35566935	G	A
1	chr1_35568315	0	35568315	T	G
1	chr1_35572794	0	35572794	C	T
1	chr1_35580941	0	35580941	G	C
1	chr1_35583339	0	35583339	G	T
1	chr1_35587243	0	35587243	G	A
1	chr1_35588796	0	35588796	A	G
1	chr1_35590261	0	35590261	A	G
1	chr1_35591657	0	35591657	G	C
1	chr1_35593988	0	35593988	A	C
1	chr1_35600968	0	35600968	G	A
1	chr1_35603555	0	35603555	T	C
1	chr1_35606783	0	35606783	G	A
1	chr1_35608291	0	35608291	T	C
1	chr1_35609301	0	35609301	G	A
1	chr1_35611735	0	35611735	T	C
1	chr1_35613409	0	35613409	T	C
1	chr1_35613935	0	35613935	T	C
1	chr1_35618830	0	35618830	G	A
1	chr1_35624225	0	35624225	G	C
1	chr1_35624598	0	35624598	G	C
1	chr1_35625758	0	35625758	C	T
1	chr1_35626704	0	35626704	G	A
1	chr1_35626845	0	35626845	T	C
1	chr1_35628121	0	35628121	G	T
1	chr1_35629724	0	35629724	A	T
1	chr1_35642290	0	35642290	A	C
1	chr1_35644240	0	35644240	A	G
1	chr1_35654894	0	35654894	G	A
1	chr1_35658652	0	35658652	A	G
1	chr1_35664588	0	35664588	T	G
1	chr1_35668291	0	35668291	T	C
1	chr1_35671555	0	35671555	G	A
1	chr1_35674822	0	35674822	A	T
1	chr1_35687724	0	35687724	C	T
1	chr1_35696211	0	35696211	T	G
1	chr1_35697821	0	35697821	A	C
1	chr1_35714044	0	35714044	G	A
1	chr1_35722167	0	35722167	A	G
1	chr1_35724373	0	35724373	A	C
1	chr1_35729381	0	35729381	T	C
1	chr1_35738584	0	35738584	A	G
1	chr1_35740776	0	35740776	T	C
1	chr1_35742823	0	35742823	G	A
1	chr1_35755450	0	35755450	T	C
1	chr1_35756778	0	35756778	A	T
1	chr1_35761559	0	35761559	C	T
1	chr1_35765694	0	35765694	T	C
1	chr1_35772340	0	35772340	T	C
1	chr1_35786228	0	35786228	T	A
1	chr1_35788273	0	35788273	C	T
1	chr1_35805351	0	35805351	A	G
1	chr1_35809853	0	35809853	G	T
1	chr1_35812951	0	35812951	T	G
1	chr1_35815637	0	35815637	C	T
1	chr1_35820526	0	35820526	G	A
1	chr1_35824707	0	35824707	T	C
1	chr1_35826363	0	35826363	T	G
1	chr1_35832551	0	35832551	C	G
1	chr1_35835009	0	35835009	C	G
1	chr1_35838294	0	35838294	A	G
1	chr1_35838671	0	35838671	C	A
1	chr1_35846652	0	35846652	T	G
1	chr1_35846796	0	35846796	A	C
1	chr1_35857822	0	35857822	T	A
1	chr1_35864488	0	35864488	T	C
1	chr1_35879289	0	35879289	C	A
1	chr1_35882734	0	35882734	T	C
1	chr1_35883623	0	35883623	A	G
1	chr1_35885408	0	35885408	A	T
1	chr1_35886040	0	35886040	T	G
1	chr1_35887277	0	35887277	C	T
1	chr1_35891775	0	35891775	G	A
1	chr1_35897496	0	35897496	T	C
1	chr1_35898638	0	35898638	A	G
1	chr1_35898946	0	35898946	T	C
1	chr1_35900572	0	35900572	T	C
1	chr1_35901254	0	35901254	C	T
1	chr1_35904479	0	35904479	A	G
1	chr1_35905823	0	35905823	T	C
1	chr1_35907951	0	35907951	A	G
1	chr1_35908335	0	35908335	G	C
1	chr1_35916825	0	35916825	T	C
1	chr1_35917935	0	35917935	G	A
1	chr1_35938774	0	35938774	T	C
1	chr1_35945828	0	35945828	C	A
1	chr1_35946918	0	35946918	C	T
1	chr1_35953927	0	35953927	G	A
1	chr1_35957409	0	35957409	A	G
1	chr1_35962813	0	35962813	C	T
1	chr1_35965536	0	35965536	G	A
1	chr1_35978588	0	35978588	G	T
1	chr1_35980067	0	35980067	C	T
1	chr1_35981348	0	35981348	C	G
1	chr1_35983740	0	35983740	C	A
1	chr1_35995110	0	35995110	C	T
1	chr1_35996981	0	35996981	T	C
1	chr1_36016647	0	36016647	G	A
1	chr1_36018554	0	36018554	C	T
1	chr1_36018997	0	36018997	T	C
1	chr1_36020235	0	36020235	A	C
1	chr1_36020788	0	36020788	T	C
1	chr1_36023538	0	36023538	T	C
1	chr1_36034420	0	36034420	C	T
1	chr1_36037139	0	36037139	A	C
1	chr1_36037283	0	36037283	A	G
1	chr1_36038589	0	36038589	A	C
1	chr1_36044424	0	36044424	G	T
1	chr1_36046970	0	36046970	C	A
1	chr1_36047571	0	36047571	T	C
1	chr1_36066060	0	36066060	A	T
1	chr1_36072163	0	36072163	C	T
1	chr1_36077304	0	36077304	T	C
1	chr1_36083007	0	36083007	G	C
1	chr1_36085189	0	36085189	T	C
1	chr1_36088098	0	36088098	G	A
1	chr1_36091640	0	36091640	A	G
1	chr1_36111496	0	36111496	C	G
1	chr1_36111610	0	36111610	A	G
1	chr1_36118981	0	36118981	T	C
1	chr1_36125753	0	36125753	A	G
1	chr1_36135530	0	36135530	C	A
1	chr1_36140917	0	36140917	C	G
1	chr1_36141668	0	36141668	A	G
1	chr1_36144177	0	36144177	G	A
1	chr1_36150783	0	36150783	A	G
1	chr1_36154413	0	36154413	C	T
1	chr1_36160238	0	36160238	G	T
1	chr1_36169427	0	36169427	G	A
1	chr1_36173046	0	36173046	A	G
1	chr1_36176401	0	36176401	C	G
1	chr1_36177486	0	36177486	C	T
1	chr1_36177910	0	36177910	G	A
1	chr1_36186754	0	36186754	T	A
1	chr1_36187779	0	36187779	A	G
1	chr1_36191826	0	36191826	T	G
1	chr1_36191978	0	36191978	T	G
1	chr1_36195765	0	36195765	G	A
1	chr1_36196978	0	36196978	C	T
1	chr1_36197978	0	36197978	C	T
1	chr1_36198287	0	36198287	G	A
1	chr1_36201270	0	36201270	A	G
1	chr1_36206953	0	36206953	T	G
1	chr1_36208432	0	36208432	A	G
1	chr1_36210572	0	36210572	T	C
1	chr1_36211361	0	36211361	C	A
1	chr1_36217625	0	36217625	G	C
1	chr1_36223415	0	36223415	A	G
1	chr1_36229548	0	36229548	A	T
1	chr1_36231406	0	36231406	A	G
1	chr1_36231413	0	36231413	A	C
1	chr1_36231758	0	36231758	T	C
1	chr1_36234356	0	36234356	A	G
1	chr1_36242255	0	36242255	G	T
1	chr1_36244847	0	36244847	T	C
1	chr1_36247989	0	36247989	C	T
1	chr1_36253921	0	36253921	C	A
1	chr1_36262274	0	36262274	G	T
1	chr1_36280711	0	36280711	G	A
1	chr1_36286124	0	36286124	T	C
1	chr1_36286487	0	36286487	C	T
1	chr1_36292534	0	36292534	G	C
1	chr1_36305943	0	36305943	A	G
1	chr1_36316444	0	36316444	C	T
1	chr1_36343597	0	36343597	C	T
1	chr1_36353063	0	36353063	A	G
1	chr1_36353543	0	36353543	G	A
1	chr1_36354450	0	36354450	C	G
1	chr1_36357275	0	36357275	C	T
1	chr1_36364598	0	36364598	T	C
1	chr1_36364936	0	36364936	G	T
1	chr1_36376247	0	36376247	A	G
1	chr1_36377388	0	36377388	T	C
1	chr1_36384864	0	36384864	T	C
1	chr1_36386743	0	36386743	A	G
1	chr1_36388996	0	36388996	G	A
1	chr1_36389208	0	36389208	T	C
1	chr1_36390089	0	36390089	C	T
1	chr1_36390727	0	36390727	C	G
1	chr1_36391570	0	36391570	G	A
1	chr1_36394609	0	36394609	C	T
1	chr1_36396228	0	36396228	T	C
1	chr1_36416485	0	36416485	G	A
1	chr1_36418880	0	36418880	T	C
1	chr1_36421077	0	36421077	T	C
1	chr1_36430622	0	36430622	C	A
1	chr1_36430663	0	36430663	G	A
1	chr1_36432689	0	36432689	T	C
1	chr1_36443217	0	36443217	C	T
1	chr1_36444593	0	36444593	A	G
1	chr1_36460933	0	36460933	C	T
1	chr1_36465048	0	36465048	G	C
1	chr1_36465642	0	36465642	C	T
1	chr1_36477546	0	36477546	G	A
1	chr1_36478397	0	36478397	G	A
1	chr1_36480919	0	36480919	T	C
1	chr1_36488469	0	36488469	T	C
1	chr1_36499285	0	36499285	C	T
1	chr1_36503916	0	36503916	T	C
1	chr1_36508978	0	36508978	C	T
1	chr1_36514989	0	36514989	A	G
1	chr1_36523314	0	36523314	T	G
1	chr1_36534970	0	36534970	T	C
1	chr1_36536760	0	36536760	A	C
1	chr1_36549171	0	36549171	C	T
1	chr1_36557601	0	36557601	C	T
1	chr1_36559837	0	36559837	T	C
1	chr1_36560895	0	36560895	G	A
1	chr1_36574088	0	36574088	C	A
1	chr1_36576582	0	36576582	A	C
1	chr1_36579685	0	36579685	C	A
1	chr1_36581108	0	36581108	C	G
1	chr1_36599462	0	36599462	A	T
1	chr1_36605508	0	36605508	A	G
1	chr1_36606235	0	36606235	G	T
1	chr1_36611863	0	36611863	A	G
1	chr1_36612863	0	36612863	T	C
1	chr1_36612926	0	36612926	G	A
1	chr1_36626819	0	36626819	C	T
1	chr1_36633098	0	36633098	G	A
1	chr1_36637771	0	36637771	C	A
1	chr1_36652917	0	36652917	C	A
1	chr1_36660967	0	36660967	A	C
1	chr1_36661735	0	36661735	T	C
1	chr1_36664469	0	36664469	G	T
1	chr1_36669982	0	36669982	T	A
1	chr1_36673559	0	36673559	T	C
1	chr1_36682427	0	36682427	G	T
1	chr1_36683207	0	36683207	A	C
1	chr1_36684957	0	36684957	G	A
1	chr1_36694505	0	36694505	G	A
1	chr1_36697129	0	36697129	G	C
1	chr1_36705040	0	36705040	T	C
1	chr1_36707853	0	36707853	T	C
1	chr1_36709134	0	36709134	T	C
1	chr1_36711236	0	36711236	C	A
1	chr1_36713071	0	36713071	A	G
1	chr1_36713462	0	36713462	G	A
1	chr1_36728243	0	36728243	A	C
1	chr1_36729633	0	36729633	A	G
1	chr1_36747512	0	36747512	G	A
1	chr1_36748693	0	36748693	A	G
1	chr1_36751037	0	36751037	A	G
1	chr1_36767890	0	36767890	C	T
1	chr1_36771113	0	36771113	T	G
1	chr1_36780584	0	36780584	C	T
1	chr1_36782033	0	36782033	C	G
1	chr1_36786775	0	36786775	C	G
1	chr1_36787086	0	36787086	G	C
1	chr1_36808627	0	36808627	A	G
1	chr1_36819587	0	36819587	T	C
1	chr1_36826794	0	36826794	A	G
1	chr1_36833608	0	36833608	A	G
1	chr1_36837293	0	36837293	T	G
1	chr1_36849722	0	36849722	G	A
1	chr1_36854920	0	36854920	A	G
1	chr1_36861330	0	36861330	C	A
1	chr1_36866609	0	36866609	G	T
1	chr1_36870018	0	36870018	A	G
1	chr1_36873849	0	36873849	T	C
1	chr1_36873917	0	36873917	C	T
1	chr1_36879755	0	36879755	C	G
1	chr1_36880297	0	36880297	T	C
1	chr1_36880325	0	36880325	T	C
1	chr1_36881828	0	36881828	T	A
1	chr1_36883274	0	36883274	C	A
1	chr1_36890151	0	36890151	T	C
1	chr1_36893823	0	36893823	C	T
1	chr1_36905663	0	36905663	T	C
1	chr1_36907024	0	36907024	T	C
1	chr1_36909407	0	36909407	T	C
1	chr1_36909485	0	36909485	C	A
1	chr1_36923057	0	36923057	T	C
1	chr1_36926324	0	36926324	T	A
1	chr1_36930209	0	36930209	C	T
1	chr1_36938110	0	36938110	C	T
1	chr1_36957183	0	36957183	T	A
1	chr1_36965811	0	36965811	T	C
1	chr1_36971704	0	36971704	C	T
1	chr1_36982540	0	36982540	T	C
1	chr1_36984399	0	36984399	C	A
1	chr1_36984867	0	36984867	G	A
1	chr1_36985607	0	36985607	A	T
1	chr1_36995678	0	36995678	A	G
1	chr1_36995909	0	36995909	A	C
1	chr1_36996313	0	36996313	T	C
1	chr1_37003408	0	37003408	T	C
1	chr1_37009282	0	37009282	G	A
1	chr1_37010282	0	37010282	A	G
1	chr1_37010576	0	37010576	T	C
1	chr1_37015292	0	37015292	T	C
1	chr1_37015416	0	37015416	G	A
1	chr1_37018295	0	37018295	T	A
1	chr1_37019133	0	37019133	C	T
1	chr1_37021148	0	37021148	A	G
1	chr1_37035440	0	37035440	T	C
1	chr1_37036844	0	37036844	T	C
1	chr1_37036931	0	37036931	G	A
1	chr1_37037127	0	37037127	T	C
1	chr1_37048455	0	37048455	C	T
1	chr1_37051181	0	37051181	A	G
1	chr1_37051813	0	37051813	A	G
1	chr1_37056814	0	37056814	T	A
1	chr1_37058333	0	37058333	G	C
1	chr1_37061436	0	37061436	T	C
1	chr1_37062284	0	37062284	T	C
1	chr1_37066050	0	37066050	T	C
1	chr1_37066697	0	37066697	G	A
1	chr1_37071075	0	37071075	C	G
1	chr1_37073724	0	37073724	T	C
1	chr1_37074697	0	37074697	G	A
1	chr1_37076414	0	37076414	G	A
1	chr1_37078975	0	37078975	T	C
1	chr1_37086588	0	37086588	G	A
1	chr1_37087482	0	37087482	T	A
1	chr1_37093841	0	37093841	C	T
1	chr1_37095530	0	37095530	T	C
1	chr1_37101628	0	37101628	T	C
1	chr1_37102570	0	37102570	G	A
1	chr1_37102764	0	37102764	C	T
1	chr1_37104907	0	37104907	G	A
1	chr1_37105629	0	37105629	C	T
1	chr1_37105838	0	37105838	G	A
1	chr1_37108101	0	37108101	A	G
1	chr1_37108384	0	37108384	T	C
1	chr1_37110934	0	37110934	T	C
1	chr1_37113262	0	37113262	T	C
1	chr1_37114113	0	37114113	C	T
1	chr1_37122511	0	37122511	G	A
1	chr1_37124660	0	37124660	A	G
1	chr1_37131087	0	37131087	A	C
1	chr1_37132401	0	37132401	T	C
1	chr1_37133323	0	37133323	T	C
1	chr1_37135599	0	37135599	T	C
1	chr1_37137882	0	37137882	A	G
1	chr1_37143645	0	37143645	T	A
1	chr1_37145832	0	37145832	G	A
1	chr1_37148747	0	37148747	A	G
1	chr1_37163929	0	37163929	A	G
1	chr1_37166492	0	37166492	T	G
1	chr1_37166746	0	37166746	C	G
1	chr1_37171327	0	37171327	G	T
1	chr1_37176530	0	37176530	T	C
1	chr1_37181548	0	37181548	C	G
1	chr1_37182368	0	37182368	A	G
1	chr1_37194187	0	37194187	G	C
1	chr1_37198687	0	37198687	G	T
1	chr1_37212026	0	37212026	A	G
1	chr1_37217393	0	37217393	A	G
1	chr1_37221901	0	37221901	T	C
1	chr1_37223458	0	37223458	C	T
1	chr1_37225185	0	37225185	C	T
1	chr1_37247252	0	37247252	A	G
1	chr1_37253976	0	37253976	G	A
1	chr1_37259374	0	37259374	G	A
1	chr1_37260636	0	37260636	G	A
1	chr1_37265735	0	37265735	A	G
1	chr1_37274394	0	37274394	G	C
1	chr1_37276458	0	37276458	C	T
1	chr1_37278888	0	37278888	G	C
1	chr1_37286975	0	37286975	A	G
1	chr1_37293654	0	37293654	G	A
1	chr1_37323842	0	37323842	T	G
1	chr1_37332453	0	37332453	G	A
1	chr1_37334674	0	37334674	T	C
1	chr1_37341477	0	37341477	A	G
1	chr1_37345022	0	37345022	A	G
1	chr1_37346827	0	37346827	A	G
1	chr1_37347853	0	37347853	T	C
1	chr1_37354048	0	37354048	G	A
1	chr1_37355187	0	37355187	A	G
1	chr1_37355541	0	37355541	C	T
1	chr1_37362206	0	37362206	T	A
1	chr1_37363062	0	37363062	C	T
1	chr1_37363487	0	37363487	G	T
1	chr1_37364689	0	37364689	T	G
1	chr1_37364708	0	37364708	G	A
1	chr1_37368745	0	37368745	A	T
1	chr1_37371088	0	37371088	G	A
1	chr1_37397821	0	37397821	C	T
1	chr1_37413368	0	37413368	C	A
1	chr1_37421008	0	37421008	G	T
1	chr1_37421280	0	37421280	C	G
1	chr1_37425883	0	37425883	A	G
1	chr1_37432650	0	37432650	T	A
1	chr1_37472605	0	37472605	T	C
1	chr1_37473401	0	37473401	C	A
1	chr1_37478860	0	37478860	G	T
1	chr1_37479786	0	37479786	G	C
1	chr1_37489153	0	37489153	G	C
1	chr1_37494394	0	37494394	G	A
1	chr1_37498568	0	37498568	A	T
1	chr1_37499230	0	37499230	G	T
1	chr1_37500362	0	37500362	C	T
1	chr1_37509082	0	37509082	G	A
1	chr1_37516434	0	37516434	G	C
1	chr1_37517849	0	37517849	A	G
1	chr1_37522759	0	37522759	C	G
1	chr1_37524157	0	37524157	C	T
1	chr1_37524237	0	37524237	C	A
1	chr1_37525637	0	37525637	C	T
1	chr1_37526372	0	37526372	T	A
1	chr1_37530527	0	37530527	T	C
1	chr1_37532198	0	37532198	G	A
1	chr1_37536415	0	37536415	G	A
1	chr1_37539868	0	37539868	A	G
1	chr1_37540355	0	37540355	A	G
1	chr1_37545400	0	37545400	C	T
1	chr1_37552205	0	37552205	G	C
1	chr1_37552521	0	37552521	A	G
1	chr1_37554584	0	37554584	T	C
1	chr1_37559878	0	37559878	T	C
1	chr1_37564708	0	37564708	T	C
1	chr1_37568253	0	37568253	T	A
1	chr1_37569631	0	37569631	A	G
1	chr1_37576496	0	37576496	T	A
1	chr1_37581358	0	37581358	C	G
1	chr1_37583552	0	37583552	T	G
1	chr1_37587988	0	37587988	T	C
1	chr1_37589165	0	37589165	A	G
1	chr1_37594539	0	37594539	T	C
1	chr1_37595015	0	37595015	C	T
1	chr1_37602822	0	37602822	C	A
1	chr1_37610019	0	37610019	C	T
1	chr1_37612023	0	37612023	G	A
1	chr1_37612217	0	37612217	C	T
1	chr1_37616898	0	37616898	G	A
1	chr1_37627689	0	37627689	A	C
1	chr1_37627925	0	37627925	G	A
1	chr1_37628718	0	37628718	C	A
1	chr1_37630941	0	37630941	G	A
1	chr1_37634778	0	37634778	G	A
1	chr1_37642044	0	37642044	G	A
1	chr1_37643696	0	37643696	T	C
1	chr1_37643931	0	37643931	T	C
1	chr1_37645755	0	37645755	T	A
1	chr1_37650750	0	37650750	A	T
1	chr1_37653148	0	37653148	G	A
1	chr1_37656250	0	37656250	C	G
1	chr1_37660263	0	37660263	G	C
1	chr1_37673705	0	37673705	A	G
1	chr1_37676058	0	37676058	T	C
1	chr1_37676804	0	37676804	C	T
1	chr1_37687554	0	37687554	A	G
1	chr1_37693616	0	37693616	A	G
1	chr1_37704729	0	37704729	G	A
1	chr1_37704754	0	37704754	A	C
1	chr1_37707146	0	37707146	T	A
1	chr1_37707451	0	37707451	C	G
1	chr1_37722955	0	37722955	C	T
1	chr1_37731254	0	37731254	T	C
1	chr1_37733255	0	37733255	A	G
1	chr1_37738371	0	37738371	A	G
1	chr1_37754469	0	37754469	G	C
1	chr1_37759620	0	37759620	T	C
1	chr1_37762001	0	37762001	C	T
1	chr1_37764593	0	37764593	A	G
1	chr1_37764913	0	37764913	A	G
1	chr1_37766481	0	37766481	T	G
1	chr1_37766744	0	37766744	T	C
1	chr1_37767046	0	37767046	T	C
1	chr1_37776347	0	37776347	T	C
1	chr1_37776734	0	37776734	C	T
1	chr1_37783725	0	37783725	T	C
1	chr1_37784710	0	37784710	G	A
1	chr1_37792693	0	37792693	C	T
1	chr1_37792736	0	37792736	T	C
1	chr1_37798542	0	37798542	T	G
1	chr1_37808995	0	37808995	G	A
1	chr1_37815602	0	37815602	G	A
1	chr1_37829709	0	37829709	T	G
1	chr1_37838901	0	37838901	C	T
1	chr1_37841460	0	37841460	G	A
1	chr1_37844097	0	37844097	G	A
1	chr1_37850611	0	37850611	C	G
1	chr1_37855938	0	37855938	T	C
1	chr1_37859488	0	37859488	G	C
1	chr1_37881160	0	37881160	A	G
1	chr1_37883044	0	37883044	T	C
1	chr1_37883740	0	37883740	G	T
1	chr1_37887406	0	37887406	G	A
1	chr1_37893128	0	37893128	T	C
1	chr1_37900197	0	37900197	G	A
1	chr1_37903154	0	37903154	C	T
1	chr1_37906032	0	37906032	C	T
1	chr1_37910311	0	37910311	C	T
1	chr1_37911445	0	37911445	G	T
1	chr1_37911952	0	37911952	T	C
1	chr1_37915786	0	37915786	G	T
1	chr1_37920009	0	37920009	A	G
1	chr1_37923179	0	37923179	A	T
1	chr1_37924270	0	37924270	T	C
1	chr1_37927686	0	37927686	G	C
1	chr1_37928806	0	37928806	T	C
1	chr1_37934616	0	37934616	T	G
1	chr1_37935367	0	37935367	G	A
1	chr1_37936669	0	37936669	A	C
1	chr1_37951809	0	37951809	A	C
1	chr1_37965147	0	37965147	C	G
1	chr1_37971444	0	37971444	C	A
1	chr1_37975599	0	37975599	T	C
1	chr1_37978649	0	37978649	G	C
1	chr1_37984136	0	37984136	C	T
1	chr1_38005649	0	38005649	A	G
1	chr1_38006822	0	38006822	T	C
1	chr1_38026451	0	38026451	A	G
1	chr1_38028326	0	38028326	T	C
1	chr1_38031917	0	38031917	A	G
1	chr1_38032559	0	38032559	A	G
1	chr1_38036677	0	38036677	C	G
1	chr1_38039306	0	38039306	A	T
1	chr1_38039798	0	38039798	T	G
1	chr1_38044934	0	38044934	A	G
1	chr1_38053725	0	38053725	A	C
1	chr1_38055608	0	38055608	G	A
1	chr1_38061529	0	38061529	T	C
1	chr1_38073110	0	38073110	A	C
1	chr1_38076219	0	38076219	C	A
1	chr1_38084226	0	38084226	T	C
1	chr1_38086215	0	38086215	A	C
1	chr1_38089242	0	38089242	C	T
1	chr1_38097421	0	38097421	T	C
1	chr1_38097813	0	38097813	A	G
1	chr1_38106351	0	38106351	G	T
1	chr1_38108141	0	38108141	C	A
1	chr1_38109720	0	38109720	T	C
1	chr1_38112878	0	38112878	G	A
1	chr1_38119886	0	38119886	A	G
1	chr1_38135935	0	38135935	G	T
1	chr1_38136946	0	38136946	G	A
1	chr1_38138547	0	38138547	G	A
1	chr1_38142989	0	38142989	T	C
1	chr1_38150969	0	38150969	T	C
1	chr1_38159831	0	38159831	T	C
1	chr1_38164647	0	38164647	A	G
1	chr1_38166243	0	38166243	C	T
1	chr1_38175767	0	38175767	T	C
1	chr1_38182525	0	38182525	A	G
1	chr1_38184222	0	38184222	G	C
1	chr1_38184508	0	38184508	A	C
1	chr1_38190591	0	38190591	T	C
1	chr1_38190677	0	38190677	T	C
1	chr1_38193042	0	38193042	T	C
1	chr1_38199794	0	38199794	G	A
1	chr1_38202838	0	38202838	A	G
1	chr1_38206600	0	38206600	G	A
1	chr1_38209608	0	38209608	T	C
1	chr1_38226330	0	38226330	A	G
1	chr1_38228687	0	38228687	C	A
1	chr1_38230259	0	38230259	G	A
1	chr1_38230903	0	38230903	A	C
1	chr1_38231289	0	38231289	T	C
1	chr1_38233832	0	38233832	C	T
1	chr1_38239142	0	38239142	C	T
1	chr1_38246244	0	38246244	G	A
1	chr1_38248260	0	38248260	G	A
1	chr1_38250036	0	38250036	T	C
1	chr1_38250088	0	38250088	T	A
1	chr1_38255222	0	38255222	A	G
1	chr1_38263370	0	38263370	A	G
1	chr1_38278240	0	38278240	G	A
1	chr1_38281065	0	38281065	A	G
1	chr1_38284981	0	38284981	G	A
1	chr1_38295038	0	38295038	T	G
1	chr1_38296752	0	38296752	C	G
1	chr1_38305490	0	38305490	G	C
1	chr1_38323612	0	38323612	T	C
1	chr1_38330182	0	38330182	G	A
1	chr1_38331211	0	38331211	G	A
1	chr1_38337345	0	38337345	C	T
1	chr1_38337424	0	38337424	T	C
1	chr1_38337719	0	38337719	G	A
1	chr1_38338513	0	38338513	G	A
1	chr1_38370168	0	38370168	A	G
1	chr1_38372882	0	38372882	G	A
1	chr1_38375953	0	38375953	G	A
1	chr1_38389132	0	38389132	A	G
1	chr1_38391530	0	38391530	A	G
1	chr1_38394765	0	38394765	G	A
1	chr1_38396985	0	38396985	T	G
1	chr1_38410646	0	38410646	T	A
1	chr1_38415956	0	38415956	T	C
1	chr1_38417712	0	38417712	A	T
1	chr1_38417903	0	38417903	A	G
1	chr1_38428231	0	38428231	T	G
1	chr1_38429448	0	38429448	A	G
1	chr1_38430927	0	38430927	T	C
1	chr1_38451451	0	38451451	C	T
1	chr1_38451806	0	38451806	G	A
1	chr1_38454453	0	38454453	A	G
1	chr1_38456641	0	38456641	C	G
1	chr1_38457110	0	38457110	G	A
1	chr1_38463313	0	38463313	G	A
1	chr1_38463475	0	38463475	G	A
1	chr1_38465156	0	38465156	A	C
1	chr1_38469495	0	38469495	T	C
1	chr1_38471564	0	38471564	C	G
1	chr1_38472146	0	38472146	G	C
1	chr1_38474443	0	38474443	A	G
1	chr1_38475771	0	38475771	C	T
1	chr1_38476429	0	38476429	A	G
1	chr1_38477187	0	38477187	T	C
1	chr1_38479368	0	38479368	T	C
1	chr1_38482824	0	38482824	A	C
1	chr1_38494426	0	38494426	C	T
1	chr1_38495492	0	38495492	T	G
1	chr1_38504841	0	38504841	A	G
1	chr1_38517824	0	38517824	C	T
1	chr1_38522330	0	38522330	T	C
1	chr1_38523410	0	38523410	T	C
1	chr1_38528560	0	38528560	C	T
1	chr1_38529763	0	38529763	T	A
1	chr1_38530898	0	38530898	G	A
1	chr1_38536738	0	38536738	G	C
1	chr1_38539344	0	38539344	T	C
1	chr1_38539768	0	38539768	T	G
1	chr1_38540906	0	38540906	A	G
1	chr1_38541839	0	38541839	A	G
1	chr1_38542787	0	38542787	T	G
1	chr1_38548668	0	38548668	A	T
1	chr1_38549059	0	38549059	T	C
1	chr1_38554040	0	38554040	A	G
1	chr1_38561452	0	38561452	T	C
1	chr1_38570754	0	38570754	G	T
1	chr1_38571158	0	38571158	T	G
1	chr1_38583457	0	38583457	T	C
1	chr1_38590823	0	38590823	G	C
1	chr1_38607288	0	38607288	C	T
1	chr1_38616800	0	38616800	T	C
1	chr1_38618920	0	38618920	A	G
1	chr1_38626505	0	38626505	G	T
1	chr1_38631095	0	38631095	C	T
1	chr1_38641625	0	38641625	T	G
1	chr1_38645891	0	38645891	C	A
1	chr1_38657204	0	38657204	G	A
1	chr1_38671605	0	38671605	C	T
1	chr1_38677744	0	38677744	C	T
1	chr1_38682570	0	38682570	A	G
1	chr1_38684375	0	38684375	G	A
1	chr1_38686956	0	38686956	T	A
1	chr1_38692169	0	38692169	A	G
1	chr1_38693371	0	38693371	A	T
1	chr1_38697486	0	38697486	G	A
1	chr1_38701414	0	38701414	G	A
1	chr1_38711547	0	38711547	C	T
1	chr1_38714224	0	38714224	A	G
1	chr1_38714415	0	38714415	A	G
1	chr1_38729199	0	38729199	G	T
1	chr1_38732107	0	38732107	A	G
1	chr1_38733100	0	38733100	C	T
1	chr1_38739738	0	38739738	G	T
1	chr1_38740024	0	38740024	G	C
1	chr1_38755243	0	38755243	A	G
1	chr1_38759744	0	38759744	A	G
1	chr1_38764917	0	38764917	G	A
1	chr1_38766378	0	38766378	A	G
1	chr1_38768563	0	38768563	A	G
1	chr1_38770797	0	38770797	C	A
1	chr1_38778593	0	38778593	A	G
1	chr1_38792175	0	38792175	A	T
1	chr1_38792673	0	38792673	G	C
1	chr1_38796855	0	38796855	A	G
1	chr1_38797299	0	38797299	G	A
1	chr1_38799320	0	38799320	T	C
1	chr1_38808008	0	38808008	T	C
1	chr1_38814702	0	38814702	C	G
1	chr1_38815864	0	38815864	C	G
1	chr1_38817265	0	38817265	T	C
1	chr1_38820172	0	38820172	G	A
1	chr1_38821008	0	38821008	T	G
1	chr1_38825412	0	38825412	G	A
1	chr1_38837623	0	38837623	T	G
1	chr1_38848682	0	38848682	C	G
1	chr1_38849228	0	38849228	T	G
1	chr1_38851850	0	38851850	A	G
1	chr1_38862118	0	38862118	C	T
1	chr1_38862397	0	38862397	C	A
1	chr1_38863403	0	38863403	G	A
1	chr1_38864054	0	38864054	A	G
1	chr1_38864977	0	38864977	T	C
1	chr1_38871029	0	38871029	G	T
1	chr1_38881611	0	38881611	C	A
1	chr1_38882167	0	38882167	C	T
1	chr1_38888696	0	38888696	C	T
1	chr1_38916840	0	38916840	A	G
1	chr1_38917854	0	38917854	G	C
1	chr1_38917862	0	38917862	A	G
1	chr1_38919461	0	38919461	C	T
1	chr1_38920523	0	38920523	C	G
1	chr1_38924456	0	38924456	G	A
1	chr1_38952072	0	38952072	G	T
1	chr1_38959344	0	38959344	A	T
1	chr1_38971945	0	38971945	A	G
1	chr1_38973395	0	38973395	T	C
1	chr1_38980033	0	38980033	C	A
1	chr1_38980365	0	38980365	C	G
1	chr1_38980407	0	38980407	T	C
1	chr1_38982363	0	38982363	T	G
1	chr1_38988563	0	38988563	C	T
1	chr1_39000448	0	39000448	G	A
1	chr1_39016652	0	39016652	T	C
1	chr1_39019651	0	39019651	T	C
1	chr1_39020946	0	39020946	C	A
1	chr1_39036484	0	39036484	T	C
1	chr1_39036509	0	39036509	T	G
1	chr1_39050843	0	39050843	G	A
1	chr1_39051265	0	39051265	G	A
1	chr1_39064325	0	39064325	C	A
1	chr1_39066780	0	39066780	T	G
1	chr1_39072994	0	39072994	C	T
1	chr1_39080292	0	39080292	A	G
1	chr1_39089573	0	39089573	A	G
1	chr1_39091909	0	39091909	C	A
1	chr1_39095090	0	39095090	C	T
1	chr1_39098487	0	39098487	G	A
1	chr1_39102615	0	39102615	C	A
1	chr1_39104654	0	39104654	T	C
1	chr1_39107776	0	39107776	G	T
1	chr1_39112856	0	39112856	G	T
1	chr1_39125882	0	39125882	G	A
1	chr1_39131540	0	39131540	C	T
1	chr1_39134935	0	39134935	C	G
1	chr1_39135375	0	39135375	A	G
1	chr1_39139464	0	39139464	G	A
1	chr1_39145477	0	39145477	C	T
1	chr1_39153596	0	39153596	C	G
1	chr1_39163048	0	39163048	C	T
1	chr1_39185243	0	39185243	T	C
1	chr1_39193502	0	39193502	C	T
1	chr1_39200124	0	39200124	C	T
1	chr1_39203875	0	39203875	G	A
1	chr1_39212643	0	39212643	G	T
1	chr1_39213456	0	39213456	T	C
1	chr1_39216789	0	39216789	G	A
1	chr1_39219239	0	39219239	C	T
1	chr1_39225141	0	39225141	T	C
1	chr1_39232000	0	39232000	T	C
1	chr1_39241964	0	39241964	A	T
1	chr1_39252134	0	39252134	A	G
1	chr1_39260266	0	39260266	A	G
1	chr1_39264530	0	39264530	T	C
1	chr1_39266345	0	39266345	G	A
1	chr1_39281973	0	39281973	G	T
1	chr1_39288787	0	39288787	A	G
1	chr1_39293321	0	39293321	C	T
1	chr1_39296018	0	39296018	C	A
1	chr1_39297148	0	39297148	T	C
1	chr1_39299154	0	39299154	G	C
1	chr1_39305741	0	39305741	T	C
1	chr1_39305902	0	39305902	C	A
1	chr1_39316165	0	39316165	T	C
1	chr1_39319675	0	39319675	G	C
1	chr1_39342295	0	39342295	T	C
1	chr1_39347549	0	39347549	G	A
1	chr1_39353454	0	39353454	G	C
1	chr1_39355099	0	39355099	G	A
1	chr1_39367606	0	39367606	C	G
1	chr1_39369869	0	39369869	T	C
1	chr1_39375164	0	39375164	C	T
1	chr1_39376482	0	39376482	C	A
1	chr1_39389903	0	39389903	T	A
1	chr1_39391480	0	39391480	G	A
1	chr1_39393717	0	39393717	C	A
1	chr1_39398453	0	39398453	C	T
1	chr1_39399442	0	39399442	A	T
1	chr1_39406401	0	39406401	C	T
1	chr1_39408587	0	39408587	G	C
1	chr1_39413202	0	39413202	A	C
1	chr1_39419079	0	39419079	A	G
1	chr1_39425664	0	39425664	C	A
1	chr1_39426660	0	39426660	C	T
1	chr1_39431541	0	39431541	T	C
1	chr1_39435309	0	39435309	G	T
1	chr1_39437539	0	39437539	A	G
1	chr1_39440215	0	39440215	C	T
1	chr1_39441784	0	39441784	T	G
1	chr1_39442677	0	39442677	G	T
1	chr1_39443254	0	39443254	G	A
1	chr1_39452811	0	39452811	G	T
1	chr1_39452903	0	39452903	A	G
1	chr1_39453446	0	39453446	T	C
1	chr1_39456544	0	39456544	T	G
1	chr1_39458980	0	39458980	A	G
1	chr1_39460849	0	39460849	T	C
1	chr1_39461828	0	39461828	T	C
1	chr1_39462146	0	39462146	A	C
1	chr1_39482263	0	39482263	T	C
1	chr1_39486282	0	39486282	A	G
1	chr1_39491110	0	39491110	G	A
1	chr1_39491467	0	39491467	A	C
1	chr1_39492064	0	39492064	G	C
1	chr1_39498633	0	39498633	A	T
1	chr1_39499259	0	39499259	A	G
1	chr1_39499765	0	39499765	C	A
1	chr1_39501717	0	39501717	G	A
1	chr1_39526106	0	39526106	T	C
1	chr1_39532784	0	39532784	C	T
1	chr1_39546416	0	39546416	C	T
1	chr1_39550152	0	39550152	C	T
1	chr1_39551357	0	39551357	T	C
1	chr1_39557251	0	39557251	G	A
1	chr1_39557569	0	39557569	T	C
1	chr1_39560084	0	39560084	C	A
1	chr1_39563003	0	39563003	A	G
1	chr1_39568105	0	39568105	T	A
1	chr1_39571295	0	39571295	T	A
1	chr1_39580034	0	39580034	A	G
1	chr1_39590338	0	39590338	G	A
1	chr1_39601018	0	39601018	T	C
1	chr1_39606910	0	39606910	C	T
1	chr1_39607314	0	39607314	A	T
1	chr1_39609169	0	39609169	G	A
1	chr1_39610633	0	39610633	C	T
1	chr1_39611232	0	39611232	G	A
1	chr1_39616904	0	39616904	G	C
1	chr1_39633933	0	39633933	C	T
1	chr1_39636462	0	39636462	G	A
1	chr1_39641638	0	39641638	G	A
1	chr1_39643846	0	39643846	T	C
1	chr1_39651043	0	39651043	C	T
1	chr1_39654025	0	39654025	G	A
1	chr1_39655244	0	39655244	A	G
1	chr1_39655673	0	39655673	G	C
1	chr1_39658866	0	39658866	G	T
1	chr1_39660415	0	39660415	G	A
1	chr1_39665248	0	39665248	G	A
1	chr1_39694605	0	39694605	A	G
1	chr1_39694666	0	39694666	T	C
1	chr1_39697915	0	39697915	A	T
1	chr1_39699522	0	39699522	G	A
1	chr1_39701158	0	39701158	G	T
1	chr1_39704235	0	39704235	G	A
1	chr1_39715232	0	39715232	T	G
1	chr1_39717036	0	39717036	C	T
1	chr1_39717609	0	39717609	A	G
1	chr1_39719680	0	39719680	C	G
1	chr1_39724093	0	39724093	C	G
1	chr1_39731508	0	39731508	A	T
1	chr1_39732049	0	39732049	C	T
1	chr1_39733326	0	39733326	G	T
1	chr1_39735587	0	39735587	C	T
1	chr1_39745989	0	39745989	C	T
1	chr1_39749912	0	39749912	A	G
1	chr1_39753095	0	39753095	C	T
1	chr1_39759467	0	39759467	T	C
1	chr1_39763804	0	39763804	C	T
1	chr1_39766367	0	39766367	C	T
1	chr1_39766815	0	39766815	G	A
1	chr1_39772610	0	39772610	A	C
1	chr1_39772944	0	39772944	A	G
1	chr1_39773334	0	39773334	A	C
1	chr1_39774168	0	39774168	C	T
1	chr1_39774349	0	39774349	G	A
1	chr1_39776744	0	39776744	A	G
1	chr1_39777853	0	39777853	G	A
1	chr1_39798381	0	39798381	G	A
1	chr1_39798466	0	39798466	A	C
1	chr1_39799321	0	39799321	A	G
1	chr1_39801083	0	39801083	C	G
1	chr1_39805136	0	39805136	A	G
1	chr1_39809506	0	39809506	A	C
1	chr1_39812736	0	39812736	T	C
1	chr1_39813335	0	39813335	G	C
1	chr1_39833338	0	39833338	G	T
1	chr1_39834110	0	39834110	C	T
1	chr1_39837634	0	39837634	C	A
1	chr1_39842559	0	39842559	T	C
1	chr1_39849723	0	39849723	A	G
1	chr1_39851362	0	39851362	C	A
1	chr1_39851633	0	39851633	G	A
1	chr1_39854049	0	39854049	T	C
1	chr1_39857811	0	39857811	G	A
1	chr1_39858813	0	39858813	T	C
1	chr1_39871086	0	39871086	G	C
1	chr1_39871284	0	39871284	T	G
1	chr1_39877083	0	39877083	G	A
1	chr1_39879384	0	39879384	C	G
1	chr1_39881573	0	39881573	T	C
1	chr1_39882844	0	39882844	A	C
1	chr1_39889704	0	39889704	C	A
1	chr1_39899939	0	39899939	C	A
1	chr1_39911126	0	39911126	C	A
1	chr1_39912056	0	39912056	C	A
1	chr1_39918690	0	39918690	C	T
1	chr1_39920704	0	39920704	G	C
1	chr1_39938466	0	39938466	C	T
1	chr1_39941596	0	39941596	C	T
1	chr1_39941632	0	39941632	G	A
1	chr1_39943987	0	39943987	T	G
1	chr1_39956816	0	39956816	G	A
1	chr1_39957082	0	39957082	G	A
1	chr1_39958922	0	39958922	A	T
1	chr1_39964700	0	39964700	G	C
1	chr1_39969614	0	39969614	C	T
1	chr1_39973344	0	39973344	T	C
1	chr1_39981231	0	39981231	C	T
1	chr1_39987567	0	39987567	C	A
1	chr1_39990880	0	39990880	T	A
1	chr1_39990915	0	39990915	T	C
1	chr1_39993201	0	39993201	A	G
1	chr1_39995193	0	39995193	C	T
1	chr1_39997757	0	39997757	A	G
1	chr1_39998075	0	39998075	T	C
1	chr1_40005593	0	40005593	C	G
1	chr1_40011962	0	40011962	G	C
1	chr1_40012804	0	40012804	A	C
1	chr1_40013061	0	40013061	C	G
1	chr1_40016595	0	40016595	T	A
1	chr1_40020138	0	40020138	G	A
1	chr1_40021155	0	40021155	A	G
1	chr1_40042429	0	40042429	A	G
1	chr1_40051872	0	40051872	G	A
1	chr1_40054254	0	40054254	C	A
1	chr1_40058509	0	40058509	G	T
1	chr1_40064038	0	40064038	A	C
1	chr1_40066120	0	40066120	T	C
1	chr1_40073591	0	40073591	A	T
1	chr1_40075925	0	40075925	G	A
1	chr1_40078233	0	40078233	T	C
1	chr1_40093667	0	40093667	T	C
1	chr1_40094326	0	40094326	G	C
1	chr1_40095597	0	40095597	C	T
1	chr1_40099071	0	40099071	T	C
1	chr1_40109010	0	40109010	T	A
1	chr1_40112441	0	40112441	G	A
1	chr1_40116580	0	40116580	A	G
1	chr1_40121212	0	40121212	T	C
1	chr1_40121287	0	40121287	C	G
1	chr1_40125498	0	40125498	A	C
1	chr1_40135201	0	40135201	T	C
1	chr1_40136482	0	40136482	A	C
1	chr1_40139380	0	40139380	T	C
1	chr1_40140486	0	40140486	G	A
1	chr1_40150684	0	40150684	T	G
1	chr1_40153889	0	40153889	C	G
1	chr1_40156263	0	40156263	T	C
1	chr1_40164750	0	40164750	C	T
1	chr1_40169727	0	40169727	A	T
1	chr1_40174975	0	40174975	C	T
1	chr1_40175686	0	40175686	G	T
1	chr1_40186825	0	40186825	C	G
1	chr1_40190070	0	40190070	C	A
1	chr1_40190769	0	40190769	C	G
1	chr1_40194107	0	40194107	T	C
1	chr1_40203988	0	40203988	T	G
1	chr1_40208036	0	40208036	A	T
1	chr1_40213591	0	40213591	G	T
1	chr1_40220113	0	40220113	C	A
1	chr1_40225650	0	40225650	A	C
1	chr1_40229719	0	40229719	C	T
1	chr1_40231160	0	40231160	A	G
1	chr1_40242022	0	40242022	C	T
1	chr1_40263689	0	40263689	G	A
1	chr1_40269752	0	40269752	G	A
1	chr1_40275088	0	40275088	A	C
1	chr1_40277217	0	40277217	G	A
1	chr1_40284822	0	40284822	A	G
1	chr1_40289733	0	40289733	C	A
1	chr1_40290483	0	40290483	G	A
1	chr1_40296815	0	40296815	C	A
1	chr1_40296894	0	40296894	G	A
1	chr1_40303857	0	40303857	T	C
1	chr1_40304739	0	40304739	T	C
1	chr1_40307103	0	40307103	T	C
1	chr1_40321588	0	40321588	T	A
1	chr1_40321876	0	40321876	C	T
1	chr1_40323583	0	40323583	A	C
1	chr1_40325150	0	40325150	A	T
1	chr1_40329618	0	40329618	G	A
1	chr1_40333505	0	40333505	C	T
1	chr1_40337119	0	40337119	G	T
1	chr1_40344081	0	40344081	C	T
1	chr1_40349051	0	40349051	A	G
1	chr1_40349393	0	40349393	C	G
1	chr1_40350224	0	40350224	T	C
1	chr1_40350468	0	40350468	A	C
1	chr1_40354488	0	40354488	G	A
1	chr1_40371174	0	40371174	T	C
1	chr1_40387637	0	40387637	C	G
1	chr1_40394687	0	40394687	A	G
1	chr1_40394937	0	40394937	G	T
1	chr1_40402608	0	40402608	C	T
1	chr1_40403275	0	40403275	G	A
1	chr1_40404064	0	40404064	T	C
1	chr1_40415305	0	40415305	T	G
1	chr1_40418713	0	40418713	G	T
1	chr1_40426609	0	40426609	T	C
1	chr1_40426682	0	40426682	A	C
1	chr1_40429365	0	40429365	A	G
1	chr1_40434582	0	40434582	C	G
1	chr1_40434749	0	40434749	G	C
1	chr1_40440707	0	40440707	A	G
1	chr1_40443357	0	40443357	A	G
1	chr1_40444963	0	40444963	C	T
1	chr1_40445154	0	40445154	C	G
1	chr1_40448934	0	40448934	G	T
1	chr1_40454466	0	40454466	C	A
1	chr1_40455943	0	40455943	C	T
1	chr1_40465489	0	40465489	C	T
1	chr1_40467486	0	40467486	T	C
1	chr1_40475569	0	40475569	T	C
1	chr1_40485512	0	40485512	G	C
1	chr1_40492377	0	40492377	C	G
1	chr1_40494375	0	40494375	T	C
1	chr1_40497083	0	40497083	T	C
1	chr1_40510028	0	40510028	T	C
1	chr1_40510983	0	40510983	T	C
1	chr1_40520321	0	40520321	T	C
1	chr1_40531156	0	40531156	C	A
1	chr1_40541309	0	40541309	G	A
1	chr1_40546271	0	40546271	G	C
1	chr1_40565161	0	40565161	C	T
1	chr1_40575867	0	40575867	C	T
1	chr1_40580659	0	40580659	T	C
1	chr1_40583312	0	40583312	G	C
1	chr1_40604606	0	40604606	A	G
1	chr1_40615123	0	40615123	T	G
1	chr1_40615935	0	40615935	T	G
1	chr1_40617549	0	40617549	C	T
1	chr1_40618874	0	40618874	C	A
1	chr1_40620958	0	40620958	A	G
1	chr1_40623908	0	40623908	A	C
1	chr1_40630957	0	40630957	A	T
1	chr1_40631605	0	40631605	C	A
1	chr1_40632571	0	40632571	T	C
1	chr1_40639126	0	40639126	T	C
1	chr1_40641889	0	40641889	G	A
1	chr1_40643902	0	40643902	T	C
1	chr1_40659366	0	40659366	T	G
1	chr1_40659534	0	40659534	C	A
1	chr1_40659825	0	40659825	A	G
1	chr1_40661401	0	40661401	C	T
1	chr1_40666000	0	40666000	G	A
1	chr1_40666809	0	40666809	C	A
1	chr1_40669605	0	40669605	C	T
1	chr1_40671799	0	40671799	T	A
1	chr1_40693009	0	40693009	A	T
1	chr1_40695588	0	40695588	G	A
1	chr1_40696206	0	40696206	T	G
1	chr1_40703254	0	40703254	A	G
1	chr1_40709541	0	40709541	T	C
1	chr1_40711486	0	40711486	C	T
1	chr1_40731854	0	40731854	G	A
1	chr1_40733675	0	40733675	G	A
1	chr1_40746498	0	40746498	A	G
1	chr1_40747248	0	40747248	T	C
1	chr1_40754458	0	40754458	C	A
1	chr1_40758737	0	40758737	G	A
1	chr1_40758920	0	40758920	C	T
1	chr1_40761875	0	40761875	T	C
1	chr1_40766556	0	40766556	T	C
1	chr1_40769134	0	40769134	C	T
1	chr1_40773494	0	40773494	T	C
1	chr1_40774089	0	40774089	T	C
1	chr1_40787451	0	40787451	C	T
1	chr1_40789970	0	40789970	G	A
1	chr1_40795636	0	40795636	A	G
1	chr1_40799318	0	40799318	T	C
1	chr1_40800450	0	40800450	T	C
1	chr1_40805612	0	40805612	A	G
1	chr1_40811058	0	40811058	A	C
1	chr1_40813974	0	40813974	T	A
1	chr1_40826079	0	40826079	A	C
1	chr1_40826733	0	40826733	T	C
1	chr1_40827339	0	40827339	T	C
1	chr1_40839978	0	40839978	A	G
1	chr1_40843219	0	40843219	A	G
1	chr1_40852304	0	40852304	G	A
1	chr1_40854122	0	40854122	C	T
1	chr1_40861006	0	40861006	G	A
1	chr1_40863361	0	40863361	G	C
1	chr1_40865395	0	40865395	G	A
1	chr1_40866015	0	40866015	T	C
1	chr1_40868927	0	40868927	C	A
1	chr1_40869475	0	40869475	C	A
1	chr1_40874963	0	40874963	C	G
1	chr1_40876841	0	40876841	A	G
1	chr1_40882034	0	40882034	C	G
1	chr1_40888678	0	40888678	A	T
1	chr1_40901859	0	40901859	G	A
1	chr1_40906633	0	40906633	C	T
1	chr1_40914862	0	40914862	T	C
1	chr1_40917126	0	40917126	G	C
1	chr1_40924161	0	40924161	C	T
1	chr1_40925217	0	40925217	A	G
1	chr1_40926286	0	40926286	A	G
1	chr1_40928869	0	40928869	A	G
1	chr1_40928957	0	40928957	A	C
1	chr1_40931541	0	40931541	G	A
1	chr1_40934668	0	40934668	C	T
1	chr1_40935136	0	40935136	A	G
1	chr1_40939299	0	40939299	C	T
1	chr1_40954984	0	40954984	C	T
1	chr1_40955972	0	40955972	T	C
1	chr1_40969271	0	40969271	A	G
1	chr1_40977431	0	40977431	G	C
1	chr1_40978938	0	40978938	T	A
1	chr1_40989551	0	40989551	T	A
1	chr1_40990834	0	40990834	C	T
1	chr1_40992634	0	40992634	C	A
1	chr1_40993784	0	40993784	C	T
1	chr1_41003373	0	41003373	G	T
1	chr1_41004158	0	41004158	G	A
1	chr1_41009692	0	41009692	G	A
1	chr1_41037998	0	41037998	G	A
1	chr1_41040464	0	41040464	A	G
1	chr1_41052338	0	41052338	A	G
1	chr1_41060355	0	41060355	G	A
1	chr1_41060389	0	41060389	G	A
1	chr1_41062805	0	41062805	C	G
1	chr1_41063592	0	41063592	G	A
1	chr1_41068082	0	41068082	G	A
1	chr1_41069061	0	41069061	A	T
1	chr1_41070935	0	41070935	T	C
1	chr1_41071314	0	41071314	T	G
1	chr1_41071894	0	41071894	G	A
1	chr1_41083599	0	41083599	T	C
1	chr1_41084906	0	41084906	A	G
1	chr1_41094333	0	41094333	G	C
1	chr1_41098250	0	41098250	G	A
1	chr1_41110845	0	41110845	T	C
1	chr1_41117707	0	41117707	C	A
1	chr1_41118484	0	41118484	G	T
1	chr1_41118781	0	41118781	C	T
1	chr1_41122978	0	41122978	C	G
1	chr1_41124282	0	41124282	A	T
1	chr1_41125008	0	41125008	C	A
1	chr1_41130322	0	41130322	G	T
1	chr1_41133380	0	41133380	A	C
1	chr1_41135306	0	41135306	T	A
1	chr1_41138254	0	41138254	T	A
1	chr1_41138613	0	41138613	C	A
1	chr1_41140673	0	41140673	T	C
1	chr1_41145498	0	41145498	A	G
1	chr1_41145843	0	41145843	G	T
1	chr1_41149261	0	41149261	G	A
1	chr1_41163076	0	41163076	A	T
1	chr1_41164544	0	41164544	T	C
1	chr1_41167746	0	41167746	C	G
1	chr1_41171442	0	41171442	T	C
1	chr1_41172094	0	41172094	G	A
1	chr1_41172415	0	41172415	T	C
1	chr1_41173156	0	41173156	C	G
1	chr1_41181580	0	41181580	G	C
1	chr1_41186194	0	41186194	T	C
1	chr1_41187338	0	41187338	G	A
1	chr1_41190887	0	41190887	A	T
1	chr1_41190900	0	41190900	A	G
1	chr1_41190938	0	41190938	G	A
1	chr1_41197028	0	41197028	A	G
1	chr1_41201581	0	41201581	T	C
1	chr1_41210315	0	41210315	G	A
1	chr1_41211423	0	41211423	C	T
1	chr1_41211495	0	41211495	T	C
1	chr1_41213084	0	41213084	A	C
1	chr1_41215816	0	41215816	T	C
1	chr1_41221948	0	41221948	T	C
1	chr1_41225099	0	41225099	G	C
1	chr1_41230179	0	41230179	G	A
1	chr1_41231915	0	41231915	T	C
1	chr1_41234262	0	41234262	A	T
1	chr1_41236377	0	41236377	T	C
1	chr1_41245957	0	41245957	T	G
1	chr1_41245980	0	41245980	T	C
1	chr1_41253410	0	41253410	A	G
1	chr1_41254139	0	41254139	C	T
1	chr1_41267755	0	41267755	G	C
1	chr1_41273481	0	41273481	T	C
1	chr1_41275365	0	41275365	G	A
1	chr1_41279051	0	41279051	T	C
1	chr1_41285413	0	41285413	T	C
1	chr1_41295483	0	41295483	G	A
1	chr1_41298779	0	41298779	T	C
1	chr1_41298948	0	41298948	G	A
1	chr1_41300869	0	41300869	A	G
1	chr1_41303991	0	41303991	G	A
1	chr1_41305975	0	41305975	A	C
1	chr1_41312480	0	41312480	G	A
1	chr1_41313549	0	41313549	G	T
1	chr1_41324612	0	41324612	T	C
1	chr1_41325708	0	41325708	A	G
1	chr1_41341913	0	41341913	T	C
1	chr1_41343048	0	41343048	C	G
1	chr1_41343193	0	41343193	A	G
1	chr1_41348121	0	41348121	C	T
1	chr1_41348438	0	41348438	C	A
1	chr1_41351805	0	41351805	T	C
1	chr1_41353009	0	41353009	C	T
1	chr1_41354290	0	41354290	T	C
1	chr1_41365628	0	41365628	G	T
1	chr1_41379846	0	41379846	T	C
1	chr1_41385580	0	41385580	G	C
1	chr1_41393589	0	41393589	A	G
1	chr1_41400146	0	41400146	T	C
1	chr1_41415178	0	41415178	G	A
1	chr1_41418226	0	41418226	A	G
1	chr1_41440357	0	41440357	A	G
1	chr1_41442396	0	41442396	G	A
1	chr1_41443664	0	41443664	C	T
1	chr1_41444427	0	41444427	A	C
1	chr1_41451030	0	41451030	C	G
1	chr1_41454428	0	41454428	A	G
1	chr1_41455001	0	41455001	A	T
1	chr1_41457161	0	41457161	G	A
1	chr1_41457804	0	41457804	G	A
1	chr1_41458959	0	41458959	A	G
1	chr1_41469057	0	41469057	G	A
1	chr1_41469126	0	41469126	G	A
1	chr1_41476971	0	41476971	G	C
1	chr1_41477722	0	41477722	A	G
1	chr1_41488173	0	41488173	C	A
1	chr1_41488797	0	41488797	G	A
1	chr1_41490910	0	41490910	T	C
1	chr1_41499768	0	41499768	G	T
1	chr1_41503243	0	41503243	A	G
1	chr1_41504399	0	41504399	G	A
1	chr1_41504581	0	41504581	G	A
1	chr1_41514377	0	41514377	G	T
1	chr1_41516302	0	41516302	T	G
1	chr1_41516687	0	41516687	G	A
1	chr1_41522971	0	41522971	G	A
1	chr1_41522976	0	41522976	A	C
1	chr1_41523334	0	41523334	C	T
1	chr1_41524834	0	41524834	A	G
1	chr1_41526926	0	41526926	G	C
1	chr1_41527318	0	41527318	T	C
1	chr1_41535189	0	41535189	A	G
1	chr1_41542843	0	41542843	A	G
1	chr1_41543892	0	41543892	T	A
1	chr1_41547795	0	41547795	A	G
1	chr1_41557503	0	41557503	T	C
1	chr1_41582504	0	41582504	T	G
1	chr1_41585415	0	41585415	G	T
1	chr1_41585517	0	41585517	A	G
1	chr1_41585662	0	41585662	A	T
1	chr1_41586027	0	41586027	A	G
1	chr1_41586365	0	41586365	C	T
1	chr1_41587535	0	41587535	A	T
1	chr1_41592573	0	41592573	C	T
1	chr1_41592996	0	41592996	G	T
1	chr1_41595509	0	41595509	G	A
1	chr1_41596394	0	41596394	G	A
1	chr1_41601934	0	41601934	G	T
1	chr1_41604125	0	41604125	T	C
1	chr1_41613229	0	41613229	T	G
1	chr1_41618117	0	41618117	T	A
1	chr1_41633270	0	41633270	G	A
1	chr1_41633663	0	41633663	G	C
1	chr1_41641787	0	41641787	C	T
1	chr1_41642077	0	41642077	C	A
1	chr1_41649120	0	41649120	C	T
1	chr1_41663199	0	41663199	T	C
1	chr1_41663961	0	41663961	G	C
1	chr1_41666155	0	41666155	G	A
1	chr1_41667423	0	41667423	C	T
1	chr1_41668851	0	41668851	A	G
1	chr1_41671381	0	41671381	C	G
1	chr1_41672268	0	41672268	T	C
1	chr1_41675214	0	41675214	A	G
1	chr1_41691632	0	41691632	G	T
1	chr1_41694464	0	41694464	T	G
1	chr1_41697692	0	41697692	A	C
1	chr1_41705292	0	41705292	T	A
1	chr1_41706915	0	41706915	T	C
1	chr1_41712103	0	41712103	A	G
1	chr1_41712680	0	41712680	A	G
1	chr1_41725238	0	41725238	C	G
1	chr1_41727912	0	41727912	G	A
1	chr1_41728207	0	41728207	A	G
1	chr1_41733283	0	41733283	T	C
1	chr1_41745508	0	41745508	T	A
1	chr1_41746905	0	41746905	A	G
1	chr1_41747387	0	41747387	T	C
1	chr1_41748099	0	41748099	T	A
1	chr1_41748459	0	41748459	G	T
1	chr1_41750768	0	41750768	C	T
1	chr1_41761460	0	41761460	A	C
1	chr1_41763310	0	41763310	A	G
1	chr1_41774465	0	41774465	A	G
1	chr1_41775690	0	41775690	T	C
1	chr1_41778312	0	41778312	T	C
1	chr1_41778653	0	41778653	G	C
1	chr1_41778786	0	41778786	A	G
1	chr1_41779567	0	41779567	T	C
1	chr1_41780129	0	41780129	A	G
1	chr1_41782155	0	41782155	C	T
1	chr1_41783764	0	41783764	T	C
1	chr1_41789311	0	41789311	T	A
1	chr1_41793046	0	41793046	A	C
1	chr1_41794037	0	41794037	A	C
1	chr1_41796744	0	41796744	C	A
1	chr1_41796924	0	41796924	T	C
1	chr1_41801962	0	41801962	C	T
1	chr1_41804234	0	41804234	T	C
1	chr1_41804965	0	41804965	T	C
1	chr1_41810116	0	41810116	C	G
1	chr1_41817781	0	41817781	G	T
1	chr1_41819870	0	41819870	C	T
1	chr1_41838902	0	41838902	G	T
1	chr1_41843227	0	41843227	A	T
1	chr1_41843627	0	41843627	T	G
1	chr1_41856912	0	41856912	A	G
1	chr1_41862010	0	41862010	T	G
1	chr1_41863290	0	41863290	A	G
1	chr1_41863651	0	41863651	T	G
1	chr1_41871763	0	41871763	G	A
1	chr1_41872345	0	41872345	G	A
1	chr1_41881866	0	41881866	C	T
1	chr1_41887757	0	41887757	G	A
1	chr1_41899798	0	41899798	T	C
1	chr1_41907772	0	41907772	T	C
1	chr1_41918142	0	41918142	C	G
1	chr1_41921516	0	41921516	C	T
1	chr1_41923706	0	41923706	T	C
1	chr1_41925559	0	41925559	A	G
1	chr1_41944092	0	41944092	C	G
1	chr1_41944929	0	41944929	A	G
1	chr1_41950393	0	41950393	G	T
1	chr1_41951288	0	41951288	C	T
1	chr1_41953591	0	41953591	A	G
1	chr1_41954006	0	41954006	A	C
1	chr1_41960393	0	41960393	T	C
1	chr1_41962882	0	41962882	G	C
1	chr1_41970904	0	41970904	C	G
1	chr1_41972279	0	41972279	C	G
1	chr1_41975380	0	41975380	A	G
1	chr1_41978110	0	41978110	C	T
1	chr1_41988298	0	41988298	A	G
1	chr1_41989546	0	41989546	C	A
1	chr1_41996202	0	41996202	G	T
1	chr1_42002008	0	42002008	C	T
1	chr1_42002054	0	42002054	G	A
1	chr1_42010515	0	42010515	G	A
1	chr1_42011722	0	42011722	T	G
1	chr1_42015144	0	42015144	A	G
1	chr1_42021694	0	42021694	C	T
1	chr1_42024389	0	42024389	T	G
1	chr1_42026614	0	42026614	C	T
1	chr1_42032194	0	42032194	G	C
1	chr1_42032879	0	42032879	C	T
1	chr1_42038748	0	42038748	G	T
1	chr1_42046691	0	42046691	G	A
1	chr1_42046814	0	42046814	A	G
1	chr1_42048146	0	42048146	G	A
1	chr1_42050190	0	42050190	C	T
1	chr1_42050381	0	42050381	T	C
1	chr1_42058224	0	42058224	T	C
1	chr1_42059494	0	42059494	G	A
1	chr1_42060948	0	42060948	C	T
1	chr1_42061802	0	42061802	T	A
1	chr1_42069036	0	42069036	C	G
1	chr1_42071469	0	42071469	T	C
1	chr1_42075134	0	42075134	G	C
1	chr1_42079133	0	42079133	T	C
1	chr1_42079897	0	42079897	G	A
1	chr1_42084485	0	42084485	G	A
1	chr1_42085438	0	42085438	G	T
1	chr1_42087557	0	42087557	C	T
1	chr1_42088323	0	42088323	T	A
1	chr1_42094452	0	42094452	C	A
1	chr1_42098640	0	42098640	T	C
1	chr1_42099930	0	42099930	G	T
1	chr1_42100638	0	42100638	C	T
1	chr1_42102187	0	42102187	G	A
1	chr1_42102496	0	42102496	G	A
1	chr1_42106604	0	42106604	G	C
1	chr1_42120332	0	42120332	A	G
1	chr1_42120930	0	42120930	G	C
1	chr1_42130810	0	42130810	C	A
1	chr1_42133598	0	42133598	G	C
1	chr1_42144050	0	42144050	G	A
1	chr1_42153492	0	42153492	A	G
1	chr1_42157387	0	42157387	A	G
1	chr1_42160247	0	42160247	G	A
1	chr1_42161780	0	42161780	T	A
1	chr1_42162087	0	42162087	G	C
1	chr1_42165133	0	42165133	T	A
1	chr1_42168628	0	42168628	G	A
1	chr1_42181275	0	42181275	C	T
1	chr1_42187834	0	42187834	C	A
1	chr1_42196903	0	42196903	G	A
1	chr1_42198413	0	42198413	G	A
1	chr1_42202879	0	42202879	A	G
1	chr1_42204960	0	42204960	C	T
1	chr1_42209654	0	42209654	T	C
1	chr1_42210037	0	42210037	C	T
1	chr1_42210841	0	42210841	T	C
1	chr1_42212787	0	42212787	T	C
1	chr1_42213900	0	42213900	A	G
1	chr1_42221081	0	42221081	C	T
1	chr1_42233938	0	42233938	T	G
1	chr1_42235981	0	42235981	T	C
1	chr1_42237410	0	42237410	A	C
1	chr1_42240213	0	42240213	C	T
1	chr1_42255126	0	42255126	C	T
1	chr1_42257104	0	42257104	A	C
1	chr1_42269770	0	42269770	C	G
1	chr1_42272294	0	42272294	C	G
1	chr1_42278959	0	42278959	G	A
1	chr1_42284815	0	42284815	G	T
1	chr1_42288441	0	42288441	G	C
1	chr1_42303744	0	42303744	C	T
1	chr1_42310934	0	42310934	G	A
1	chr1_42314654	0	42314654	A	C
1	chr1_42327828	0	42327828	C	A
1	chr1_42337336	0	42337336	A	C
1	chr1_42338778	0	42338778	A	G
1	chr1_42351365	0	42351365	T	C
1	chr1_42354973	0	42354973	T	C
1	chr1_42355018	0	42355018	C	A
1	chr1_42360330	0	42360330	A	G
1	chr1_42363731	0	42363731	G	A
1	chr1_42370138	0	42370138	A	G
1	chr1_42370691	0	42370691	C	T
1	chr1_42372964	0	42372964	G	A
1	chr1_42381035	0	42381035	T	G
1	chr1_42381200	0	42381200	G	T
1	chr1_42382774	0	42382774	G	A
1	chr1_42385018	0	42385018	C	T
1	chr1_42389191	0	42389191	C	T
1	chr1_42390103	0	42390103	A	G
1	chr1_42390248	0	42390248	A	C
1	chr1_42401198	0	42401198	T	A
1	chr1_42403711	0	42403711	G	A
1	chr1_42404836	0	42404836	C	A
1	chr1_42411894	0	42411894	C	G
1	chr1_42413660	0	42413660	T	G
1	chr1_42415391	0	42415391	G	A
1	chr1_42422898	0	42422898	G	A
1	chr1_42424955	0	42424955	G	C
1	chr1_42426688	0	42426688	A	C
1	chr1_42438323	0	42438323	G	A
1	chr1_42451749	0	42451749	G	A
1	chr1_42455486	0	42455486	T	C
1	chr1_42468682	0	42468682	C	G
1	chr1_42473563	0	42473563	C	T
1	chr1_42474405	0	42474405	A	G
1	chr1_42476687	0	42476687	C	A
1	chr1_42481130	0	42481130	C	T
1	chr1_42487563	0	42487563	T	G
1	chr1_42489101	0	42489101	A	C
1	chr1_42496870	0	42496870	T	G
1	chr1_42498600	0	42498600	G	A
1	chr1_42501892	0	42501892	T	G
1	chr1_42502982	0	42502982	G	A
1	chr1_42504470	0	42504470	T	C
1	chr1_42507763	0	42507763	C	T
1	chr1_42519266	0	42519266	A	G
1	chr1_42521166	0	42521166	T	C
1	chr1_42521595	0	42521595	G	A
1	chr1_42521869	0	42521869	C	T
1	chr1_42524764	0	42524764	G	A
1	chr1_42525159	0	42525159	T	C
1	chr1_42530191	0	42530191	G	A
1	chr1_42531064	0	42531064	G	A
1	chr1_42533429	0	42533429	T	C
1	chr1_42540197	0	42540197	G	A
1	chr1_42540244	0	42540244	G	C
1	chr1_42542972	0	42542972	G	C
1	chr1_42546940	0	42546940	T	G
1	chr1_42547795	0	42547795	G	C
1	chr1_42548938	0	42548938	C	A
1	chr1_42550530	0	42550530	A	G
1	chr1_42552749	0	42552749	C	T
1	chr1_42554410	0	42554410	T	C
1	chr1_42554520	0	42554520	C	T
1	chr1_42557015	0	42557015	G	A
1	chr1_42563601	0	42563601	T	C
1	chr1_42570714	0	42570714	G	C
1	chr1_42574587	0	42574587	G	A
1	chr1_42585812	0	42585812	A	G
1	chr1_42586638	0	42586638	T	C
1	chr1_42595197	0	42595197	C	G
1	chr1_42607290	0	42607290	T	C
1	chr1_42609883	0	42609883	T	C
1	chr1_42612224	0	42612224	A	G
1	chr1_42616735	0	42616735	G	A
1	chr1_42626044	0	42626044	A	G
1	chr1_42627544	0	42627544	C	T
1	chr1_42631127	0	42631127	T	C
1	chr1_42633598	0	42633598	A	G
1	chr1_42638134	0	42638134	C	T
1	chr1_42645568	0	42645568	T	C
1	chr1_42655197	0	42655197	G	A
1	chr1_42655393	0	42655393	G	T
1	chr1_42656505	0	42656505	A	G
1	chr1_42662054	0	42662054	G	A
1	chr1_42664483	0	42664483	G	A
1	chr1_42667517	0	42667517	G	A
1	chr1_42675509	0	42675509	A	G
1	chr1_42676022	0	42676022	G	A
1	chr1_42683105	0	42683105	A	G
1	chr1_42683447	0	42683447	A	G
1	chr1_42684740	0	42684740	C	A
1	chr1_42687190	0	42687190	T	C
1	chr1_42688185	0	42688185	G	T
1	chr1_42691447	0	42691447	T	C
1	chr1_42694285	0	42694285	C	T
1	chr1_42695970	0	42695970	G	C
1	chr1_42704842	0	42704842	C	T
1	chr1_42705786	0	42705786	A	G
1	chr1_42725969	0	42725969	G	A
1	chr1_42733537	0	42733537	T	A
1	chr1_42741041	0	42741041	T	C
1	chr1_42741280	0	42741280	G	A
1	chr1_42742485	0	42742485	C	A
1	chr1_42749829	0	42749829	A	G
1	chr1_42751084	0	42751084	A	G
1	chr1_42753798	0	42753798	T	G
1	chr1_42759796	0	42759796	A	G
1	chr1_42767724	0	42767724	T	A
1	chr1_42769510	0	42769510	A	G
1	chr1_42769849	0	42769849	T	C
1	chr1_42771850	0	42771850	A	C
1	chr1_42774581	0	42774581	G	A
1	chr1_42779709	0	42779709	C	G
1	chr1_42782160	0	42782160	T	A
1	chr1_42782233	0	42782233	G	C
1	chr1_42786033	0	42786033	T	C
1	chr1_42787342	0	42787342	C	G
1	chr1_42787557	0	42787557	G	T
1	chr1_42791174	0	42791174	A	G
1	chr1_42794492	0	42794492	C	T
1	chr1_42798262	0	42798262	A	C
1	chr1_42803312	0	42803312	C	T
1	chr1_42803428	0	42803428	A	G
1	chr1_42807490	0	42807490	A	G
1	chr1_42812178	0	42812178	C	G
1	chr1_42812748	0	42812748	T	C
1	chr1_42820817	0	42820817	A	G
1	chr1_42821303	0	42821303	T	G
1	chr1_42821944	0	42821944	C	A
1	chr1_42822237	0	42822237	T	G
1	chr1_42822730	0	42822730	A	T
1	chr1_42827421	0	42827421	G	A
1	chr1_42827750	0	42827750	T	C
1	chr1_42831453	0	42831453	T	C
1	chr1_42831831	0	42831831	T	G
1	chr1_42832884	0	42832884	C	G
1	chr1_42833536	0	42833536	A	G
1	chr1_42835073	0	42835073	G	A
1	chr1_42844844	0	42844844	C	T
1	chr1_42850937	0	42850937	G	A
1	chr1_42877713	0	42877713	C	G
1	chr1_42879398	0	42879398	C	A
1	chr1_42889564	0	42889564	A	G
1	chr1_42891383	0	42891383	G	A
1	chr1_42900593	0	42900593	T	C
1	chr1_42904437	0	42904437	A	G
1	chr1_42908793	0	42908793	T	A
1	chr1_42909818	0	42909818	C	T
1	chr1_42910159	0	42910159	T	C
1	chr1_42920960	0	42920960	G	T
1	chr1_42922359	0	42922359	T	C
1	chr1_42926076	0	42926076	C	T
1	chr1_42929405	0	42929405	A	C
1	chr1_42931006	0	42931006	A	G
1	chr1_42935255	0	42935255	G	A
1	chr1_42940592	0	42940592	C	T
1	chr1_42941973	0	42941973	G	A
1	chr1_42942414	0	42942414	C	A
1	chr1_42961332	0	42961332	C	T
1	chr1_42968924	0	42968924	G	A
1	chr1_42970617	0	42970617	G	T
1	chr1_42979564	0	42979564	C	T
1	chr1_42982443	0	42982443	C	T
1	chr1_42985572	0	42985572	G	A
1	chr1_42988340	0	42988340	G	A
1	chr1_42992771	0	42992771	A	G
1	chr1_43009336	0	43009336	G	T
1	chr1_43013657	0	43013657	G	T
1	chr1_43023118	0	43023118	G	A
1	chr1_43031423	0	43031423	C	T
1	chr1_43032081	0	43032081	G	A
1	chr1_43032257	0	43032257	T	C
1	chr1_43043123	0	43043123	T	G
1	chr1_43047329	0	43047329	C	G
1	chr1_43047996	0	43047996	C	T
1	chr1_43048860	0	43048860	A	G
1	chr1_43064833	0	43064833	T	C
1	chr1_43064899	0	43064899	T	C
1	chr1_43065590	0	43065590	G	A
1	chr1_43070809	0	43070809	C	T
1	chr1_43071999	0	43071999	G	A
1	chr1_43081686	0	43081686	C	T
1	chr1_43085111	0	43085111	C	T
1	chr1_43087026	0	43087026	T	G
1	chr1_43092566	0	43092566	C	T
1	chr1_43099351	0	43099351	G	A
1	chr1_43099421	0	43099421	A	C
1	chr1_43102309	0	43102309	G	A
1	chr1_43105365	0	43105365	G	C
1	chr1_43107079	0	43107079	A	G
1	chr1_43117154	0	43117154	T	C
1	chr1_43117761	0	43117761	A	G
1	chr1_43117935	0	43117935	C	T
1	chr1_43124241	0	43124241	G	A
1	chr1_43125528	0	43125528	C	T
1	chr1_43129159	0	43129159	C	T
1	chr1_43144453	0	43144453	C	T
1	chr1_43145218	0	43145218	G	A
1	chr1_43148224	0	43148224	T	C
1	chr1_43148522	0	43148522	T	C
1	chr1_43154130	0	43154130	A	G
1	chr1_43155169	0	43155169	C	T
1	chr1_43164639	0	43164639	C	T
1	chr1_43165677	0	43165677	G	A
1	chr1_43166165	0	43166165	C	A
1	chr1_43178303	0	43178303	T	A
1	chr1_43179862	0	43179862	G	A
1	chr1_43182252	0	43182252	A	G
1	chr1_43184136	0	43184136	C	G
1	chr1_43193688	0	43193688	C	T
1	chr1_43196281	0	43196281	C	T
1	chr1_43197547	0	43197547	G	A
1	chr1_43201081	0	43201081	G	A
1	chr1_43202102	0	43202102	A	G
1	chr1_43204857	0	43204857	A	G
1	chr1_43210094	0	43210094	G	A
1	chr1_43211278	0	43211278	C	T
1	chr1_43214148	0	43214148	A	T
1	chr1_43214704	0	43214704	A	C
1	chr1_43221774	0	43221774	A	G
1	chr1_43229108	0	43229108	T	C
1	chr1_43236877	0	43236877	G	T
1	chr1_43237062	0	43237062	G	C
1	chr1_43239313	0	43239313	G	A
1	chr1_43239782	0	43239782	A	T
1	chr1_43242544	0	43242544	T	C
1	chr1_43248825	0	43248825	G	A
1	chr1_43250368	0	43250368	T	C
1	chr1_43253452	0	43253452	T	C
1	chr1_43277654	0	43277654	C	T
1	chr1_43283213	0	43283213	C	T
1	chr1_43295119	0	43295119	G	A
1	chr1_43295252	0	43295252	C	T
1	chr1_43295467	0	43295467	T	A
1	chr1_43298087	0	43298087	G	A
1	chr1_43299843	0	43299843	T	C
1	chr1_43308287	0	43308287	G	T
1	chr1_43312468	0	43312468	T	C
1	chr1_43313418	0	43313418	T	C
1	chr1_43316813	0	43316813	C	T
1	chr1_43317414	0	43317414	C	A
1	chr1_43317630	0	43317630	G	T
1	chr1_43320278	0	43320278	G	C
1	chr1_43321780	0	43321780	C	T
1	chr1_43324471	0	43324471	A	G
1	chr1_43326385	0	43326385	G	A
1	chr1_43329508	0	43329508	A	G
1	chr1_43330686	0	43330686	G	C
1	chr1_43335997	0	43335997	T	G
1	chr1_43336863	0	43336863	G	C
1	chr1_43337116	0	43337116	T	G
1	chr1_43343184	0	43343184	A	C
1	chr1_43351917	0	43351917	G	C
1	chr1_43357787	0	43357787	A	G
1	chr1_43358293	0	43358293	T	C
1	chr1_43359300	0	43359300	G	A
1	chr1_43370325	0	43370325	G	A
1	chr1_43370779	0	43370779	T	G
1	chr1_43373076	0	43373076	G	A
1	chr1_43387900	0	43387900	T	C
1	chr1_43404594	0	43404594	C	T
1	chr1_43412328	0	43412328	C	G
1	chr1_43413326	0	43413326	A	G
1	chr1_43414637	0	43414637	T	C
1	chr1_43430704	0	43430704	T	C
1	chr1_43431476	0	43431476	T	C
1	chr1_43432066	0	43432066	C	G
1	chr1_43436191	0	43436191	T	C
1	chr1_43441429	0	43441429	T	C
1	chr1_43446658	0	43446658	T	C
1	chr1_43446834	0	43446834	T	C
1	chr1_43451479	0	43451479	A	G
1	chr1_43459967	0	43459967	G	C
1	chr1_43463190	0	43463190	T	C
1	chr1_43464903	0	43464903	T	A
1	chr1_43471762	0	43471762	T	C
1	chr1_43474910	0	43474910	C	T
1	chr1_43478098	0	43478098	C	T
1	chr1_43479233	0	43479233	T	C
1	chr1_43480240	0	43480240	T	G
1	chr1_43487225	0	43487225	A	G
1	chr1_43498414	0	43498414	A	G
1	chr1_43502888	0	43502888	T	C
1	chr1_43503034	0	43503034	T	C
1	chr1_43514024	0	43514024	T	C
1	chr1_43517624	0	43517624	C	T
1	chr1_43517675	0	43517675	A	C
1	chr1_43518615	0	43518615	C	A
1	chr1_43518838	0	43518838	A	G
1	chr1_43537660	0	43537660	T	C
1	chr1_43540489	0	43540489	A	G
1	chr1_43547346	0	43547346	G	C
1	chr1_43549059	0	43549059	G	A
1	chr1_43554647	0	43554647	T	C
1	chr1_43556945	0	43556945	T	C
1	chr1_43557255	0	43557255	G	A
1	chr1_43559920	0	43559920	C	T
1	chr1_43561466	0	43561466	C	T
1	chr1_43570131	0	43570131	G	A
1	chr1_43587210	0	43587210	G	A
1	chr1_43603213	0	43603213	G	C
1	chr1_43622745	0	43622745	T	C
1	chr1_43629465	0	43629465	G	C
1	chr1_43646488	0	43646488	T	C
1	chr1_43649544	0	43649544	C	T
1	chr1_43655818	0	43655818	A	G
1	chr1_43659232	0	43659232	C	G
1	chr1_43661821	0	43661821	G	C
1	chr1_43662200	0	43662200	C	T
1	chr1_43666437	0	43666437	A	G
1	chr1_43667417	0	43667417	G	C
1	chr1_43675169	0	43675169	A	C
1	chr1_43678194	0	43678194	G	A
1	chr1_43684902	0	43684902	A	G
1	chr1_43689386	0	43689386	G	A
1	chr1_43699703	0	43699703	C	T
1	chr1_43704103	0	43704103	C	G
1	chr1_43711666	0	43711666	G	C
1	chr1_43715367	0	43715367	C	G
1	chr1_43719202	0	43719202	C	T
1	chr1_43720772	0	43720772	A	C
1	chr1_43740505	0	43740505	C	G
1	chr1_43758757	0	43758757	G	A
1	chr1_43758955	0	43758955	A	T
1	chr1_43766799	0	43766799	T	G
1	chr1_43772029	0	43772029	A	G
1	chr1_43776291	0	43776291	C	T
1	chr1_43777708	0	43777708	A	C
1	chr1_43777835	0	43777835	T	C
1	chr1_43778463	0	43778463	T	C
1	chr1_43784772	0	43784772	A	G
1	chr1_43791424	0	43791424	A	G
1	chr1_43801144	0	43801144	A	G
1	chr1_43803314	0	43803314	C	A
1	chr1_43804432	0	43804432	A	G
1	chr1_43811011	0	43811011	T	C
1	chr1_43826117	0	43826117	C	A
1	chr1_43830000	0	43830000	A	G
1	chr1_43835180	0	43835180	G	A
1	chr1_43835188	0	43835188	A	G
1	chr1_43836416	0	43836416	C	T
1	chr1_43836603	0	43836603	T	A
1	chr1_43837889	0	43837889	G	A
1	chr1_43841845	0	43841845	T	G
1	chr1_43841915	0	43841915	C	A
1	chr1_43842731	0	43842731	A	G
1	chr1_43844523	0	43844523	G	A
1	chr1_43847267	0	43847267	A	G
1	chr1_43848472	0	43848472	A	G
1	chr1_43853266	0	43853266	A	G
1	chr1_43856000	0	43856000	T	C
1	chr1_43858723	0	43858723	C	G
1	chr1_43870007	0	43870007	G	T
1	chr1_43876780	0	43876780	G	A
1	chr1_43888214	0	43888214	T	C
1	chr1_43889137	0	43889137	G	A
1	chr1_43890921	0	43890921	T	C
1	chr1_43895418	0	43895418	A	G
1	chr1_43898199	0	43898199	G	T
1	chr1_43899150	0	43899150	T	C
1	chr1_43899707	0	43899707	A	G
1	chr1_43903619	0	43903619	G	C
1	chr1_43911378	0	43911378	A	G
1	chr1_43918905	0	43918905	C	A
1	chr1_43923247	0	43923247	A	C
1	chr1_43923813	0	43923813	T	C
1	chr1_43926851	0	43926851	G	A
1	chr1_43927060	0	43927060	A	G
1	chr1_43935618	0	43935618	A	G
1	chr1_43939655	0	43939655	A	G
1	chr1_43944807	0	43944807	T	C
1	chr1_43945607	0	43945607	G	C
1	chr1_43950637	0	43950637	G	T
1	chr1_43951194	0	43951194	G	A
1	chr1_43953964	0	43953964	T	G
1	chr1_43957955	0	43957955	T	C
1	chr1_43959131	0	43959131	A	G
1	chr1_43970620	0	43970620	T	A
1	chr1_43970827	0	43970827	A	T
1	chr1_43979585	0	43979585	T	C
1	chr1_43986129	0	43986129	T	C
1	chr1_43999505	0	43999505	A	C
1	chr1_44009907	0	44009907	T	C
1	chr1_44013630	0	44013630	T	C
1	chr1_44019516	0	44019516	T	C
1	chr1_44020232	0	44020232	T	C
1	chr1_44020569	0	44020569	G	A
1	chr1_44023427	0	44023427	A	C
1	chr1_44026159	0	44026159	A	G
1	chr1_44029011	0	44029011	A	C
1	chr1_44029249	0	44029249	A	G
1	chr1_44032305	0	44032305	C	A
1	chr1_44032450	0	44032450	T	C
1	chr1_44045402	0	44045402	T	C
1	chr1_44051845	0	44051845	T	G
1	chr1_44053820	0	44053820	G	A
1	chr1_44060331	0	44060331	T	C
1	chr1_44068986	0	44068986	T	C
1	chr1_44069824	0	44069824	G	T
1	chr1_44070328	0	44070328	G	A
1	chr1_44077814	0	44077814	T	A
1	chr1_44077977	0	44077977	T	C
1	chr1_44081243	0	44081243	T	A
1	chr1_44092426	0	44092426	C	T
1	chr1_44110233	0	44110233	C	G
1	chr1_44112105	0	44112105	G	A
1	chr1_44120105	0	44120105	C	T
1	chr1_44122261	0	44122261	C	T
1	chr1_44145140	0	44145140	G	A
1	chr1_44148286	0	44148286	C	T
1	chr1_44150429	0	44150429	T	C
1	chr1_44163607	0	44163607	A	G
1	chr1_44168065	0	44168065	C	T
1	chr1_44168563	0	44168563	T	C
1	chr1_44172630	0	44172630	G	A
1	chr1_44176834	0	44176834	G	A
1	chr1_44185797	0	44185797	T	C
1	chr1_44197280	0	44197280	A	G
1	chr1_44201861	0	44201861	T	C
1	chr1_44214403	0	44214403	C	A
1	chr1_44217529	0	44217529	G	A
1	chr1_44219887	0	44219887	C	T
1	chr1_44220445	0	44220445	A	G
1	chr1_44221448	0	44221448	G	A
1	chr1_44228404	0	44228404	C	T
1	chr1_44241820	0	44241820	C	A
1	chr1_44244012	0	44244012	C	T
1	chr1_44244349	0	44244349	G	C
1	chr1_44246343	0	44246343	G	A
1	chr1_44250623	0	44250623	T	C
1	chr1_44254175	0	44254175	A	G
1	chr1_44255001	0	44255001	C	T
1	chr1_44265492	0	44265492	T	C
1	chr1_44265853	0	44265853	A	G
1	chr1_44284843	0	44284843	T	C
1	chr1_44290667	0	44290667	C	T
1	chr1_44297607	0	44297607	G	T
1	chr1_44298521	0	44298521	G	A
1	chr1_44302052	0	44302052	T	C
1	chr1_44304305	0	44304305	A	G
1	chr1_44307737	0	44307737	T	C
1	chr1_44312292	0	44312292	T	A
1	chr1_44318650	0	44318650	T	G
1	chr1_44318903	0	44318903	T	C
1	chr1_44322613	0	44322613	A	C
1	chr1_44330641	0	44330641	C	T
1	chr1_44341095	0	44341095	A	G
1	chr1_44341545	0	44341545	A	G
1	chr1_44352545	0	44352545	A	G
1	chr1_44357050	0	44357050	C	T
1	chr1_44363799	0	44363799	C	T
1	chr1_44367012	0	44367012	T	A
1	chr1_44373724	0	44373724	C	T
1	chr1_44376773	0	44376773	C	T
1	chr1_44571377	0	44571377	T	C
1	chr1_44591027	0	44591027	C	T
1	chr1_44595213	0	44595213	C	T
1	chr1_44612009	0	44612009	G	A
1	chr1_44612771	0	44612771	C	T
1	chr1_44617990	0	44617990	G	A
1	chr1_44619780	0	44619780	T	C
1	chr1_44627439	0	44627439	A	G
1	chr1_44640651	0	44640651	C	T
1	chr1_44643675	0	44643675	C	T
1	chr1_44644686	0	44644686	T	G
1	chr1_44647257	0	44647257	G	A
1	chr1_44652161	0	44652161	C	T
1	chr1_44652297	0	44652297	A	G
1	chr1_44660999	0	44660999	C	A
1	chr1_44667744	0	44667744	G	A
1	chr1_44668174	0	44668174	G	C
1	chr1_44672978	0	44672978	T	C
1	chr1_44677837	0	44677837	T	C
1	chr1_44683774	0	44683774	C	T
1	chr1_44687463	0	44687463	A	G
1	chr1_44689820	0	44689820	A	T
1	chr1_44690639	0	44690639	A	C
1	chr1_44691465	0	44691465	C	A
1	chr1_44691732	0	44691732	T	C
1	chr1_44693396	0	44693396	G	A
1	chr1_44697540	0	44697540	T	G
1	chr1_44699089	0	44699089	C	T
1	chr1_44706059	0	44706059	G	A
1	chr1_44706442	0	44706442	T	C
1	chr1_44710373	0	44710373	T	C
1	chr1_44712002	0	44712002	T	A
1	chr1_44712023	0	44712023	C	G
1	chr1_44712266	0	44712266	A	C
1	chr1_44714859	0	44714859	A	G
1	chr1_44717736	0	44717736	A	G
1	chr1_44735318	0	44735318	C	T
1	chr1_44766595	0	44766595	C	G
1	chr1_44766715	0	44766715	T	C
1	chr1_44769472	0	44769472	C	T
1	chr1_44769696	0	44769696	C	A
1	chr1_44786307	0	44786307	T	C
1	chr1_44788827	0	44788827	A	G
1	chr1_44793619	0	44793619	A	G
1	chr1_44797469	0	44797469	G	T
1	chr1_44804141	0	44804141	A	G
1	chr1_44806233	0	44806233	G	C
1	chr1_44806253	0	44806253	T	C
1	chr1_44807639	0	44807639	C	T
1	chr1_44807997	0	44807997	C	T
1	chr1_44809392	0	44809392	C	G
1	chr1_44816348	0	44816348	A	T
1	chr1_44821845	0	44821845	C	T
1	chr1_44827439	0	44827439	C	A
1	chr1_44833850	0	44833850	G	A
1	chr1_44834912	0	44834912	A	G
1	chr1_44836662	0	44836662	C	T
1	chr1_44837703	0	44837703	C	T
1	chr1_44852654	0	44852654	T	G
1	chr1_44853285	0	44853285	T	C
1	chr1_44867449	0	44867449	G	A
1	chr1_44870633	0	44870633	A	G
1	chr1_44871167	0	44871167	C	T
1	chr1_44873964	0	44873964	C	T
1	chr1_44875694	0	44875694	C	T
1	chr1_44878496	0	44878496	A	C
1	chr1_44879420	0	44879420	C	G
1	chr1_44880928	0	44880928	C	T
1	chr1_44883111	0	44883111	C	G
1	chr1_44887396	0	44887396	G	A
1	chr1_44889474	0	44889474	A	C
1	chr1_44891863	0	44891863	G	C
1	chr1_44896851	0	44896851	G	A
1	chr1_44903827	0	44903827	A	G
1	chr1_44903912	0	44903912	C	T
1	chr1_44905868	0	44905868	T	C
1	chr1_44910021	0	44910021	T	C
1	chr1_44911225	0	44911225	A	C
1	chr1_44917038	0	44917038	T	A
1	chr1_44926725	0	44926725	C	T
1	chr1_44939575	0	44939575	A	C
1	chr1_44943686	0	44943686	C	T
1	chr1_44945755	0	44945755	C	T
1	chr1_44963388	0	44963388	C	T
1	chr1_44966536	0	44966536	A	G
1	chr1_44970857	0	44970857	C	A
1	chr1_44977128	0	44977128	A	G
1	chr1_44978097	0	44978097	T	G
1	chr1_44980719	0	44980719	A	G
1	chr1_44984726	0	44984726	C	T
1	chr1_44986650	0	44986650	A	T
1	chr1_44991568	0	44991568	A	G
1	chr1_44999226	0	44999226	A	G
1	chr1_45007994	0	45007994	A	C
1	chr1_45010709	0	45010709	G	A
1	chr1_45017879	0	45017879	C	T
1	chr1_45028742	0	45028742	A	T
1	chr1_45031947	0	45031947	A	G
1	chr1_45037841	0	45037841	T	C
1	chr1_45038253	0	45038253	A	G
1	chr1_45056236	0	45056236	G	A
1	chr1_45070831	0	45070831	A	G
1	chr1_45071277	0	45071277	C	G
1	chr1_45075962	0	45075962	C	T
1	chr1_45086073	0	45086073	A	G
1	chr1_45091804	0	45091804	A	G
1	chr1_45096431	0	45096431	C	T
1	chr1_45096472	0	45096472	A	G
1	chr1_45097358	0	45097358	T	G
1	chr1_45098956	0	45098956	T	A
1	chr1_45102169	0	45102169	T	C
1	chr1_45113857	0	45113857	T	C
1	chr1_45113860	0	45113860	T	C
1	chr1_45113991	0	45113991	T	C
1	chr1_45115091	0	45115091	A	G
1	chr1_45118093	0	45118093	T	C
1	chr1_45131559	0	45131559	G	A
1	chr1_45131949	0	45131949	T	C
1	chr1_45149149	0	45149149	G	A
1	chr1_45157782	0	45157782	C	T
1	chr1_45163688	0	45163688	G	T
1	chr1_45164511	0	45164511	T	C
1	chr1_45171811	0	45171811	G	A
1	chr1_45172344	0	45172344	C	T
1	chr1_45175751	0	45175751	T	A
1	chr1_45176044	0	45176044	G	A
1	chr1_45182338	0	45182338	A	G
1	chr1_45183518	0	45183518	A	G
1	chr1_45185407	0	45185407	A	G
1	chr1_45198657	0	45198657	T	C
1	chr1_45201407	0	45201407	T	C
1	chr1_45229911	0	45229911	A	T
1	chr1_45232685	0	45232685	C	T
1	chr1_45234206	0	45234206	A	T
1	chr1_45234301	0	45234301	A	C
1	chr1_45235179	0	45235179	C	A
1	chr1_45239107	0	45239107	A	C
1	chr1_45241813	0	45241813	A	G
1	chr1_45246280	0	45246280	T	C
1	chr1_45246325	0	45246325	G	A
1	chr1_45250672	0	45250672	C	T
1	chr1_45254000	0	45254000	A	T
1	chr1_45263897	0	45263897	C	G
1	chr1_45266568	0	45266568	G	A
1	chr1_45272654	0	45272654	T	G
1	chr1_45273418	0	45273418	G	A
1	chr1_45279726	0	45279726	G	C
1	chr1_45321938	0	45321938	C	T
1	chr1_45325447	0	45325447	C	G
1	chr1_45332738	0	45332738	C	T
1	chr1_45337794	0	45337794	C	A
1	chr1_45340716	0	45340716	C	T
1	chr1_45345912	0	45345912	A	G
1	chr1_45350696	0	45350696	A	G
1	chr1_45351860	0	45351860	C	A
1	chr1_45352059	0	45352059	A	G
1	chr1_45352743	0	45352743	C	T
1	chr1_45352915	0	45352915	C	T
1	chr1_45357993	0	45357993	A	T
1	chr1_45359186	0	45359186	G	C
1	chr1_45367084	0	45367084	G	C
1	chr1_45371520	0	45371520	C	A
1	chr1_45372180	0	45372180	A	G
1	chr1_45374218	0	45374218	T	A
1	chr1_45382972	0	45382972	G	T
1	chr1_45385416	0	45385416	T	G
1	chr1_45392129	0	45392129	C	T
1	chr1_45401728	0	45401728	T	C
1	chr1_45409839	0	45409839	C	G
1	chr1_45410270	0	45410270	T	C
1	chr1_45417846	0	45417846	A	G
1	chr1_45430351	0	45430351	T	G
1	chr1_45430356	0	45430356	C	T
1	chr1_45446974	0	45446974	T	G
1	chr1_45447718	0	45447718	C	T
1	chr1_45453314	0	45453314	G	A
1	chr1_45457969	0	45457969	T	C
1	chr1_45462367	0	45462367	A	G
1	chr1_45462806	0	45462806	T	C
1	chr1_45466060	0	45466060	T	G
1	chr1_45478671	0	45478671	A	G
1	chr1_45478697	0	45478697	A	C
1	chr1_45478996	0	45478996	A	G
1	chr1_45488921	0	45488921	G	A
1	chr1_45493909	0	45493909	T	C
1	chr1_45495060	0	45495060	C	T
1	chr1_45499042	0	45499042	C	T
1	chr1_45515827	0	45515827	C	G
1	chr1_45518648	0	45518648	G	A
1	chr1_45519181	0	45519181	C	T
1	chr1_45522589	0	45522589	A	G
1	chr1_45527444	0	45527444	T	C
1	chr1_45552932	0	45552932	G	C
1	chr1_45553232	0	45553232	C	A
1	chr1_45553553	0	45553553	C	A
1	chr1_45557757	0	45557757	C	G
1	chr1_45558084	0	45558084	C	T
1	chr1_45572164	0	45572164	A	G
1	chr1_45582736	0	45582736	T	C
1	chr1_45588492	0	45588492	T	G
1	chr1_45596511	0	45596511	T	C
1	chr1_45601215	0	45601215	C	T
1	chr1_45613995	0	45613995	C	T
1	chr1_45615435	0	45615435	T	C
1	chr1_45617580	0	45617580	T	C
1	chr1_45630189	0	45630189	G	A
1	chr1_45640050	0	45640050	G	A
1	chr1_45651504	0	45651504	C	G
1	chr1_45654574	0	45654574	G	A
1	chr1_45657323	0	45657323	T	C
1	chr1_45662399	0	45662399	C	T
1	chr1_45663134	0	45663134	A	G
1	chr1_45669554	0	45669554	T	C
1	chr1_45672748	0	45672748	A	G
1	chr1_45676715	0	45676715	T	C
1	chr1_45689496	0	45689496	G	A
1	chr1_45691907	0	45691907	C	G
1	chr1_45695269	0	45695269	T	C
1	chr1_45700114	0	45700114	C	G
1	chr1_45701189	0	45701189	A	G
1	chr1_45704260	0	45704260	C	G
1	chr1_45706339	0	45706339	T	C
1	chr1_45709479	0	45709479	G	A
1	chr1_45711102	0	45711102	G	A
1	chr1_45714025	0	45714025	A	G
1	chr1_45724478	0	45724478	C	A
1	chr1_45729485	0	45729485	T	C
1	chr1_45739833	0	45739833	T	G
1	chr1_45741716	0	45741716	T	C
1	chr1_45766846	0	45766846	T	C
1	chr1_45767926	0	45767926	T	C
1	chr1_45772385	0	45772385	C	T
1	chr1_45775313	0	45775313	T	A
1	chr1_45775466	0	45775466	T	C
1	chr1_45784833	0	45784833	G	A
1	chr1_45787422	0	45787422	T	C
1	chr1_45795877	0	45795877	C	T
1	chr1_45796005	0	45796005	C	T
1	chr1_45796493	0	45796493	T	C
1	chr1_45797942	0	45797942	A	T
1	chr1_45799239	0	45799239	C	T
1	chr1_45799407	0	45799407	G	A
1	chr1_45800603	0	45800603	A	C
1	chr1_45816513	0	45816513	C	G
1	chr1_45817017	0	45817017	T	A
1	chr1_45817970	0	45817970	C	T
1	chr1_45833026	0	45833026	C	A
1	chr1_45833942	0	45833942	T	G
1	chr1_45844496	0	45844496	G	A
1	chr1_45845214	0	45845214	A	G
1	chr1_45852364	0	45852364	A	G
1	chr1_45855054	0	45855054	G	A
1	chr1_45860072	0	45860072	T	C
1	chr1_45867432	0	45867432	T	C
1	chr1_45870033	0	45870033	C	T
1	chr1_45872401	0	45872401	A	C
1	chr1_45893502	0	45893502	G	A
1	chr1_45908041	0	45908041	C	G
1	chr1_45909930	0	45909930	G	A
1	chr1_45912103	0	45912103	T	C
1	chr1_45922064	0	45922064	T	C
1	chr1_45922445	0	45922445	A	G
1	chr1_45925756	0	45925756	A	G
1	chr1_45935864	0	45935864	G	A
1	chr1_45956962	0	45956962	A	G
1	chr1_45962974	0	45962974	T	C
1	chr1_45969544	0	45969544	T	A
1	chr1_45975329	0	45975329	A	C
1	chr1_45982893	0	45982893	C	G
1	chr1_45983076	0	45983076	T	C
1	chr1_45987088	0	45987088	G	A
1	chr1_45991289	0	45991289	T	G
1	chr1_45992803	0	45992803	G	A
1	chr1_46000650	0	46000650	G	A
1	chr1_46008222	0	46008222	T	C
1	chr1_46008329	0	46008329	T	C
1	chr1_46008337	0	46008337	T	C
1	chr1_46008918	0	46008918	C	G
1	chr1_46018026	0	46018026	C	A
1	chr1_46037738	0	46037738	G	C
1	chr1_46039149	0	46039149	G	A
1	chr1_46047276	0	46047276	G	A
1	chr1_46049160	0	46049160	G	T
1	chr1_46052673	0	46052673	G	A
1	chr1_46061756	0	46061756	A	G
1	chr1_46062082	0	46062082	G	A
1	chr1_46065197	0	46065197	G	A
1	chr1_46066375	0	46066375	T	C
1	chr1_46080030	0	46080030	A	C
1	chr1_46080033	0	46080033	T	C
1	chr1_46087597	0	46087597	G	A
1	chr1_46095285	0	46095285	C	T
1	chr1_46095688	0	46095688	A	G
1	chr1_46108449	0	46108449	G	A
1	chr1_46110443	0	46110443	G	C
1	chr1_46123197	0	46123197	G	A
1	chr1_46130129	0	46130129	C	T
1	chr1_46137596	0	46137596	A	G
1	chr1_46137764	0	46137764	C	G
1	chr1_46142172	0	46142172	A	G
1	chr1_46146894	0	46146894	G	T
1	chr1_46158010	0	46158010	A	C
1	chr1_46171161	0	46171161	A	T
1	chr1_46172962	0	46172962	C	T
1	chr1_46179074	0	46179074	T	C
1	chr1_46180249	0	46180249	T	A
1	chr1_46189630	0	46189630	T	C
1	chr1_46220543	0	46220543	C	A
1	chr1_46235646	0	46235646	A	G
1	chr1_46237914	0	46237914	T	G
1	chr1_46243194	0	46243194	T	G
1	chr1_46245423	0	46245423	C	G
1	chr1_46246907	0	46246907	G	A
1	chr1_46247261	0	46247261	T	C
1	chr1_46256716	0	46256716	T	C
1	chr1_46258505	0	46258505	C	T
1	chr1_46262011	0	46262011	A	T
1	chr1_46262641	0	46262641	A	G
1	chr1_46262868	0	46262868	G	A
1	chr1_46280320	0	46280320	C	A
1	chr1_46292522	0	46292522	C	A
1	chr1_46293881	0	46293881	T	G
1	chr1_46295038	0	46295038	G	T
1	chr1_46298185	0	46298185	A	T
1	chr1_46302010	0	46302010	A	G
1	chr1_46302604	0	46302604	G	A
1	chr1_46302658	0	46302658	C	T
1	chr1_46304482	0	46304482	G	T
1	chr1_46315270	0	46315270	T	C
1	chr1_46317768	0	46317768	A	T
1	chr1_46317858	0	46317858	C	T
1	chr1_46319322	0	46319322	C	G
1	chr1_46321644	0	46321644	T	G
1	chr1_46321820	0	46321820	G	A
1	chr1_46323783	0	46323783	A	G
1	chr1_46331938	0	46331938	C	T
1	chr1_46338920	0	46338920	T	C
1	chr1_46339295	0	46339295	G	T
1	chr1_46362641	0	46362641	G	C
1	chr1_46371114	0	46371114	G	A
1	chr1_46373041	0	46373041	G	C
1	chr1_46380022	0	46380022	A	G
1	chr1_46382027	0	46382027	C	T
1	chr1_46384458	0	46384458	A	G
1	chr1_46394481	0	46394481	T	C
1	chr1_46395425	0	46395425	T	C
1	chr1_46398782	0	46398782	C	A
1	chr1_46399044	0	46399044	C	T
1	chr1_46410217	0	46410217	G	A
1	chr1_46414211	0	46414211	T	C
1	chr1_46422924	0	46422924	A	G
1	chr1_46428842	0	46428842	C	A
1	chr1_46428881	0	46428881	C	A
1	chr1_46429190	0	46429190	A	G
1	chr1_46432468	0	46432468	C	T
1	chr1_46443336	0	46443336	A	G
1	chr1_46445052	0	46445052	A	T
1	chr1_46447283	0	46447283	G	A
1	chr1_46453910	0	46453910	G	A
1	chr1_46454607	0	46454607	A	G
1	chr1_46458269	0	46458269	C	G
1	chr1_46458827	0	46458827	A	G
1	chr1_46459658	0	46459658	G	A
1	chr1_46467859	0	46467859	T	C
1	chr1_46474041	0	46474041	C	G
1	chr1_46477449	0	46477449	G	A
1	chr1_46477461	0	46477461	T	A
1	chr1_46478633	0	46478633	G	A
1	chr1_46478811	0	46478811	T	C
1	chr1_46486488	0	46486488	A	G
1	chr1_46490213	0	46490213	A	G
1	chr1_46491107	0	46491107	C	G
1	chr1_46501136	0	46501136	A	G
1	chr1_46501831	0	46501831	G	A
1	chr1_46502071	0	46502071	G	A
1	chr1_46506253	0	46506253	G	A
1	chr1_46515549	0	46515549	A	G
1	chr1_46534273	0	46534273	G	T
1	chr1_46537855	0	46537855	T	A
1	chr1_46538305	0	46538305	C	T
1	chr1_46547528	0	46547528	T	C
1	chr1_46556021	0	46556021	G	A
1	chr1_46556316	0	46556316	A	G
1	chr1_46558944	0	46558944	C	T
1	chr1_46574852	0	46574852	A	G
1	chr1_46576788	0	46576788	C	T
1	chr1_46593588	0	46593588	A	G
1	chr1_46594795	0	46594795	T	C
1	chr1_46596454	0	46596454	A	G
1	chr1_46600295	0	46600295	C	T
1	chr1_46602044	0	46602044	C	T
1	chr1_46603019	0	46603019	G	A
1	chr1_46607451	0	46607451	G	T
1	chr1_46614843	0	46614843	C	A
1	chr1_46615521	0	46615521	T	C
1	chr1_46616608	0	46616608	T	C
1	chr1_46617942	0	46617942	G	C
1	chr1_46618735	0	46618735	G	C
1	chr1_46624135	0	46624135	A	C
1	chr1_46624923	0	46624923	T	C
1	chr1_46625130	0	46625130	A	G
1	chr1_46625588	0	46625588	T	C
1	chr1_46626992	0	46626992	G	A
1	chr1_46640185	0	46640185	G	A
1	chr1_46648621	0	46648621	T	A
1	chr1_46651608	0	46651608	G	T
1	chr1_46664964	0	46664964	T	C
1	chr1_46669828	0	46669828	T	C
1	chr1_46673711	0	46673711	T	A
1	chr1_46673738	0	46673738	C	T
1	chr1_46676775	0	46676775	T	C
1	chr1_46680929	0	46680929	A	T
1	chr1_46682464	0	46682464	A	G
1	chr1_46688378	0	46688378	A	G
1	chr1_46688638	0	46688638	C	A
1	chr1_46695596	0	46695596	G	A
1	chr1_46697591	0	46697591	G	C
1	chr1_46697648	0	46697648	C	T
1	chr1_46705103	0	46705103	T	C
1	chr1_46717148	0	46717148	C	T
1	chr1_46717323	0	46717323	A	G
1	chr1_46725752	0	46725752	T	C
1	chr1_46728287	0	46728287	C	T
1	chr1_46732074	0	46732074	C	T
1	chr1_46737393	0	46737393	G	T
1	chr1_46739089	0	46739089	C	A
1	chr1_46740132	0	46740132	T	A
1	chr1_46749593	0	46749593	A	G
1	chr1_46772269	0	46772269	C	A
1	chr1_46776512	0	46776512	C	T
1	chr1_46777909	0	46777909	G	A
1	chr1_46784113	0	46784113	T	C
1	chr1_46786622	0	46786622	A	G
1	chr1_46786960	0	46786960	G	A
1	chr1_46789267	0	46789267	C	T
1	chr1_46791457	0	46791457	C	T
1	chr1_46798359	0	46798359	G	C
1	chr1_46800392	0	46800392	G	A
1	chr1_46802847	0	46802847	A	G
1	chr1_46803705	0	46803705	G	A
1	chr1_46807644	0	46807644	T	C
1	chr1_46858928	0	46858928	A	G
1	chr1_46866614	0	46866614	A	T
1	chr1_46867338	0	46867338	T	C
1	chr1_46869009	0	46869009	G	A
1	chr1_46870754	0	46870754	A	G
1	chr1_46871430	0	46871430	C	T
1	chr1_46871897	0	46871897	G	C
1	chr1_46873969	0	46873969	A	G
1	chr1_46874983	0	46874983	A	G
1	chr1_46875108	0	46875108	A	G
1	chr1_46876193	0	46876193	T	C
1	chr1_46887181	0	46887181	T	C
1	chr1_46889937	0	46889937	C	A
1	chr1_46893589	0	46893589	T	C
1	chr1_46895370	0	46895370	A	G
1	chr1_46905936	0	46905936	C	T
1	chr1_46908854	0	46908854	A	T
1	chr1_46912135	0	46912135	T	G
1	chr1_46918566	0	46918566	C	T
1	chr1_46919031	0	46919031	G	A
1	chr1_46926116	0	46926116	G	A
1	chr1_46928591	0	46928591	A	G
1	chr1_46928990	0	46928990	C	A
1	chr1_46941609	0	46941609	T	G
1	chr1_46945328	0	46945328	C	T
1	chr1_46946214	0	46946214	G	A
1	chr1_46951479	0	46951479	G	T
1	chr1_46961991	0	46961991	G	A
1	chr1_46964039	0	46964039	G	A
1	chr1_46973976	0	46973976	G	A
1	chr1_46978917	0	46978917	C	T
1	chr1_46997130	0	46997130	T	C
1	chr1_47001242	0	47001242	G	C
1	chr1_47003548	0	47003548	T	C
1	chr1_47003569	0	47003569	T	C
1	chr1_47013009	0	47013009	G	T
1	chr1_47016164	0	47016164	A	G
1	chr1_47025179	0	47025179	G	A
1	chr1_47027470	0	47027470	G	T
1	chr1_47027698	0	47027698	G	A
1	chr1_47034991	0	47034991	T	C
1	chr1_47056419	0	47056419	A	G
1	chr1_47057400	0	47057400	G	A
1	chr1_47058758	0	47058758	T	C
1	chr1_47070496	0	47070496	C	T
1	chr1_47077592	0	47077592	C	T
1	chr1_47078734	0	47078734	A	C
1	chr1_47078872	0	47078872	A	G
1	chr1_47080696	0	47080696	G	C
1	chr1_47084454	0	47084454	T	C
1	chr1_47085671	0	47085671	C	T
1	chr1_47087580	0	47087580	C	T
1	chr1_47088863	0	47088863	G	C
1	chr1_47121520	0	47121520	A	G
1	chr1_47129876	0	47129876	G	A
1	chr1_47134555	0	47134555	A	G
1	chr1_47138237	0	47138237	A	G
1	chr1_47139359	0	47139359	A	G
1	chr1_47139896	0	47139896	G	A
1	chr1_47144197	0	47144197	A	C
1	chr1_47151426	0	47151426	A	C
1	chr1_47153289	0	47153289	A	G
1	chr1_47153811	0	47153811	T	A
1	chr1_47161918	0	47161918	T	G
1	chr1_47164242	0	47164242	A	G
1	chr1_47167190	0	47167190	A	G
1	chr1_47167302	0	47167302	G	A
1	chr1_47171114	0	47171114	G	T
1	chr1_47171976	0	47171976	C	T
1	chr1_47174056	0	47174056	T	C
1	chr1_47174786	0	47174786	G	T
1	chr1_47178501	0	47178501	C	T
1	chr1_47180071	0	47180071	G	C
1	chr1_47180112	0	47180112	T	C
1	chr1_47186294	0	47186294	G	A
1	chr1_47186529	0	47186529	A	G
1	chr1_47187092	0	47187092	T	C
1	chr1_47203686	0	47203686	G	A
1	chr1_47205554	0	47205554	C	G
1	chr1_47221784	0	47221784	T	C
1	chr1_47221917	0	47221917	A	G
1	chr1_47222592	0	47222592	G	C
1	chr1_47226296	0	47226296	C	T
1	chr1_47229291	0	47229291	G	A
1	chr1_47246981	0	47246981	G	C
1	chr1_47248572	0	47248572	C	T
1	chr1_47250670	0	47250670	A	G
1	chr1_47254847	0	47254847	A	C
1	chr1_47263235	0	47263235	A	G
1	chr1_47270595	0	47270595	G	A
1	chr1_47281986	0	47281986	G	C
1	chr1_47283260	0	47283260	C	A
1	chr1_47287871	0	47287871	G	A
1	chr1_47293851	0	47293851	G	A
1	chr1_47294241	0	47294241	C	T
1	chr1_47301446	0	47301446	C	A
1	chr1_47303729	0	47303729	T	C
1	chr1_47317110	0	47317110	G	A
1	chr1_47334223	0	47334223	T	C
1	chr1_47338053	0	47338053	T	G
1	chr1_47340767	0	47340767	C	T
1	chr1_47355628	0	47355628	A	C
1	chr1_47357796	0	47357796	A	C
1	chr1_47360289	0	47360289	G	A
1	chr1_47365411	0	47365411	C	T
1	chr1_47367179	0	47367179	C	T
1	chr1_47371145	0	47371145	A	G
1	chr1_47372269	0	47372269	A	G
1	chr1_47382141	0	47382141	G	C
1	chr1_47383558	0	47383558	C	T
1	chr1_47402985	0	47402985	T	C
1	chr1_47404985	0	47404985	G	A
1	chr1_47406130	0	47406130	G	T
1	chr1_47410179	0	47410179	A	G
1	chr1_47410441	0	47410441	A	G
1	chr1_47411639	0	47411639	A	G
1	chr1_47414053	0	47414053	A	G
1	chr1_47417352	0	47417352	A	G
1	chr1_47417606	0	47417606	G	C
1	chr1_47417756	0	47417756	G	C
1	chr1_47422890	0	47422890	G	C
1	chr1_47426259	0	47426259	C	T
1	chr1_47433527	0	47433527	G	T
1	chr1_47434354	0	47434354	T	C
1	chr1_47436178	0	47436178	C	T
1	chr1_47446402	0	47446402	T	C
1	chr1_47446675	0	47446675	T	C
1	chr1_47451236	0	47451236	A	G
1	chr1_47453800	0	47453800	C	A
1	chr1_47454503	0	47454503	T	A
1	chr1_47462418	0	47462418	C	G
1	chr1_47464841	0	47464841	C	A
1	chr1_47469004	0	47469004	C	T
1	chr1_47472043	0	47472043	T	G
1	chr1_47479275	0	47479275	C	A
1	chr1_47484700	0	47484700	A	G
1	chr1_47498673	0	47498673	G	A
1	chr1_47502429	0	47502429	A	G
1	chr1_47509825	0	47509825	G	T
1	chr1_47518149	0	47518149	T	G
1	chr1_47523791	0	47523791	C	T
1	chr1_47528480	0	47528480	G	C
1	chr1_47530192	0	47530192	C	T
1	chr1_47532264	0	47532264	T	C
1	chr1_47535200	0	47535200	T	C
1	chr1_47535932	0	47535932	A	T
1	chr1_47553502	0	47553502	T	C
1	chr1_47564850	0	47564850	G	C
1	chr1_47565372	0	47565372	T	C
1	chr1_47572543	0	47572543	G	C
1	chr1_47583650	0	47583650	G	A
1	chr1_47590282	0	47590282	C	T
1	chr1_47598825	0	47598825	T	C
1	chr1_47603157	0	47603157	G	C
1	chr1_47605968	0	47605968	A	G
1	chr1_47608386	0	47608386	G	C
1	chr1_47623929	0	47623929	A	G
1	chr1_47635031	0	47635031	A	G
1	chr1_47636949	0	47636949	A	G
1	chr1_47640710	0	47640710	T	C
1	chr1_47642961	0	47642961	C	A
1	chr1_47643533	0	47643533	T	C
1	chr1_47659815	0	47659815	C	T
1	chr1_47659953	0	47659953	C	T
1	chr1_47674921	0	47674921	G	A
1	chr1_47675030	0	47675030	T	C
1	chr1_47675210	0	47675210	G	A
1	chr1_47676533	0	47676533	A	G
1	chr1_47676544	0	47676544	G	A
1	chr1_47676637	0	47676637	C	T
1	chr1_47677116	0	47677116	T	A
1	chr1_47677612	0	47677612	T	C
1	chr1_47684539	0	47684539	G	A
1	chr1_47698583	0	47698583	C	T
1	chr1_47702519	0	47702519	T	C
1	chr1_47706798	0	47706798	A	G
1	chr1_47707410	0	47707410	A	G
1	chr1_47709240	0	47709240	A	G
1	chr1_47717709	0	47717709	A	G
1	chr1_47720180	0	47720180	T	A
1	chr1_47728075	0	47728075	A	G
1	chr1_47728108	0	47728108	C	T
1	chr1_47733602	0	47733602	G	T
1	chr1_47733845	0	47733845	A	G
1	chr1_47737316	0	47737316	C	T
1	chr1_47746891	0	47746891	A	G
1	chr1_47749817	0	47749817	A	T
1	chr1_47755382	0	47755382	C	T
1	chr1_47756213	0	47756213	C	T
1	chr1_47757404	0	47757404	G	A
1	chr1_47763168	0	47763168	A	C
1	chr1_47766809	0	47766809	C	T
1	chr1_47776150	0	47776150	C	G
1	chr1_47779027	0	47779027	T	G
1	chr1_47779036	0	47779036	A	G
1	chr1_47786440	0	47786440	G	A
1	chr1_47791186	0	47791186	A	G
1	chr1_47796240	0	47796240	T	A
1	chr1_47798027	0	47798027	T	C
1	chr1_47801008	0	47801008	G	A
1	chr1_47805488	0	47805488	A	G
1	chr1_47812034	0	47812034	G	C
1	chr1_47812871	0	47812871	C	T
1	chr1_47815572	0	47815572	T	C
1	chr1_47822473	0	47822473	A	G
1	chr1_47825570	0	47825570	G	T
1	chr1_47828075	0	47828075	G	A
1	chr1_47831275	0	47831275	G	A
1	chr1_47832719	0	47832719	T	C
1	chr1_47844961	0	47844961	A	G
1	chr1_47847229	0	47847229	G	A
1	chr1_47854245	0	47854245	G	C
1	chr1_47854752	0	47854752	G	T
1	chr1_47861773	0	47861773	C	T
1	chr1_47867868	0	47867868	G	A
1	chr1_47870924	0	47870924	G	A
1	chr1_47877918	0	47877918	A	C
1	chr1_47880778	0	47880778	G	A
1	chr1_47883421	0	47883421	C	G
1	chr1_47885339	0	47885339	T	C
1	chr1_47892757	0	47892757	G	C
1	chr1_47897325	0	47897325	T	C
1	chr1_47907621	0	47907621	C	T
1	chr1_47912575	0	47912575	C	A
1	chr1_47913805	0	47913805	T	A
1	chr1_47917835	0	47917835	T	C
1	chr1_47930624	0	47930624	A	C
1	chr1_47933924	0	47933924	A	G
1	chr1_47936359	0	47936359	G	A
1	chr1_47937671	0	47937671	T	C
1	chr1_47937846	0	47937846	A	C
1	chr1_47953902	0	47953902	A	C
1	chr1_47954412	0	47954412	G	A
1	chr1_47963775	0	47963775	T	C
1	chr1_47964661	0	47964661	T	C
1	chr1_47965088	0	47965088	C	G
1	chr1_47965658	0	47965658	A	G
1	chr1_47987092	0	47987092	A	G
1	chr1_47989413	0	47989413	A	T
1	chr1_47995739	0	47995739	C	G
1	chr1_48000906	0	48000906	C	T
1	chr1_48006445	0	48006445	C	T
1	chr1_48024314	0	48024314	G	T
1	chr1_48033028	0	48033028	C	G
1	chr1_48034048	0	48034048	A	G
1	chr1_48038129	0	48038129	T	A
1	chr1_48044543	0	48044543	C	T
1	chr1_48048326	0	48048326	T	C
1	chr1_48050414	0	48050414	A	G
1	chr1_48050869	0	48050869	A	G
1	chr1_48051169	0	48051169	G	T
1	chr1_48053938	0	48053938	C	T
1	chr1_48058528	0	48058528	G	C
1	chr1_48062753	0	48062753	A	G
1	chr1_48062903	0	48062903	C	T
1	chr1_48067793	0	48067793	T	C
1	chr1_48068586	0	48068586	C	T
1	chr1_48072399	0	48072399	G	A
1	chr1_48080926	0	48080926	G	T
1	chr1_48093927	0	48093927	G	A
1	chr1_48114657	0	48114657	G	C
1	chr1_48126168	0	48126168	T	A
1	chr1_48142667	0	48142667	C	A
1	chr1_48144015	0	48144015	C	T
1	chr1_48146765	0	48146765	A	C
1	chr1_48164226	0	48164226	A	C
1	chr1_48167627	0	48167627	A	T
1	chr1_48177394	0	48177394	G	T
1	chr1_48179352	0	48179352	C	T
1	chr1_48180849	0	48180849	A	G
1	chr1_48183996	0	48183996	G	A
1	chr1_48199007	0	48199007	T	C
1	chr1_48203270	0	48203270	A	C
1	chr1_48203439	0	48203439	T	C
1	chr1_48209621	0	48209621	C	T
1	chr1_48218785	0	48218785	G	C
1	chr1_48222141	0	48222141	A	T
1	chr1_48223347	0	48223347	T	A
1	chr1_48227896	0	48227896	T	C
1	chr1_48233259	0	48233259	A	T
1	chr1_48235282	0	48235282	C	T
1	chr1_48237778	0	48237778	G	C
1	chr1_48238454	0	48238454	G	C
1	chr1_48239696	0	48239696	C	T
1	chr1_48243596	0	48243596	A	G
1	chr1_48259973	0	48259973	C	T
1	chr1_48260932	0	48260932	G	A
1	chr1_48261538	0	48261538	G	A
1	chr1_48278907	0	48278907	T	C
1	chr1_48279031	0	48279031	G	A
1	chr1_48287272	0	48287272	A	G
1	chr1_48300077	0	48300077	T	C
1	chr1_48300242	0	48300242	T	C
1	chr1_48314334	0	48314334	T	C
1	chr1_48315117	0	48315117	T	C
1	chr1_48325792	0	48325792	T	C
1	chr1_48328287	0	48328287	A	G
1	chr1_48330212	0	48330212	C	G
1	chr1_48335819	0	48335819	T	C
1	chr1_48339801	0	48339801	G	T
1	chr1_48345288	0	48345288	T	C
1	chr1_48355771	0	48355771	A	C
1	chr1_48359576	0	48359576	A	G
1	chr1_48368629	0	48368629	A	G
1	chr1_48372555	0	48372555	G	A
1	chr1_48374748	0	48374748	A	T
1	chr1_48383942	0	48383942	G	A
1	chr1_48388198	0	48388198	A	G
1	chr1_48389115	0	48389115	C	T
1	chr1_48393025	0	48393025	T	C
1	chr1_48395632	0	48395632	A	G
1	chr1_48395979	0	48395979	T	C
1	chr1_48397028	0	48397028	T	G
1	chr1_48400941	0	48400941	A	G
1	chr1_48405099	0	48405099	A	G
1	chr1_48407535	0	48407535	G	A
1	chr1_48414931	0	48414931	C	G
1	chr1_48423458	0	48423458	G	A
1	chr1_48423668	0	48423668	T	C
1	chr1_48427868	0	48427868	C	T
1	chr1_48428464	0	48428464	C	A
1	chr1_48428657	0	48428657	C	A
1	chr1_48432030	0	48432030	T	C
1	chr1_48433890	0	48433890	G	A
1	chr1_48444336	0	48444336	A	G
1	chr1_48446077	0	48446077	A	T
1	chr1_48447413	0	48447413	C	A
1	chr1_48455737	0	48455737	A	G
1	chr1_48459310	0	48459310	C	G
1	chr1_48460057	0	48460057	C	T
1	chr1_48469255	0	48469255	A	C
1	chr1_48488479	0	48488479	C	G
1	chr1_48489183	0	48489183	G	A
1	chr1_48492859	0	48492859	A	G
1	chr1_48505421	0	48505421	A	G
1	chr1_48506442	0	48506442	T	C
1	chr1_48511949	0	48511949	G	A
1	chr1_48514652	0	48514652	A	G
1	chr1_48518661	0	48518661	T	G
1	chr1_48518822	0	48518822	T	G
1	chr1_48521920	0	48521920	T	A
1	chr1_48541759	0	48541759	T	C
1	chr1_48543400	0	48543400	G	A
1	chr1_48544975	0	48544975	A	G
1	chr1_48549990	0	48549990	A	G
1	chr1_48550840	0	48550840	G	C
1	chr1_48556689	0	48556689	G	T
1	chr1_48557818	0	48557818	C	T
1	chr1_48558771	0	48558771	T	C
1	chr1_48559009	0	48559009	A	G
1	chr1_48566844	0	48566844	C	T
1	chr1_48569798	0	48569798	T	C
1	chr1_48573716	0	48573716	T	C
1	chr1_48575378	0	48575378	A	G
1	chr1_48576566	0	48576566	G	C
1	chr1_48576918	0	48576918	A	C
1	chr1_48586098	0	48586098	A	G
1	chr1_48590822	0	48590822	G	A
1	chr1_48595666	0	48595666	G	A
1	chr1_48596871	0	48596871	C	T
1	chr1_48598967	0	48598967	C	T
1	chr1_48602355	0	48602355	A	G
1	chr1_48603870	0	48603870	G	C
1	chr1_48603931	0	48603931	A	C
1	chr1_48604579	0	48604579	A	G
1	chr1_48608085	0	48608085	G	C
1	chr1_48614666	0	48614666	A	G
1	chr1_48615243	0	48615243	T	C
1	chr1_48620774	0	48620774	T	C
1	chr1_48624028	0	48624028	G	A
1	chr1_48645113	0	48645113	A	G
1	chr1_48648390	0	48648390	T	C
1	chr1_48650925	0	48650925	C	T
1	chr1_48657037	0	48657037	C	T
1	chr1_48663591	0	48663591	C	T
1	chr1_48668366	0	48668366	T	C
1	chr1_48677200	0	48677200	A	G
1	chr1_48694052	0	48694052	C	A
1	chr1_48695538	0	48695538	A	G
1	chr1_48703348	0	48703348	G	C
1	chr1_48703433	0	48703433	G	C
1	chr1_48703905	0	48703905	T	C
1	chr1_48709646	0	48709646	T	C
1	chr1_48713058	0	48713058	C	T
1	chr1_48722575	0	48722575	T	C
1	chr1_48725865	0	48725865	T	C
1	chr1_48728798	0	48728798	T	G
1	chr1_48730367	0	48730367	C	A
1	chr1_48732947	0	48732947	C	T
1	chr1_48738162	0	48738162	C	T
1	chr1_48743866	0	48743866	C	A
1	chr1_48750341	0	48750341	T	C
1	chr1_48751799	0	48751799	C	G
1	chr1_48753454	0	48753454	C	T
1	chr1_48765208	0	48765208	G	A
1	chr1_48770647	0	48770647	T	C
1	chr1_48770910	0	48770910	A	G
1	chr1_48773465	0	48773465	C	T
1	chr1_48773649	0	48773649	A	C
1	chr1_48779460	0	48779460	G	T
1	chr1_48782429	0	48782429	C	A
1	chr1_48782476	0	48782476	T	C
1	chr1_48787820	0	48787820	C	G
1	chr1_48791834	0	48791834	T	C
1	chr1_48796558	0	48796558	G	A
1	chr1_48796761	0	48796761	C	T
1	chr1_48800941	0	48800941	A	G
1	chr1_48801432	0	48801432	G	A
1	chr1_48807478	0	48807478	A	G
1	chr1_48828166	0	48828166	T	C
1	chr1_48840448	0	48840448	C	T
1	chr1_48846848	0	48846848	A	G
1	chr1_48852253	0	48852253	A	G
1	chr1_48853495	0	48853495	G	T
1	chr1_48855403	0	48855403	A	C
1	chr1_48871155	0	48871155	A	C
1	chr1_48875989	0	48875989	T	C
1	chr1_48888260	0	48888260	A	G
1	chr1_48889297	0	48889297	A	G
1	chr1_48892146	0	48892146	G	C
1	chr1_48892702	0	48892702	T	G
1	chr1_48898825	0	48898825	T	C
1	chr1_48900571	0	48900571	A	G
1	chr1_48907530	0	48907530	T	C
1	chr1_48914656	0	48914656	G	A
1	chr1_48917517	0	48917517	G	A
1	chr1_48919364	0	48919364	C	T
1	chr1_48919582	0	48919582	C	T
1	chr1_48921674	0	48921674	T	C
1	chr1_48922649	0	48922649	G	T
1	chr1_48923964	0	48923964	C	A
1	chr1_48924796	0	48924796	A	G
1	chr1_48927191	0	48927191	T	A
1	chr1_48928108	0	48928108	T	C
1	chr1_48930416	0	48930416	A	G
1	chr1_48934842	0	48934842	C	T
1	chr1_48946388	0	48946388	G	C
1	chr1_48948183	0	48948183	G	A
1	chr1_48950906	0	48950906	A	G
1	chr1_48960813	0	48960813	T	A
1	chr1_48961313	0	48961313	T	C
1	chr1_48965793	0	48965793	G	C
1	chr1_48967487	0	48967487	A	G
1	chr1_48970060	0	48970060	A	G
1	chr1_48970509	0	48970509	G	A
1	chr1_48970863	0	48970863	T	C
1	chr1_48976729	0	48976729	A	G
1	chr1_48977352	0	48977352	G	A
1	chr1_48981282	0	48981282	C	G
1	chr1_48981294	0	48981294	C	T
1	chr1_48990411	0	48990411	A	G
1	chr1_48994248	0	48994248	T	C
1	chr1_48997888	0	48997888	T	C
1	chr1_49000512	0	49000512	C	T
1	chr1_49003183	0	49003183	C	T
1	chr1_49021200	0	49021200	T	G
1	chr1_49023306	0	49023306	T	G
1	chr1_49030794	0	49030794	G	A
1	chr1_49035573	0	49035573	T	C
1	chr1_49039124	0	49039124	C	G
1	chr1_49050466	0	49050466	A	G
1	chr1_49052090	0	49052090	T	C
1	chr1_49061531	0	49061531	T	C
1	chr1_49062775	0	49062775	G	A
1	chr1_49062925	0	49062925	C	T
1	chr1_49071825	0	49071825	T	G
1	chr1_49075275	0	49075275	T	C
1	chr1_49077519	0	49077519	G	C
1	chr1_49091699	0	49091699	G	C
1	chr1_49094350	0	49094350	A	G
1	chr1_49094645	0	49094645	A	C
1	chr1_49107574	0	49107574	A	G
1	chr1_49121833	0	49121833	A	G
1	chr1_49124827	0	49124827	C	G
1	chr1_49141360	0	49141360	T	C
1	chr1_49142008	0	49142008	A	C
1	chr1_49152114	0	49152114	A	G
1	chr1_49161770	0	49161770	C	T
1	chr1_49173146	0	49173146	T	C
1	chr1_49176094	0	49176094	C	T
1	chr1_49178626	0	49178626	C	G
1	chr1_49182650	0	49182650	C	T
1	chr1_49182717	0	49182717	A	G
1	chr1_49185242	0	49185242	C	T
1	chr1_49185807	0	49185807	C	T
1	chr1_49186385	0	49186385	G	A
1	chr1_49188812	0	49188812	C	G
1	chr1_49190244	0	49190244	C	G
1	chr1_49199190	0	49199190	T	A
1	chr1_49207866	0	49207866	A	G
1	chr1_49211199	0	49211199	T	G
1	chr1_49212398	0	49212398	G	A
1	chr1_49213353	0	49213353	T	C
1	chr1_49221891	0	49221891	C	G
1	chr1_49222494	0	49222494	C	T
1	chr1_49224182	0	49224182	T	C
1	chr1_49224931	0	49224931	C	A
1	chr1_49230202	0	49230202	C	T
1	chr1_49232189	0	49232189	G	A
1	chr1_49234931	0	49234931	T	C
1	chr1_49236427	0	49236427	A	T
1	chr1_49236455	0	49236455	T	C
1	chr1_49241041	0	49241041	C	T
1	chr1_49257614	0	49257614	T	C
1	chr1_49261968	0	49261968	A	G
1	chr1_49263955	0	49263955	C	A
1	chr1_49264076	0	49264076	C	T
1	chr1_49268340	0	49268340	A	G
1	chr1_49272937	0	49272937	C	T
1	chr1_49279474	0	49279474	G	C
1	chr1_49284929	0	49284929	G	T
1	chr1_49287152	0	49287152	G	A
1	chr1_49292563	0	49292563	C	T
1	chr1_49300103	0	49300103	C	A
1	chr1_49300215	0	49300215	A	G
1	chr1_49304336	0	49304336	A	G
1	chr1_49306231	0	49306231	A	G
1	chr1_49311551	0	49311551	A	G
1	chr1_49314200	0	49314200	T	C
1	chr1_49317879	0	49317879	C	A
1	chr1_49324332	0	49324332	T	C
1	chr1_49325944	0	49325944	T	C
1	chr1_49329595	0	49329595	A	G
1	chr1_49340709	0	49340709	T	G
1	chr1_49344293	0	49344293	A	G
1	chr1_49349875	0	49349875	A	G
1	chr1_49361127	0	49361127	G	A
1	chr1_49368450	0	49368450	A	C
1	chr1_49368514	0	49368514	T	C
1	chr1_49369715	0	49369715	A	G
1	chr1_49371006	0	49371006	A	G
1	chr1_49381843	0	49381843	C	T
1	chr1_49382357	0	49382357	C	A
1	chr1_49384076	0	49384076	C	T
1	chr1_49384288	0	49384288	G	A
1	chr1_49384527	0	49384527	T	C
1	chr1_49387157	0	49387157	G	C
1	chr1_49387317	0	49387317	A	C
1	chr1_49390813	0	49390813	A	G
1	chr1_49391294	0	49391294	T	C
1	chr1_49399219	0	49399219	C	T
1	chr1_49400980	0	49400980	A	G
1	chr1_49405317	0	49405317	G	A
1	chr1_49405657	0	49405657	T	C
1	chr1_49416667	0	49416667	A	C
1	chr1_49417071	0	49417071	C	T
1	chr1_49421223	0	49421223	A	G
1	chr1_49429463	0	49429463	G	A
1	chr1_49434539	0	49434539	C	G
1	chr1_49436852	0	49436852	G	A
1	chr1_49446338	0	49446338	A	T
1	chr1_49452139	0	49452139	A	G
1	chr1_49460468	0	49460468	A	G
1	chr1_49461259	0	49461259	C	G
1	chr1_49469539	0	49469539	A	G
1	chr1_49472163	0	49472163	G	A
1	chr1_49474491	0	49474491	A	G
1	chr1_49481170	0	49481170	T	C
1	chr1_49490488	0	49490488	G	C
1	chr1_49492748	0	49492748	C	T
1	chr1_49498648	0	49498648	A	G
1	chr1_49499017	0	49499017	A	G
1	chr1_49500184	0	49500184	G	A
1	chr1_49500690	0	49500690	A	G
1	chr1_49508368	0	49508368	G	A
1	chr1_49511982	0	49511982	A	G
1	chr1_49523932	0	49523932	G	A
1	chr1_49540967	0	49540967	C	T
1	chr1_49545440	0	49545440	G	A
1	chr1_49545750	0	49545750	C	T
1	chr1_49549701	0	49549701	C	T
1	chr1_49555448	0	49555448	T	C
1	chr1_49558707	0	49558707	G	C
1	chr1_49571825	0	49571825	T	C
1	chr1_49598792	0	49598792	G	A
1	chr1_49600158	0	49600158	A	G
1	chr1_49605030	0	49605030	A	G
1	chr1_49613213	0	49613213	A	G
1	chr1_49615654	0	49615654	C	T
1	chr1_49618660	0	49618660	T	C
1	chr1_49622243	0	49622243	A	T
1	chr1_49628214	0	49628214	C	T
1	chr1_49630856	0	49630856	C	A
1	chr1_49631251	0	49631251	A	C
1	chr1_49631959	0	49631959	A	G
1	chr1_49644003	0	49644003	G	T
1	chr1_49644567	0	49644567	G	A
1	chr1_49651436	0	49651436	G	A
1	chr1_49656524	0	49656524	C	T
1	chr1_49673019	0	49673019	A	G
1	chr1_49675418	0	49675418	T	A
1	chr1_49678337	0	49678337	G	A
1	chr1_49681295	0	49681295	T	C
1	chr1_49686103	0	49686103	C	A
1	chr1_49689143	0	49689143	G	A
1	chr1_49692881	0	49692881	A	G
1	chr1_49699747	0	49699747	T	C
1	chr1_49700171	0	49700171	G	C
1	chr1_49702141	0	49702141	G	T
1	chr1_49704119	0	49704119	T	C
1	chr1_49704899	0	49704899	C	T
1	chr1_49705544	0	49705544	C	T
1	chr1_49717823	0	49717823	C	T
1	chr1_49719930	0	49719930	T	G
1	chr1_49726555	0	49726555	C	A
1	chr1_49730119	0	49730119	G	A
1	chr1_49731680	0	49731680	T	C
1	chr1_49733540	0	49733540	T	G
1	chr1_49738373	0	49738373	T	C
1	chr1_49739672	0	49739672	T	C
1	chr1_49740750	0	49740750	C	T
1	chr1_49748473	0	49748473	T	C
1	chr1_49753853	0	49753853	C	A
1	chr1_49762947	0	49762947	A	T
1	chr1_49769063	0	49769063	G	T
1	chr1_49775247	0	49775247	T	C
1	chr1_49777299	0	49777299	G	A
1	chr1_49777741	0	49777741	A	C
1	chr1_49777899	0	49777899	G	T
1	chr1_49780932	0	49780932	A	G
1	chr1_49785960	0	49785960	A	C
1	chr1_49786477	0	49786477	A	C
1	chr1_49790542	0	49790542	T	C
1	chr1_49795478	0	49795478	C	G
1	chr1_49795545	0	49795545	T	C
1	chr1_49803607	0	49803607	C	G
1	chr1_49815321	0	49815321	T	C
1	chr1_49817739	0	49817739	A	C
1	chr1_49822880	0	49822880	C	G
1	chr1_49824406	0	49824406	C	T
1	chr1_49830731	0	49830731	C	T
1	chr1_49836469	0	49836469	T	C
1	chr1_49838598	0	49838598	G	A
1	chr1_49844745	0	49844745	C	A
1	chr1_49851652	0	49851652	G	C
1	chr1_49852117	0	49852117	C	T
1	chr1_49860633	0	49860633	G	A
1	chr1_49861341	0	49861341	A	G
1	chr1_49872805	0	49872805	C	T
1	chr1_49880500	0	49880500	C	T
1	chr1_49886868	0	49886868	C	T
1	chr1_49888137	0	49888137	T	C
1	chr1_49913062	0	49913062	A	G
1	chr1_49914466	0	49914466	T	G
1	chr1_49918751	0	49918751	T	C
1	chr1_49920606	0	49920606	A	G
1	chr1_49921240	0	49921240	A	G
1	chr1_49923812	0	49923812	C	G
1	chr1_49930209	0	49930209	C	T
1	chr1_49930466	0	49930466	C	G
1	chr1_49939804	0	49939804	G	A
1	chr1_49941556	0	49941556	G	A
1	chr1_49949920	0	49949920	A	G
1	chr1_49951554	0	49951554	A	G
1	chr1_49953816	0	49953816	G	A
1	chr1_49955473	0	49955473	T	A
1	chr1_49959332	0	49959332	C	T
1	chr1_49971157	0	49971157	T	C
1	chr1_49971381	0	49971381	T	C
1	chr1_49978631	0	49978631	C	G
1	chr1_49985280	0	49985280	C	A
1	chr1_49986666	0	49986666	A	G
1	chr1_49988401	0	49988401	T	C
1	chr1_49990536	0	49990536	G	A
1	chr1_49990974	0	49990974	A	G
1	chr1_49999848	0	49999848	G	A
1	chr1_50015014	0	50015014	C	T
1	chr1_50019372	0	50019372	A	C
1	chr1_50023837	0	50023837	C	G
1	chr1_50024184	0	50024184	A	G
1	chr1_50031472	0	50031472	T	G
1	chr1_50031635	0	50031635	G	T
1	chr1_50033292	0	50033292	T	C
1	chr1_50034969	0	50034969	T	G
1	chr1_50041331	0	50041331	A	G
1	chr1_50048118	0	50048118	T	G
1	chr1_50055308	0	50055308	G	A
1	chr1_50056136	0	50056136	C	G
1	chr1_50056436	0	50056436	G	C
1	chr1_50060794	0	50060794	A	G
1	chr1_50074014	0	50074014	G	C
1	chr1_50089705	0	50089705	T	A
1	chr1_50095324	0	50095324	G	T
1	chr1_50098413	0	50098413	C	T
1	chr1_50099288	0	50099288	A	G
1	chr1_50102609	0	50102609	T	C
1	chr1_50104553	0	50104553	G	A
1	chr1_50114449	0	50114449	A	T
1	chr1_50122385	0	50122385	C	T
1	chr1_50126710	0	50126710	A	G
1	chr1_50135879	0	50135879	C	T
1	chr1_50137644	0	50137644	T	C
1	chr1_50143411	0	50143411	C	T
1	chr1_50143948	0	50143948	C	T
1	chr1_50144763	0	50144763	G	T
1	chr1_50145531	0	50145531	G	C
1	chr1_50148471	0	50148471	C	A
1	chr1_50149488	0	50149488	C	T
1	chr1_50149678	0	50149678	A	G
1	chr1_50154620	0	50154620	C	T
1	chr1_50159201	0	50159201	C	T
1	chr1_50166529	0	50166529	C	A
1	chr1_50171497	0	50171497	T	C
1	chr1_50181285	0	50181285	T	A
1	chr1_50183008	0	50183008	G	A
1	chr1_50199400	0	50199400	A	G
1	chr1_50201072	0	50201072	C	G
1	chr1_50201373	0	50201373	G	C
1	chr1_50208374	0	50208374	A	T
1	chr1_50209838	0	50209838	T	C
1	chr1_50214015	0	50214015	C	G
1	chr1_50224347	0	50224347	G	C
1	chr1_50228916	0	50228916	T	C
1	chr1_50234046	0	50234046	C	T
1	chr1_50236833	0	50236833	A	G
1	chr1_50239144	0	50239144	G	A
1	chr1_50243883	0	50243883	C	T
1	chr1_50245121	0	50245121	A	T
1	chr1_50252814	0	50252814	A	T
1	chr1_50253068	0	50253068	G	C
1	chr1_50253525	0	50253525	T	C
1	chr1_50255674	0	50255674	T	A
1	chr1_50255681	0	50255681	A	G
1	chr1_50256961	0	50256961	A	G
1	chr1_50258925	0	50258925	C	A
1	chr1_50269651	0	50269651	C	T
1	chr1_50276689	0	50276689	G	A
1	chr1_50278469	0	50278469	G	A
1	chr1_50284384	0	50284384	G	A
1	chr1_50285792	0	50285792	A	T
1	chr1_50287492	0	50287492	A	G
1	chr1_50290999	0	50290999	A	C
1	chr1_50300103	0	50300103	C	T
1	chr1_50303019	0	50303019	A	G
1	chr1_50303354	0	50303354	A	C
1	chr1_50313075	0	50313075	T	G
1	chr1_50316945	0	50316945	C	T
1	chr1_50320187	0	50320187	A	G
1	chr1_50330332	0	50330332	C	T
1	chr1_50330939	0	50330939	G	A
1	chr1_50331208	0	50331208	C	G
1	chr1_50335683	0	50335683	C	T
1	chr1_50337550	0	50337550	A	G
1	chr1_50343113	0	50343113	A	G
1	chr1_50347003	0	50347003	G	A
1	chr1_50350620	0	50350620	C	T
1	chr1_50352628	0	50352628	C	T
1	chr1_50352722	0	50352722	C	T
1	chr1_50358832	0	50358832	G	A
1	chr1_50359533	0	50359533	G	A
1	chr1_50375571	0	50375571	C	A
1	chr1_50375744	0	50375744	A	G
1	chr1_50377189	0	50377189	T	C
1	chr1_50381603	0	50381603	A	G
1	chr1_50382905	0	50382905	A	G
1	chr1_50388250	0	50388250	T	C
1	chr1_50388445	0	50388445	T	C
1	chr1_50393263	0	50393263	A	G
1	chr1_50397137	0	50397137	C	T
1	chr1_50403091	0	50403091	A	G
1	chr1_50422567	0	50422567	A	G
1	chr1_50425361	0	50425361	T	G
1	chr1_50427766	0	50427766	C	T
1	chr1_50435905	0	50435905	G	C
1	chr1_50440723	0	50440723	C	A
1	chr1_50442672	0	50442672	A	G
1	chr1_50444544	0	50444544	T	G
1	chr1_50448805	0	50448805	C	A
1	chr1_50454688	0	50454688	C	A
1	chr1_50462382	0	50462382	G	A
1	chr1_50486445	0	50486445	G	A
1	chr1_50492301	0	50492301	C	T
1	chr1_50497346	0	50497346	T	C
1	chr1_50506314	0	50506314	T	G
1	chr1_50516223	0	50516223	G	T
1	chr1_50521693	0	50521693	G	C
1	chr1_50524990	0	50524990	T	C
1	chr1_50526534	0	50526534	T	C
1	chr1_50527408	0	50527408	A	G
1	chr1_50527888	0	50527888	G	A
1	chr1_50528028	0	50528028	C	T
1	chr1_50539004	0	50539004	C	T
1	chr1_50542433	0	50542433	G	A
1	chr1_50546265	0	50546265	A	G
1	chr1_50561047	0	50561047	C	G
1	chr1_50562243	0	50562243	G	C
1	chr1_50575964	0	50575964	T	C
1	chr1_50576442	0	50576442	G	C
1	chr1_50581465	0	50581465	T	C
1	chr1_50581609	0	50581609	C	T
1	chr1_50582267	0	50582267	A	G
1	chr1_50582773	0	50582773	G	C
1	chr1_50589715	0	50589715	T	C
1	chr1_50601777	0	50601777	G	A
1	chr1_50606516	0	50606516	A	G
1	chr1_50608967	0	50608967	C	T
1	chr1_50613829	0	50613829	A	G
1	chr1_50615245	0	50615245	C	T
1	chr1_50619412	0	50619412	T	G
1	chr1_50623178	0	50623178	T	C
1	chr1_50624712	0	50624712	T	C
1	chr1_50625603	0	50625603	C	A
1	chr1_50627648	0	50627648	G	A
1	chr1_50630118	0	50630118	C	A
1	chr1_50637395	0	50637395	T	C
1	chr1_50640685	0	50640685	A	C
1	chr1_50641047	0	50641047	A	T
1	chr1_50641697	0	50641697	A	G
1	chr1_50645775	0	50645775	C	A
1	chr1_50647023	0	50647023	T	C
1	chr1_50651932	0	50651932	G	A
1	chr1_50662798	0	50662798	C	T
1	chr1_50662902	0	50662902	A	G
1	chr1_50663001	0	50663001	T	G
1	chr1_50669787	0	50669787	T	A
1	chr1_50681494	0	50681494	A	G
1	chr1_50683538	0	50683538	C	T
1	chr1_50685826	0	50685826	A	C
1	chr1_50686743	0	50686743	A	G
1	chr1_50690212	0	50690212	C	T
1	chr1_50694854	0	50694854	A	G
1	chr1_50699968	0	50699968	G	T
1	chr1_50700692	0	50700692	A	G
1	chr1_50712173	0	50712173	A	C
1	chr1_50718113	0	50718113	T	C
1	chr1_50718848	0	50718848	T	G
1	chr1_50729076	0	50729076	A	G
1	chr1_50737912	0	50737912	A	C
1	chr1_50738609	0	50738609	T	G
1	chr1_50762592	0	50762592	C	G
1	chr1_50766357	0	50766357	A	C
1	chr1_50767664	0	50767664	A	G
1	chr1_50769123	0	50769123	A	G
1	chr1_50769661	0	50769661	G	A
1	chr1_50769940	0	50769940	T	C
1	chr1_50772029	0	50772029	C	T
1	chr1_50777353	0	50777353	A	G
1	chr1_50779689	0	50779689	C	T
1	chr1_50796572	0	50796572	C	G
1	chr1_50796703	0	50796703	C	A
1	chr1_50797943	0	50797943	T	C
1	chr1_50803804	0	50803804	C	A
1	chr1_50807486	0	50807486	C	T
1	chr1_50810683	0	50810683	A	G
1	chr1_50819469	0	50819469	G	A
1	chr1_50820367	0	50820367	A	G
1	chr1_50823047	0	50823047	T	C
1	chr1_50827115	0	50827115	G	T
1	chr1_50828147	0	50828147	T	C
1	chr1_50834685	0	50834685	G	A
1	chr1_50836730	0	50836730	G	A
1	chr1_50842975	0	50842975	A	G
1	chr1_50865671	0	50865671	G	A
1	chr1_50867194	0	50867194	G	A
1	chr1_50875869	0	50875869	G	A
1	chr1_50884673	0	50884673	T	C
1	chr1_50885872	0	50885872	G	A
1	chr1_50886213	0	50886213	T	C
1	chr1_50886436	0	50886436	G	T
1	chr1_50888094	0	50888094	C	T
1	chr1_50894281	0	50894281	T	A
1	chr1_50913545	0	50913545	G	A
1	chr1_50914594	0	50914594	A	G
1	chr1_50929011	0	50929011	A	G
1	chr1_50932329	0	50932329	A	G
1	chr1_50941887	0	50941887	G	C
1	chr1_50961430	0	50961430	A	G
1	chr1_50967521	0	50967521	A	T
1	chr1_50969606	0	50969606	C	T
1	chr1_50972040	0	50972040	A	C
1	chr1_50978530	0	50978530	T	C
1	chr1_50994532	0	50994532	C	G
1	chr1_51005044	0	51005044	T	A
1	chr1_51008147	0	51008147	A	T
1	chr1_51015240	0	51015240	C	T
1	chr1_51015952	0	51015952	C	T
1	chr1_51018400	0	51018400	T	G
1	chr1_51025438	0	51025438	T	A
1	chr1_51031629	0	51031629	C	A
1	chr1_51042899	0	51042899	C	T
1	chr1_51047493	0	51047493	A	G
1	chr1_51054860	0	51054860	G	C
1	chr1_51057979	0	51057979	A	C
1	chr1_51064436	0	51064436	G	A
1	chr1_51065546	0	51065546	T	A
1	chr1_51066856	0	51066856	T	C
1	chr1_51075979	0	51075979	G	A
1	chr1_51081838	0	51081838	C	A
1	chr1_51091912	0	51091912	T	A
1	chr1_51100514	0	51100514	A	G
1	chr1_51101601	0	51101601	T	C
1	chr1_51105648	0	51105648	C	A
1	chr1_51106396	0	51106396	T	C
1	chr1_51107114	0	51107114	G	T
1	chr1_51108678	0	51108678	G	A
1	chr1_51120015	0	51120015	C	T
1	chr1_51125333	0	51125333	A	G
1	chr1_51138955	0	51138955	T	C
1	chr1_51146782	0	51146782	C	T
1	chr1_51153053	0	51153053	A	G
1	chr1_51158994	0	51158994	C	A
1	chr1_51159240	0	51159240	C	T
1	chr1_51162396	0	51162396	G	C
1	chr1_51163815	0	51163815	A	T
1	chr1_51174941	0	51174941	G	A
1	chr1_51179338	0	51179338	G	A
1	chr1_51180834	0	51180834	A	G
1	chr1_51192218	0	51192218	T	C
1	chr1_51194766	0	51194766	C	T
1	chr1_51216717	0	51216717	T	C
1	chr1_51216964	0	51216964	G	A
1	chr1_51217312	0	51217312	T	C
1	chr1_51220010	0	51220010	C	T
1	chr1_51222515	0	51222515	A	G
1	chr1_51224407	0	51224407	C	T
1	chr1_51225320	0	51225320	G	T
1	chr1_51226717	0	51226717	C	T
1	chr1_51234463	0	51234463	C	T
1	chr1_51235688	0	51235688	A	G
1	chr1_51250954	0	51250954	A	G
1	chr1_51262904	0	51262904	G	T
1	chr1_51263542	0	51263542	C	T
1	chr1_51264174	0	51264174	T	C
1	chr1_51264226	0	51264226	G	A
1	chr1_51266934	0	51266934	A	G
1	chr1_51271831	0	51271831	A	T
1	chr1_51274796	0	51274796	G	A
1	chr1_51280913	0	51280913	A	G
1	chr1_51281473	0	51281473	G	A
1	chr1_51284531	0	51284531	T	C
1	chr1_51287769	0	51287769	C	T
1	chr1_51296110	0	51296110	G	T
1	chr1_51297595	0	51297595	C	A
1	chr1_51302424	0	51302424	G	T
1	chr1_51305841	0	51305841	G	T
1	chr1_51308462	0	51308462	G	A
1	chr1_51329673	0	51329673	A	G
1	chr1_51331949	0	51331949	T	A
1	chr1_51335470	0	51335470	T	C
1	chr1_51335644	0	51335644	T	C
1	chr1_51336211	0	51336211	A	G
1	chr1_51336478	0	51336478	A	G
1	chr1_51347042	0	51347042	C	T
1	chr1_51351150	0	51351150	T	C
1	chr1_51352767	0	51352767	T	C
1	chr1_51354168	0	51354168	T	G
1	chr1_51358588	0	51358588	T	C
1	chr1_51364254	0	51364254	C	A
1	chr1_51366066	0	51366066	C	A
1	chr1_51366172	0	51366172	A	G
1	chr1_51372343	0	51372343	C	G
1	chr1_51377081	0	51377081	G	A
1	chr1_51381425	0	51381425	T	C
1	chr1_51382427	0	51382427	G	A
1	chr1_51390883	0	51390883	A	G
1	chr1_51394058	0	51394058	T	C
1	chr1_51394881	0	51394881	A	G
1	chr1_51396973	0	51396973	G	T
1	chr1_51409887	0	51409887	G	T
1	chr1_51413335	0	51413335	A	T
1	chr1_51419486	0	51419486	C	T
1	chr1_51419608	0	51419608	A	G
1	chr1_51424539	0	51424539	T	C
1	chr1_51426537	0	51426537	G	A
1	chr1_51428939	0	51428939	G	T
1	chr1_51439242	0	51439242	T	C
1	chr1_51443175	0	51443175	T	C
1	chr1_51458311	0	51458311	T	C
1	chr1_51460719	0	51460719	G	A
1	chr1_51466946	0	51466946	T	C
1	chr1_51469715	0	51469715	G	A
1	chr1_51480551	0	51480551	A	G
1	chr1_51481228	0	51481228	C	T
1	chr1_51482757	0	51482757	T	C
1	chr1_51484647	0	51484647	G	T
1	chr1_51486432	0	51486432	G	A
1	chr1_51490580	0	51490580	T	C
1	chr1_51490922	0	51490922	C	T
1	chr1_51491063	0	51491063	A	G
1	chr1_51509961	0	51509961	A	C
1	chr1_51510068	0	51510068	A	C
1	chr1_51513086	0	51513086	A	G
1	chr1_51513185	0	51513185	C	T
1	chr1_51523617	0	51523617	T	C
1	chr1_51528507	0	51528507	C	T
1	chr1_51532366	0	51532366	A	T
1	chr1_51532747	0	51532747	C	G
1	chr1_51534118	0	51534118	C	T
1	chr1_51540631	0	51540631	C	T
1	chr1_51546637	0	51546637	G	T
1	chr1_51548512	0	51548512	G	T
1	chr1_51555584	0	51555584	A	G
1	chr1_51558396	0	51558396	A	G
1	chr1_51574297	0	51574297	C	T
1	chr1_51575935	0	51575935	C	T
1	chr1_51579994	0	51579994	G	A
1	chr1_51588553	0	51588553	A	G
1	chr1_51589995	0	51589995	C	A
1	chr1_51596118	0	51596118	T	C
1	chr1_51596986	0	51596986	T	G
1	chr1_51598546	0	51598546	G	A
1	chr1_51603328	0	51603328	A	T
1	chr1_51615389	0	51615389	G	A
1	chr1_51616818	0	51616818	T	C
1	chr1_51620891	0	51620891	A	T
1	chr1_51638552	0	51638552	C	G
1	chr1_51641998	0	51641998	G	T
1	chr1_51643511	0	51643511	G	A
1	chr1_51645481	0	51645481	G	A
1	chr1_51657675	0	51657675	G	A
1	chr1_51662567	0	51662567	G	A
1	chr1_51668538	0	51668538	A	C
1	chr1_51678542	0	51678542	G	A
1	chr1_51679144	0	51679144	A	G
1	chr1_51680723	0	51680723	T	C
1	chr1_51690061	0	51690061	G	A
1	chr1_51692424	0	51692424	C	T
1	chr1_51694088	0	51694088	C	T
1	chr1_51701105	0	51701105	A	C
1	chr1_51706033	0	51706033	C	T
1	chr1_51706191	0	51706191	T	C
1	chr1_51707330	0	51707330	A	G
1	chr1_51709080	0	51709080	G	A
1	chr1_51709220	0	51709220	C	A
1	chr1_51719200	0	51719200	G	T
1	chr1_51719568	0	51719568	G	C
1	chr1_51721755	0	51721755	T	G
1	chr1_51736075	0	51736075	C	T
1	chr1_51738472	0	51738472	C	G
1	chr1_51741302	0	51741302	A	G
1	chr1_51744124	0	51744124	T	C
1	chr1_51744491	0	51744491	A	C
1	chr1_51746610	0	51746610	C	A
1	chr1_51748629	0	51748629	C	T
1	chr1_51749649	0	51749649	T	C
1	chr1_51749660	0	51749660	G	A
1	chr1_51750226	0	51750226	G	A
1	chr1_51750657	0	51750657	G	A
1	chr1_51750869	0	51750869	G	A
1	chr1_51762369	0	51762369	A	G
1	chr1_51764213	0	51764213	C	T
1	chr1_51765685	0	51765685	T	C
1	chr1_51766358	0	51766358	T	C
1	chr1_51767798	0	51767798	C	G
1	chr1_51770503	0	51770503	A	G
1	chr1_51772616	0	51772616	C	T
1	chr1_51782842	0	51782842	G	A
1	chr1_51784455	0	51784455	C	T
1	chr1_51789685	0	51789685	C	T
1	chr1_51795075	0	51795075	T	G
1	chr1_51797406	0	51797406	C	A
1	chr1_51797735	0	51797735	C	T
1	chr1_51806445	0	51806445	A	C
1	chr1_51809437	0	51809437	T	G
1	chr1_51812515	0	51812515	A	G
1	chr1_51818224	0	51818224	A	G
1	chr1_51823931	0	51823931	C	A
1	chr1_51829394	0	51829394	G	A
1	chr1_51835442	0	51835442	A	G
1	chr1_51842513	0	51842513	A	T
1	chr1_51843122	0	51843122	C	G
1	chr1_51850481	0	51850481	T	G
1	chr1_51852240	0	51852240	A	G
1	chr1_51853002	0	51853002	T	C
1	chr1_51860278	0	51860278	T	G
1	chr1_51883617	0	51883617	C	A
1	chr1_51889168	0	51889168	T	C
1	chr1_51890226	0	51890226	T	C
1	chr1_51904850	0	51904850	C	T
1	chr1_51909317	0	51909317	C	T
1	chr1_51910094	0	51910094	A	T
1	chr1_51911799	0	51911799	C	T
1	chr1_51932845	0	51932845	G	A
1	chr1_51939556	0	51939556	C	T
1	chr1_51942735	0	51942735	A	G
1	chr1_51945219	0	51945219	T	C
1	chr1_51946962	0	51946962	A	G
1	chr1_51949489	0	51949489	C	T
1	chr1_51950656	0	51950656	A	G
1	chr1_51955338	0	51955338	C	T
1	chr1_51959082	0	51959082	C	T
1	chr1_51960397	0	51960397	C	T
1	chr1_51968670	0	51968670	T	C
1	chr1_51978261	0	51978261	G	A
1	chr1_51980447	0	51980447	T	C
1	chr1_51980613	0	51980613	T	C
1	chr1_51986769	0	51986769	A	G
1	chr1_51989347	0	51989347	A	G
1	chr1_51989936	0	51989936	T	C
1	chr1_51991915	0	51991915	G	T
1	chr1_51999490	0	51999490	G	A
1	chr1_52007932	0	52007932	C	T
1	chr1_52028406	0	52028406	T	C
1	chr1_52032312	0	52032312	T	C
1	chr1_52033969	0	52033969	A	G
1	chr1_52034234	0	52034234	T	C
1	chr1_52039251	0	52039251	C	T
1	chr1_52040384	0	52040384	G	A
1	chr1_52045173	0	52045173	A	G
1	chr1_52067180	0	52067180	A	G
1	chr1_52072927	0	52072927	T	C
1	chr1_52076270	0	52076270	T	A
1	chr1_52086651	0	52086651	A	G
1	chr1_52086798	0	52086798	G	A
1	chr1_52088530	0	52088530	A	G
1	chr1_52090633	0	52090633	C	G
1	chr1_52091843	0	52091843	G	A
1	chr1_52092824	0	52092824	A	G
1	chr1_52093965	0	52093965	G	A
1	chr1_52102473	0	52102473	C	A
1	chr1_52117054	0	52117054	G	A
1	chr1_52121401	0	52121401	C	T
1	chr1_52122224	0	52122224	C	G
1	chr1_52122774	0	52122774	G	A
1	chr1_52123398	0	52123398	C	T
1	chr1_52124739	0	52124739	C	T
1	chr1_52142573	0	52142573	G	C
1	chr1_52150602	0	52150602	G	C
1	chr1_52163325	0	52163325	A	G
1	chr1_52164697	0	52164697	C	T
1	chr1_52169917	0	52169917	C	T
1	chr1_52172557	0	52172557	T	C
1	chr1_52174317	0	52174317	T	G
1	chr1_52176384	0	52176384	G	C
1	chr1_52177279	0	52177279	G	C
1	chr1_52195622	0	52195622	T	G
1	chr1_52197232	0	52197232	T	A
1	chr1_52197571	0	52197571	G	T
1	chr1_52202489	0	52202489	G	C
1	chr1_52203694	0	52203694	G	T
1	chr1_52205420	0	52205420	T	C
1	chr1_52205721	0	52205721	A	G
1	chr1_52207951	0	52207951	A	G
1	chr1_52222632	0	52222632	A	G
1	chr1_52224087	0	52224087	C	G
1	chr1_52227292	0	52227292	A	G
1	chr1_52228273	0	52228273	A	G
1	chr1_52229426	0	52229426	A	G
1	chr1_52235397	0	52235397	G	A
1	chr1_52236674	0	52236674	C	A
1	chr1_52237167	0	52237167	C	T
1	chr1_52241511	0	52241511	A	G
1	chr1_52246556	0	52246556	T	C
1	chr1_52248242	0	52248242	C	G
1	chr1_52248255	0	52248255	T	A
1	chr1_52252366	0	52252366	T	C
1	chr1_52258744	0	52258744	A	T
1	chr1_52262043	0	52262043	T	C
1	chr1_52263996	0	52263996	G	A
1	chr1_52268434	0	52268434	C	T
1	chr1_52270274	0	52270274	G	A
1	chr1_52271855	0	52271855	G	T
1	chr1_52272179	0	52272179	T	C
1	chr1_52277555	0	52277555	C	T
1	chr1_52278620	0	52278620	A	G
1	chr1_52281645	0	52281645	T	C
1	chr1_52283502	0	52283502	G	C
1	chr1_52283715	0	52283715	G	A
1	chr1_52291517	0	52291517	G	A
1	chr1_52298551	0	52298551	C	T
1	chr1_52314104	0	52314104	G	A
1	chr1_52314394	0	52314394	G	A
1	chr1_52315572	0	52315572	A	G
1	chr1_52322838	0	52322838	T	G
1	chr1_52329043	0	52329043	G	C
1	chr1_52333209	0	52333209	A	G
1	chr1_52335180	0	52335180	G	A
1	chr1_52350894	0	52350894	C	G
1	chr1_52351873	0	52351873	T	C
1	chr1_52356761	0	52356761	C	G
1	chr1_52357165	0	52357165	G	C
1	chr1_52373531	0	52373531	T	A
1	chr1_52392983	0	52392983	T	C
1	chr1_52400872	0	52400872	A	G
1	chr1_52405185	0	52405185	G	C
1	chr1_52407032	0	52407032	C	T
1	chr1_52413135	0	52413135	A	C
1	chr1_52413522	0	52413522	C	T
1	chr1_52416325	0	52416325	A	T
1	chr1_52420785	0	52420785	A	G
1	chr1_52423079	0	52423079	A	G
1	chr1_52425388	0	52425388	C	T
1	chr1_52429777	0	52429777	C	G
1	chr1_52432503	0	52432503	A	C
1	chr1_52440394	0	52440394	T	C
1	chr1_52447022	0	52447022	C	T
1	chr1_52467807	0	52467807	T	C
1	chr1_52470378	0	52470378	C	T
1	chr1_52479815	0	52479815	T	G
1	chr1_52482959	0	52482959	T	C
1	chr1_52483540	0	52483540	T	C
1	chr1_52492511	0	52492511	G	T
1	chr1_52501565	0	52501565	A	T
1	chr1_52503976	0	52503976	T	G
1	chr1_52505953	0	52505953	G	A
1	chr1_52506445	0	52506445	A	G
1	chr1_52511900	0	52511900	G	A
1	chr1_52515588	0	52515588	A	C
1	chr1_52518977	0	52518977	T	C
1	chr1_52532339	0	52532339	A	G
1	chr1_52543245	0	52543245	C	G
1	chr1_52546772	0	52546772	A	C
1	chr1_52548626	0	52548626	G	A
1	chr1_52560873	0	52560873	G	T
1	chr1_52569542	0	52569542	A	G
1	chr1_52577835	0	52577835	A	G
1	chr1_52579443	0	52579443	A	G
1	chr1_52585036	0	52585036	C	T
1	chr1_52585790	0	52585790	T	G
1	chr1_52591832	0	52591832	G	C
1	chr1_52593660	0	52593660	C	G
1	chr1_52599311	0	52599311	C	G
1	chr1_52599546	0	52599546	A	G
1	chr1_52619040	0	52619040	T	C
1	chr1_52621650	0	52621650	G	T
1	chr1_52628322	0	52628322	T	G
1	chr1_52642878	0	52642878	A	G
1	chr1_52647859	0	52647859	G	A
1	chr1_52650938	0	52650938	C	G
1	chr1_52658099	0	52658099	C	A
1	chr1_52664583	0	52664583	G	A
1	chr1_52666054	0	52666054	T	C
1	chr1_52667930	0	52667930	C	A
1	chr1_52674156	0	52674156	A	G
1	chr1_52678473	0	52678473	G	A
1	chr1_52678791	0	52678791	T	C
1	chr1_52680241	0	52680241	C	T
1	chr1_52682898	0	52682898	C	G
1	chr1_52683123	0	52683123	C	T
1	chr1_52685930	0	52685930	G	C
1	chr1_52706080	0	52706080	A	T
1	chr1_52718162	0	52718162	T	G
1	chr1_52718910	0	52718910	T	C
1	chr1_52722859	0	52722859	G	C
1	chr1_52723676	0	52723676	C	A
1	chr1_52727563	0	52727563	G	A
1	chr1_52730811	0	52730811	A	C
1	chr1_52732144	0	52732144	C	T
1	chr1_52734791	0	52734791	A	T
1	chr1_52736506	0	52736506	C	G
1	chr1_52736955	0	52736955	G	A
1	chr1_52756239	0	52756239	C	T
1	chr1_52762784	0	52762784	A	G
1	chr1_52764879	0	52764879	C	G
1	chr1_52769652	0	52769652	A	G
1	chr1_52771536	0	52771536	G	C
1	chr1_52780016	0	52780016	A	G
1	chr1_52780268	0	52780268	C	T
1	chr1_52783768	0	52783768	A	C
1	chr1_52785773	0	52785773	C	T
1	chr1_52789908	0	52789908	G	C
1	chr1_52792303	0	52792303	C	T
1	chr1_52792589	0	52792589	C	G
1	chr1_52792640	0	52792640	A	C
1	chr1_52795318	0	52795318	A	T
1	chr1_52796275	0	52796275	T	C
1	chr1_52796762	0	52796762	A	G
1	chr1_52800669	0	52800669	C	T
1	chr1_52810142	0	52810142	T	C
1	chr1_52810398	0	52810398	G	A
1	chr1_52810726	0	52810726	C	A
1	chr1_52811952	0	52811952	C	G
1	chr1_52812156	0	52812156	A	G
1	chr1_52814916	0	52814916	T	G
1	chr1_52819061	0	52819061	T	C
1	chr1_52822398	0	52822398	T	C
1	chr1_52831778	0	52831778	C	A
1	chr1_52837781	0	52837781	C	T
1	chr1_52850574	0	52850574	T	C
1	chr1_52856446	0	52856446	G	A
1	chr1_52867114	0	52867114	T	C
1	chr1_52881191	0	52881191	T	G
1	chr1_52888325	0	52888325	T	C
1	chr1_52894217	0	52894217	T	C
1	chr1_52902719	0	52902719	A	G
1	chr1_52903264	0	52903264	G	A
1	chr1_52908147	0	52908147	G	A
1	chr1_52911876	0	52911876	A	G
1	chr1_52914288	0	52914288	C	T
1	chr1_52923809	0	52923809	G	C
1	chr1_52928101	0	52928101	A	C
1	chr1_52928964	0	52928964	T	A
1	chr1_52935875	0	52935875	C	G
1	chr1_52937269	0	52937269	T	G
1	chr1_52943927	0	52943927	A	C
1	chr1_52944790	0	52944790	T	C
1	chr1_52948214	0	52948214	A	G
1	chr1_52953198	0	52953198	A	G
1	chr1_52958009	0	52958009	C	T
1	chr1_52959375	0	52959375	G	A
1	chr1_52966404	0	52966404	C	T
1	chr1_52971359	0	52971359	T	C
1	chr1_52977716	0	52977716	T	C
1	chr1_52978239	0	52978239	G	C
1	chr1_52982651	0	52982651	T	C
1	chr1_52985875	0	52985875	T	C
1	chr1_52990867	0	52990867	C	T
1	chr1_52996232	0	52996232	G	A
1	chr1_53004344	0	53004344	T	C
1	chr1_53008923	0	53008923	T	G
1	chr1_53009505	0	53009505	C	G
1	chr1_53010662	0	53010662	C	T
1	chr1_53011144	0	53011144	T	C
1	chr1_53019982	0	53019982	C	T
1	chr1_53022130	0	53022130	T	G
1	chr1_53024454	0	53024454	T	C
1	chr1_53025784	0	53025784	T	C
1	chr1_53038772	0	53038772	T	G
1	chr1_53048643	0	53048643	C	A
1	chr1_53057543	0	53057543	T	C
1	chr1_53061380	0	53061380	A	G
1	chr1_53062820	0	53062820	C	T
1	chr1_53067957	0	53067957	G	A
1	chr1_53073673	0	53073673	C	T
1	chr1_53078545	0	53078545	G	A
1	chr1_53082105	0	53082105	T	C
1	chr1_53084009	0	53084009	G	C
1	chr1_53088007	0	53088007	A	C
1	chr1_53088407	0	53088407	A	G
1	chr1_53091397	0	53091397	C	T
1	chr1_53099645	0	53099645	C	T
1	chr1_53102094	0	53102094	G	A
1	chr1_53110027	0	53110027	A	G
1	chr1_53115134	0	53115134	T	C
1	chr1_53115579	0	53115579	A	G
1	chr1_53122029	0	53122029	T	A
1	chr1_53124206	0	53124206	C	A
1	chr1_53128493	0	53128493	A	G
1	chr1_53143145	0	53143145	A	G
1	chr1_53146044	0	53146044	C	T
1	chr1_53160931	0	53160931	G	T
1	chr1_53162474	0	53162474	G	A
1	chr1_53165961	0	53165961	T	C
1	chr1_53168181	0	53168181	G	A
1	chr1_53168581	0	53168581	C	T
1	chr1_53177897	0	53177897	C	G
1	chr1_53178998	0	53178998	T	C
1	chr1_53182024	0	53182024	G	A
1	chr1_53193622	0	53193622	G	A
1	chr1_53197764	0	53197764	G	A
1	chr1_53202180	0	53202180	A	G
1	chr1_53203660	0	53203660	G	A
1	chr1_53204952	0	53204952	G	A
1	chr1_53207438	0	53207438	C	T
1	chr1_53212953	0	53212953	G	A
1	chr1_53216330	0	53216330	T	C
1	chr1_53224471	0	53224471	T	C
1	chr1_53227095	0	53227095	C	T
1	chr1_53227582	0	53227582	G	A
1	chr1_53232100	0	53232100	A	G
1	chr1_53238287	0	53238287	G	A
1	chr1_53241738	0	53241738	C	T
1	chr1_53252687	0	53252687	T	C
1	chr1_53255759	0	53255759	T	C
1	chr1_53258136	0	53258136	A	G
1	chr1_53262274	0	53262274	C	G
1	chr1_53264365	0	53264365	G	C
1	chr1_53265701	0	53265701	A	G
1	chr1_53266661	0	53266661	A	G
1	chr1_53270254	0	53270254	A	G
1	chr1_53285202	0	53285202	G	A
1	chr1_53290270	0	53290270	A	G
1	chr1_53294126	0	53294126	C	A
1	chr1_53298184	0	53298184	A	G
1	chr1_53314852	0	53314852	G	A
1	chr1_53317622	0	53317622	T	C
1	chr1_53317727	0	53317727	T	C
1	chr1_53318414	0	53318414	T	C
1	chr1_53326752	0	53326752	A	G
1	chr1_53328926	0	53328926	G	A
1	chr1_53329450	0	53329450	G	A
1	chr1_53342516	0	53342516	G	T
1	chr1_53348885	0	53348885	T	G
1	chr1_53359753	0	53359753	A	G
1	chr1_53367971	0	53367971	G	A
1	chr1_53372412	0	53372412	C	T
1	chr1_53376929	0	53376929	G	A
1	chr1_53396369	0	53396369	G	C
1	chr1_53397283	0	53397283	A	T
1	chr1_53398726	0	53398726	A	G
1	chr1_53402640	0	53402640	G	A
1	chr1_53405160	0	53405160	C	T
1	chr1_53406579	0	53406579	T	C
1	chr1_53407232	0	53407232	G	C
1	chr1_53408774	0	53408774	G	A
1	chr1_53417071	0	53417071	G	C
1	chr1_53418563	0	53418563	G	T
1	chr1_53418924	0	53418924	T	C
1	chr1_53423662	0	53423662	G	C
1	chr1_53425385	0	53425385	A	G
1	chr1_53426377	0	53426377	T	C
1	chr1_53429825	0	53429825	T	A
1	chr1_53432603	0	53432603	C	T
1	chr1_53443372	0	53443372	C	T
1	chr1_53447626	0	53447626	C	G
1	chr1_53450899	0	53450899	C	A
1	chr1_53451586	0	53451586	T	C
1	chr1_53452743	0	53452743	G	A
1	chr1_53454042	0	53454042	C	T
1	chr1_53454941	0	53454941	T	C
1	chr1_53459385	0	53459385	A	C
1	chr1_53465051	0	53465051	A	G
1	chr1_53480417	0	53480417	C	T
1	chr1_53481230	0	53481230	C	T
1	chr1_53483824	0	53483824	G	A
1	chr1_53484029	0	53484029	G	C
1	chr1_53489209	0	53489209	C	T
1	chr1_53491643	0	53491643	C	T
1	chr1_53500776	0	53500776	C	T
1	chr1_53501860	0	53501860	C	T
1	chr1_53503046	0	53503046	T	C
1	chr1_53522228	0	53522228	G	C
1	chr1_53534572	0	53534572	A	C
1	chr1_53538175	0	53538175	T	C
1	chr1_53548576	0	53548576	T	C
1	chr1_53551019	0	53551019	G	A
1	chr1_53553305	0	53553305	C	A
1	chr1_53553829	0	53553829	A	C
1	chr1_53558077	0	53558077	T	C
1	chr1_53562283	0	53562283	T	C
1	chr1_53569943	0	53569943	T	C
1	chr1_53573656	0	53573656	T	C
1	chr1_53577532	0	53577532	G	A
1	chr1_53585712	0	53585712	T	A
1	chr1_53593999	0	53593999	T	C
1	chr1_53599519	0	53599519	T	C
1	chr1_53602797	0	53602797	A	T
1	chr1_53603427	0	53603427	T	C
1	chr1_53631363	0	53631363	G	A
1	chr1_53632126	0	53632126	G	A
1	chr1_53633826	0	53633826	G	A
1	chr1_53637444	0	53637444	T	A
1	chr1_53642912	0	53642912	T	G
1	chr1_53652126	0	53652126	C	G
1	chr1_53661273	0	53661273	C	T
1	chr1_53666575	0	53666575	A	G
1	chr1_53668696	0	53668696	G	A
1	chr1_53683974	0	53683974	C	T
1	chr1_53684537	0	53684537	C	G
1	chr1_53686030	0	53686030	G	A
1	chr1_53694398	0	53694398	G	C
1	chr1_53696002	0	53696002	T	C
1	chr1_53697574	0	53697574	G	T
1	chr1_53698943	0	53698943	G	A
1	chr1_53705187	0	53705187	C	A
1	chr1_53705447	0	53705447	A	T
1	chr1_53705715	0	53705715	A	G
1	chr1_53710436	0	53710436	G	A
1	chr1_53730033	0	53730033	G	C
1	chr1_53736552	0	53736552	T	C
1	chr1_53749165	0	53749165	A	T
1	chr1_53754252	0	53754252	A	C
1	chr1_53754613	0	53754613	C	G
1	chr1_53767590	0	53767590	C	T
1	chr1_53769161	0	53769161	T	C
1	chr1_53772179	0	53772179	T	A
1	chr1_53772922	0	53772922	T	C
1	chr1_53778745	0	53778745	A	C
1	chr1_53781585	0	53781585	C	A
1	chr1_53794679	0	53794679	T	C
1	chr1_53795104	0	53795104	A	G
1	chr1_53795109	0	53795109	C	T
1	chr1_53813838	0	53813838	T	A
1	chr1_53826463	0	53826463	G	A
1	chr1_53830984	0	53830984	T	C
1	chr1_53839927	0	53839927	C	T
1	chr1_53848162	0	53848162	A	G
1	chr1_53850031	0	53850031	G	A
1	chr1_53854231	0	53854231	G	A
1	chr1_53854569	0	53854569	T	C
1	chr1_53863578	0	53863578	C	T
1	chr1_53865620	0	53865620	G	A
1	chr1_53867794	0	53867794	C	T
1	chr1_53867861	0	53867861	T	C
1	chr1_53870316	0	53870316	G	A
1	chr1_53877140	0	53877140	G	T
1	chr1_53881333	0	53881333	A	G
1	chr1_53883845	0	53883845	A	G
1	chr1_53884999	0	53884999	C	T
1	chr1_53889773	0	53889773	G	A
1	chr1_53892376	0	53892376	A	G
1	chr1_53893314	0	53893314	T	C
1	chr1_53896287	0	53896287	G	A
1	chr1_53922781	0	53922781	A	G
1	chr1_53939043	0	53939043	A	C
1	chr1_53940288	0	53940288	G	T
1	chr1_53941051	0	53941051	G	T
1	chr1_53949630	0	53949630	G	A
1	chr1_53962043	0	53962043	T	C
1	chr1_53963929	0	53963929	G	A
1	chr1_53964324	0	53964324	C	T
1	chr1_53964894	0	53964894	A	G
1	chr1_53965057	0	53965057	C	T
1	chr1_53975062	0	53975062	T	G
1	chr1_53982613	0	53982613	C	G
1	chr1_53988346	0	53988346	C	T
1	chr1_53991524	0	53991524	A	G
1	chr1_53996720	0	53996720	T	C
1	chr1_53999642	0	53999642	C	T
1	chr1_54000308	0	54000308	T	A
1	chr1_54017450	0	54017450	G	C
1	chr1_54018278	0	54018278	T	C
1	chr1_54019741	0	54019741	C	T
1	chr1_54020017	0	54020017	C	A
1	chr1_54021144	0	54021144	A	G
1	chr1_54025983	0	54025983	T	C
1	chr1_54028842	0	54028842	G	T
1	chr1_54031226	0	54031226	C	T
1	chr1_54039125	0	54039125	A	C
1	chr1_54058144	0	54058144	T	G
1	chr1_54058179	0	54058179	T	C
1	chr1_54066286	0	54066286	C	T
1	chr1_54066446	0	54066446	T	C
1	chr1_54084972	0	54084972	G	A
1	chr1_54087031	0	54087031	C	T
1	chr1_54093576	0	54093576	T	C
1	chr1_54110390	0	54110390	A	G
1	chr1_54116086	0	54116086	A	C
1	chr1_54118891	0	54118891	C	A
1	chr1_54121763	0	54121763	A	T
1	chr1_54139567	0	54139567	T	G
1	chr1_54151325	0	54151325	G	A
1	chr1_54157818	0	54157818	T	C
1	chr1_54158317	0	54158317	G	T
1	chr1_54160592	0	54160592	T	C
1	chr1_54168024	0	54168024	A	G
1	chr1_54184002	0	54184002	T	C
1	chr1_54188849	0	54188849	A	G
1	chr1_54198236	0	54198236	T	C
1	chr1_54199859	0	54199859	G	A
1	chr1_54203925	0	54203925	G	A
1	chr1_54207124	0	54207124	A	T
1	chr1_54217110	0	54217110	A	G
1	chr1_54226543	0	54226543	C	T
1	chr1_54238121	0	54238121	A	G
1	chr1_54241680	0	54241680	T	A
1	chr1_54242350	0	54242350	G	C
1	chr1_54242719	0	54242719	C	G
1	chr1_54246323	0	54246323	C	T
1	chr1_54246378	0	54246378	A	G
1	chr1_54248661	0	54248661	T	A
1	chr1_54249711	0	54249711	G	A
1	chr1_54250409	0	54250409	G	A
1	chr1_54251199	0	54251199	A	C
1	chr1_54259328	0	54259328	T	C
1	chr1_54270189	0	54270189	T	A
1	chr1_54271779	0	54271779	C	G
1	chr1_54277775	0	54277775	C	A
1	chr1_54280087	0	54280087	A	C
1	chr1_54285048	0	54285048	A	G
1	chr1_54300413	0	54300413	A	G
1	chr1_54303124	0	54303124	A	T
1	chr1_54311283	0	54311283	C	T
1	chr1_54312507	0	54312507	G	C
1	chr1_54314522	0	54314522	A	G
1	chr1_54320565	0	54320565	T	C
1	chr1_54321080	0	54321080	T	A
1	chr1_54341263	0	54341263	T	C
1	chr1_54342358	0	54342358	C	T
1	chr1_54347146	0	54347146	T	C
1	chr1_54351958	0	54351958	C	G
1	chr1_54357668	0	54357668	G	A
1	chr1_54360708	0	54360708	C	T
1	chr1_54365555	0	54365555	A	G
1	chr1_54379286	0	54379286	A	G
1	chr1_54384740	0	54384740	C	G
1	chr1_54387828	0	54387828	A	G
1	chr1_54389797	0	54389797	G	A
1	chr1_54398747	0	54398747	A	G
1	chr1_54399864	0	54399864	T	C
1	chr1_54404439	0	54404439	T	C
1	chr1_54405501	0	54405501	C	A
1	chr1_54412542	0	54412542	G	A
1	chr1_54415689	0	54415689	C	T
1	chr1_54418623	0	54418623	C	A
1	chr1_54420111	0	54420111	A	G
1	chr1_54421194	0	54421194	T	C
1	chr1_54423353	0	54423353	T	C
1	chr1_54423678	0	54423678	T	C
1	chr1_54460350	0	54460350	G	A
1	chr1_54475872	0	54475872	A	G
1	chr1_54481597	0	54481597	G	A
1	chr1_54482097	0	54482097	T	G
1	chr1_54488008	0	54488008	G	A
1	chr1_54491519	0	54491519	C	T
1	chr1_54518549	0	54518549	G	A
1	chr1_54525836	0	54525836	G	A
1	chr1_54526096	0	54526096	A	G
1	chr1_54532512	0	54532512	A	G
1	chr1_54544512	0	54544512	T	A
1	chr1_54545176	0	54545176	A	G
1	chr1_54556939	0	54556939	C	G
1	chr1_54560385	0	54560385	G	A
1	chr1_54560466	0	54560466	T	C
1	chr1_54562170	0	54562170	C	T
1	chr1_54563482	0	54563482	T	C
1	chr1_54573862	0	54573862	C	A
1	chr1_54575582	0	54575582	G	T
1	chr1_54590007	0	54590007	A	G
1	chr1_54606014	0	54606014	A	T
1	chr1_54612169	0	54612169	C	T
1	chr1_54612439	0	54612439	C	G
1	chr1_54613029	0	54613029	A	G
1	chr1_54613476	0	54613476	C	T
1	chr1_54619322	0	54619322	G	A
1	chr1_54628458	0	54628458	C	T
1	chr1_54631541	0	54631541	G	A
1	chr1_54632961	0	54632961	G	C
1	chr1_54634602	0	54634602	A	C
1	chr1_54634618	0	54634618	C	T
1	chr1_54644855	0	54644855	C	T
1	chr1_54648021	0	54648021	T	C
1	chr1_54648111	0	54648111	G	C
1	chr1_54648171	0	54648171	T	C
1	chr1_54648590	0	54648590	C	T
1	chr1_54656492	0	54656492	T	C
1	chr1_54658793	0	54658793	A	C
1	chr1_54660868	0	54660868	A	G
1	chr1_54665279	0	54665279	A	G
1	chr1_54671262	0	54671262	G	A
1	chr1_54672869	0	54672869	G	T
1	chr1_54679689	0	54679689	T	C
1	chr1_54684350	0	54684350	C	T
1	chr1_54686119	0	54686119	C	T
1	chr1_54686206	0	54686206	C	T
1	chr1_54686428	0	54686428	T	C
1	chr1_54698830	0	54698830	G	A
1	chr1_54703399	0	54703399	G	A
1	chr1_54719886	0	54719886	T	C
1	chr1_54721711	0	54721711	C	A
1	chr1_54721719	0	54721719	A	G
1	chr1_54721930	0	54721930	G	C
1	chr1_54739015	0	54739015	G	A
1	chr1_54744316	0	54744316	C	A
1	chr1_54745856	0	54745856	A	G
1	chr1_54746721	0	54746721	G	T
1	chr1_54755859	0	54755859	T	C
1	chr1_54762512	0	54762512	A	G
1	chr1_54763471	0	54763471	G	A
1	chr1_54779570	0	54779570	A	C
1	chr1_54780655	0	54780655	G	A
1	chr1_54786091	0	54786091	A	G
1	chr1_54786881	0	54786881	G	A
1	chr1_54787650	0	54787650	G	T
1	chr1_54788488	0	54788488	T	G
1	chr1_54789722	0	54789722	T	A
1	chr1_54794280	0	54794280	A	T
1	chr1_54794312	0	54794312	G	A
1	chr1_54797525	0	54797525	C	T
1	chr1_54808446	0	54808446	A	G
1	chr1_54809461	0	54809461	T	G
1	chr1_54809699	0	54809699	C	T
1	chr1_54818815	0	54818815	C	A
1	chr1_54821090	0	54821090	A	G
1	chr1_54821855	0	54821855	A	G
1	chr1_54823130	0	54823130	C	T
1	chr1_54830832	0	54830832	A	G
1	chr1_54832881	0	54832881	G	A
1	chr1_54843487	0	54843487	G	T
1	chr1_54844314	0	54844314	C	G
1	chr1_54854653	0	54854653	G	T
1	chr1_54861072	0	54861072	T	C
1	chr1_54865787	0	54865787	G	A
1	chr1_54875693	0	54875693	G	A
1	chr1_54884450	0	54884450	C	T
1	chr1_54886236	0	54886236	T	C
1	chr1_54888770	0	54888770	T	C
1	chr1_54889413	0	54889413	T	C
1	chr1_54892248	0	54892248	A	G
1	chr1_54904477	0	54904477	T	C
1	chr1_54910727	0	54910727	G	A
1	chr1_54918370	0	54918370	A	T
1	chr1_54924339	0	54924339	T	C
1	chr1_54927515	0	54927515	G	C
1	chr1_54935109	0	54935109	T	C
1	chr1_54941386	0	54941386	A	C
1	chr1_54948448	0	54948448	A	C
1	chr1_54954211	0	54954211	C	T
1	chr1_54959028	0	54959028	T	C
1	chr1_54965454	0	54965454	G	C
1	chr1_54967019	0	54967019	C	T
1	chr1_54967219	0	54967219	A	C
1	chr1_54979446	0	54979446	T	C
1	chr1_54983514	0	54983514	T	G
1	chr1_54989709	0	54989709	G	C
1	chr1_54990227	0	54990227	T	C
1	chr1_54993044	0	54993044	T	C
1	chr1_54995528	0	54995528	A	G
1	chr1_55001775	0	55001775	G	A
1	chr1_55008582	0	55008582	A	G
1	chr1_55010547	0	55010547	G	T
1	chr1_55011187	0	55011187	C	A
1	chr1_55028244	0	55028244	C	G
1	chr1_55036765	0	55036765	A	G
1	chr1_55038983	0	55038983	G	A
1	chr1_55040416	0	55040416	G	A
1	chr1_55041109	0	55041109	A	G
1	chr1_55042076	0	55042076	A	T
1	chr1_55044466	0	55044466	C	T
1	chr1_55046169	0	55046169	T	C
1	chr1_55048999	0	55048999	T	C
1	chr1_55057032	0	55057032	T	A
1	chr1_55058824	0	55058824	C	A
1	chr1_55066255	0	55066255	A	G
1	chr1_55081742	0	55081742	G	A
1	chr1_55085996	0	55085996	T	C
1	chr1_55091614	0	55091614	C	T
1	chr1_55095566	0	55095566	T	C
1	chr1_55097323	0	55097323	T	C
1	chr1_55111268	0	55111268	A	G
1	chr1_55115132	0	55115132	C	A
1	chr1_55119870	0	55119870	T	C
1	chr1_55120213	0	55120213	T	A
1	chr1_55124703	0	55124703	C	T
1	chr1_55127045	0	55127045	A	G
1	chr1_55127953	0	55127953	T	C
1	chr1_55133301	0	55133301	A	G
1	chr1_55148760	0	55148760	T	C
1	chr1_55154401	0	55154401	T	C
1	chr1_55154646	0	55154646	A	G
1	chr1_55156775	0	55156775	A	G
1	chr1_55170512	0	55170512	C	T
1	chr1_55176625	0	55176625	A	C
1	chr1_55177337	0	55177337	T	C
1	chr1_55182798	0	55182798	G	C
1	chr1_55194012	0	55194012	A	G
1	chr1_55194726	0	55194726	C	T
1	chr1_55196057	0	55196057	A	G
1	chr1_55209659	0	55209659	C	T
1	chr1_55214817	0	55214817	G	A
1	chr1_55216160	0	55216160	G	A
1	chr1_55217341	0	55217341	G	A
1	chr1_55221598	0	55221598	C	T
1	chr1_55228659	0	55228659	C	T
1	chr1_55230058	0	55230058	A	C
1	chr1_55232161	0	55232161	T	C
1	chr1_55234784	0	55234784	C	T
1	chr1_55237006	0	55237006	C	T
1	chr1_55238067	0	55238067	A	G
1	chr1_55239332	0	55239332	T	C
1	chr1_55239414	0	55239414	A	C
1	chr1_55241511	0	55241511	T	G
1	chr1_55250996	0	55250996	G	T
1	chr1_55251734	0	55251734	C	T
1	chr1_55260453	0	55260453	T	G
1	chr1_55265852	0	55265852	A	G
1	chr1_55266148	0	55266148	C	T
1	chr1_55274995	0	55274995	C	G
1	chr1_55283842	0	55283842	G	T
1	chr1_55297144	0	55297144	T	C
1	chr1_55299875	0	55299875	A	G
1	chr1_55300272	0	55300272	A	G
1	chr1_55303132	0	55303132	T	A
1	chr1_55313675	0	55313675	T	G
1	chr1_55319155	0	55319155	G	A
1	chr1_55319658	0	55319658	T	C
1	chr1_55322223	0	55322223	G	T
1	chr1_55322758	0	55322758	G	C
1	chr1_55323996	0	55323996	A	G
1	chr1_55324905	0	55324905	G	C
1	chr1_55326529	0	55326529	G	T
1	chr1_55330222	0	55330222	T	G
1	chr1_55332178	0	55332178	C	G
1	chr1_55338376	0	55338376	A	T
1	chr1_55338403	0	55338403	T	C
1	chr1_55343169	0	55343169	A	G
1	chr1_55355940	0	55355940	C	T
1	chr1_55362875	0	55362875	T	C
1	chr1_55363779	0	55363779	T	G
1	chr1_55367241	0	55367241	T	C
1	chr1_55370655	0	55370655	G	A
1	chr1_55393285	0	55393285	C	A
1	chr1_55398678	0	55398678	G	A
1	chr1_55400311	0	55400311	G	A
1	chr1_55402714	0	55402714	A	G
1	chr1_55405793	0	55405793	G	T
1	chr1_55406204	0	55406204	A	G
1	chr1_55409045	0	55409045	C	G
1	chr1_55409269	0	55409269	T	C
1	chr1_55409820	0	55409820	G	A
1	chr1_55411173	0	55411173	T	C
1	chr1_55412171	0	55412171	T	A
1	chr1_55417534	0	55417534	A	G
1	chr1_55423743	0	55423743	C	A
1	chr1_55451355	0	55451355	G	A
1	chr1_55461212	0	55461212	T	G
1	chr1_55464270	0	55464270	C	G
1	chr1_55469877	0	55469877	C	A
1	chr1_55471881	0	55471881	A	G
1	chr1_55471892	0	55471892	A	T
1	chr1_55490164	0	55490164	T	C
1	chr1_55490897	0	55490897	A	G
1	chr1_55501172	0	55501172	T	C
1	chr1_55505397	0	55505397	T	C
1	chr1_55506700	0	55506700	C	T
1	chr1_55524744	0	55524744	C	T
1	chr1_55525143	0	55525143	A	G
1	chr1_55526654	0	55526654	T	C
1	chr1_55529774	0	55529774	A	G
1	chr1_55532553	0	55532553	T	C
1	chr1_55551987	0	55551987	T	C
1	chr1_55552253	0	55552253	C	G
1	chr1_55556757	0	55556757	A	C
1	chr1_55559624	0	55559624	A	G
1	chr1_55560177	0	55560177	A	T
1	chr1_55561179	0	55561179	A	G
1	chr1_55563811	0	55563811	G	C
1	chr1_55577535	0	55577535	A	G
1	chr1_55582944	0	55582944	T	G
1	chr1_55591358	0	55591358	C	A
1	chr1_55592153	0	55592153	G	A
1	chr1_55603503	0	55603503	T	C
1	chr1_55609181	0	55609181	C	G
1	chr1_55624845	0	55624845	C	T
1	chr1_55635268	0	55635268	T	C
1	chr1_55642508	0	55642508	C	T
1	chr1_55651221	0	55651221	C	T
1	chr1_55657278	0	55657278	T	C
1	chr1_55664318	0	55664318	G	T
1	chr1_55668783	0	55668783	C	T
1	chr1_55680328	0	55680328	A	G
1	chr1_55680653	0	55680653	A	G
1	chr1_55681543	0	55681543	C	T
1	chr1_55683367	0	55683367	C	A
1	chr1_55689699	0	55689699	G	T
1	chr1_55692628	0	55692628	G	A
1	chr1_55693376	0	55693376	T	C
1	chr1_55694041	0	55694041	A	G
1	chr1_55695524	0	55695524	T	A
1	chr1_55700736	0	55700736	G	A
1	chr1_55705609	0	55705609	C	T
1	chr1_55711203	0	55711203	C	A
1	chr1_55713127	0	55713127	A	C
1	chr1_55715893	0	55715893	A	G
1	chr1_55720181	0	55720181	C	T
1	chr1_55735634	0	55735634	C	T
1	chr1_55736037	0	55736037	G	T
1	chr1_55743722	0	55743722	C	G
1	chr1_55744162	0	55744162	A	G
1	chr1_55746380	0	55746380	T	C
1	chr1_55753058	0	55753058	G	A
1	chr1_55758338	0	55758338	A	G
1	chr1_55765284	0	55765284	C	T
1	chr1_55767376	0	55767376	A	G
1	chr1_55767767	0	55767767	T	C
1	chr1_55771096	0	55771096	C	G
1	chr1_55771236	0	55771236	T	A
1	chr1_55781616	0	55781616	T	C
1	chr1_55785656	0	55785656	C	G
1	chr1_55786357	0	55786357	C	T
1	chr1_55795931	0	55795931	A	G
1	chr1_55795959	0	55795959	T	C
1	chr1_55799348	0	55799348	A	G
1	chr1_55804020	0	55804020	A	G
1	chr1_55808122	0	55808122	A	G
1	chr1_55867681	0	55867681	T	G
1	chr1_55869222	0	55869222	T	A
1	chr1_55875452	0	55875452	T	C
1	chr1_55880042	0	55880042	T	C
1	chr1_55888787	0	55888787	A	G
1	chr1_55895470	0	55895470	A	C
1	chr1_55899522	0	55899522	T	C
1	chr1_55904482	0	55904482	T	C
1	chr1_55905283	0	55905283	A	C
1	chr1_55905391	0	55905391	G	C
1	chr1_55918660	0	55918660	A	G
1	chr1_55924082	0	55924082	T	C
1	chr1_55925070	0	55925070	T	C
1	chr1_55925693	0	55925693	C	T
1	chr1_55933049	0	55933049	C	T
1	chr1_55947933	0	55947933	C	A
1	chr1_55954827	0	55954827	C	T
1	chr1_55955184	0	55955184	G	A
1	chr1_55959155	0	55959155	C	T
1	chr1_55960983	0	55960983	C	T
1	chr1_55962145	0	55962145	C	T
1	chr1_55966052	0	55966052	A	G
1	chr1_55966462	0	55966462	C	A
1	chr1_55968150	0	55968150	C	A
1	chr1_55969666	0	55969666	T	G
1	chr1_55969960	0	55969960	A	G
1	chr1_55970725	0	55970725	G	C
1	chr1_55973545	0	55973545	C	A
1	chr1_55996053	0	55996053	A	G
1	chr1_55996433	0	55996433	C	A
1	chr1_55997722	0	55997722	C	T
1	chr1_55998374	0	55998374	C	T
1	chr1_55998519	0	55998519	C	T
1	chr1_56004745	0	56004745	C	T
1	chr1_56009892	0	56009892	T	C
1	chr1_56021986	0	56021986	G	T
1	chr1_56026211	0	56026211	T	C
1	chr1_56032876	0	56032876	G	A
1	chr1_56037123	0	56037123	C	T
1	chr1_56037421	0	56037421	T	C
1	chr1_56039254	0	56039254	C	T
1	chr1_56040677	0	56040677	A	G
1	chr1_56042576	0	56042576	A	G
1	chr1_56047264	0	56047264	C	T
1	chr1_56055499	0	56055499	A	G
1	chr1_56079664	0	56079664	G	A
1	chr1_56091427	0	56091427	G	A
1	chr1_56091491	0	56091491	T	C
1	chr1_56096037	0	56096037	G	C
1	chr1_56096632	0	56096632	C	T
1	chr1_56097527	0	56097527	A	G
1	chr1_56099967	0	56099967	C	T
1	chr1_56100418	0	56100418	C	A
1	chr1_56101685	0	56101685	G	A
1	chr1_56104458	0	56104458	A	G
1	chr1_56104802	0	56104802	T	G
1	chr1_56105460	0	56105460	C	A
1	chr1_56107554	0	56107554	A	G
1	chr1_56113288	0	56113288	C	T
1	chr1_56117326	0	56117326	A	G
1	chr1_56126684	0	56126684	C	T
1	chr1_56127830	0	56127830	C	T
1	chr1_56129463	0	56129463	A	G
1	chr1_56129464	0	56129464	A	G
1	chr1_56129822	0	56129822	C	T
1	chr1_56131443	0	56131443	G	T
1	chr1_56141963	0	56141963	C	T
1	chr1_56151362	0	56151362	C	G
1	chr1_56155627	0	56155627	A	G
1	chr1_56155883	0	56155883	G	A
1	chr1_56160828	0	56160828	T	C
1	chr1_56201698	0	56201698	C	T
1	chr1_56202076	0	56202076	T	C
1	chr1_56204868	0	56204868	A	G
1	chr1_56208185	0	56208185	T	C
1	chr1_56211972	0	56211972	T	G
1	chr1_56214840	0	56214840	A	G
1	chr1_56217659	0	56217659	A	G
1	chr1_56226878	0	56226878	G	C
1	chr1_56228568	0	56228568	C	T
1	chr1_56240050	0	56240050	T	G
1	chr1_56243763	0	56243763	C	A
1	chr1_56244206	0	56244206	T	C
1	chr1_56249058	0	56249058	A	G
1	chr1_56249242	0	56249242	T	C
1	chr1_56254114	0	56254114	A	G
1	chr1_56260843	0	56260843	C	T
1	chr1_56264526	0	56264526	T	C
1	chr1_56268950	0	56268950	C	T
1	chr1_56271960	0	56271960	T	C
1	chr1_56286880	0	56286880	A	T
1	chr1_56289019	0	56289019	A	G
1	chr1_56325115	0	56325115	G	A
1	chr1_56352150	0	56352150	G	A
1	chr1_56352758	0	56352758	A	G
1	chr1_56357283	0	56357283	G	A
1	chr1_56362259	0	56362259	G	C
1	chr1_56367671	0	56367671	A	G
1	chr1_56367898	0	56367898	T	C
1	chr1_56383961	0	56383961	T	C
1	chr1_56388546	0	56388546	A	T
1	chr1_56389786	0	56389786	C	G
1	chr1_56399202	0	56399202	C	T
1	chr1_56400787	0	56400787	C	T
1	chr1_56410722	0	56410722	G	A
1	chr1_56419872	0	56419872	A	G
1	chr1_56425238	0	56425238	G	C
1	chr1_56433436	0	56433436	T	C
1	chr1_56433773	0	56433773	G	A
1	chr1_56436437	0	56436437	A	G
1	chr1_56440664	0	56440664	A	G
1	chr1_56455021	0	56455021	G	T
1	chr1_56464548	0	56464548	C	T
1	chr1_56465211	0	56465211	T	C
1	chr1_56497062	0	56497062	C	A
1	chr1_56516930	0	56516930	A	G
1	chr1_56517655	0	56517655	G	C
1	chr1_56519683	0	56519683	T	A
1	chr1_56522244	0	56522244	C	T
1	chr1_56529257	0	56529257	G	C
1	chr1_56530725	0	56530725	T	C
1	chr1_56538632	0	56538632	C	T
1	chr1_56576863	0	56576863	G	A
1	chr1_56578055	0	56578055	A	G
1	chr1_56585937	0	56585937	G	A
1	chr1_56587072	0	56587072	C	G
1	chr1_56590324	0	56590324	G	A
1	chr1_56591146	0	56591146	T	C
1	chr1_56591829	0	56591829	T	C
1	chr1_56597754	0	56597754	G	A
1	chr1_56606617	0	56606617	C	T
1	chr1_56612688	0	56612688	G	T
1	chr1_56613120	0	56613120	C	T
1	chr1_56624643	0	56624643	C	T
1	chr1_56633457	0	56633457	T	G
1	chr1_56640889	0	56640889	G	C
1	chr1_56662240	0	56662240	C	T
1	chr1_56662314	0	56662314	T	C
1	chr1_56665291	0	56665291	T	C
1	chr1_56665673	0	56665673	T	C
1	chr1_56673008	0	56673008	T	C
1	chr1_56673444	0	56673444	G	T
1	chr1_56673744	0	56673744	T	G
1	chr1_56675790	0	56675790	C	A
1	chr1_56690904	0	56690904	C	G
1	chr1_56700555	0	56700555	T	C
1	chr1_56708667	0	56708667	G	T
1	chr1_56714840	0	56714840	T	C
1	chr1_56723839	0	56723839	C	T
1	chr1_56730979	0	56730979	A	G
1	chr1_56739129	0	56739129	T	C
1	chr1_56747656	0	56747656	T	C
1	chr1_56750473	0	56750473	G	C
1	chr1_56754200	0	56754200	G	A
1	chr1_56773315	0	56773315	C	T
1	chr1_56778816	0	56778816	A	G
1	chr1_56784555	0	56784555	C	T
1	chr1_56799251	0	56799251	T	A
1	chr1_56805322	0	56805322	T	C
1	chr1_56808484	0	56808484	C	T
1	chr1_56813014	0	56813014	A	G
1	chr1_56818608	0	56818608	A	G
1	chr1_56830595	0	56830595	T	C
1	chr1_56832196	0	56832196	C	G
1	chr1_56833500	0	56833500	T	C
1	chr1_56836229	0	56836229	C	T
1	chr1_56841429	0	56841429	C	G
1	chr1_56870875	0	56870875	G	A
1	chr1_56871943	0	56871943	G	A
1	chr1_56891136	0	56891136	T	A
1	chr1_56891180	0	56891180	G	A
1	chr1_56895563	0	56895563	G	C
1	chr1_56902953	0	56902953	G	C
1	chr1_56903709	0	56903709	T	C
1	chr1_56915437	0	56915437	C	T
1	chr1_56919868	0	56919868	A	G
1	chr1_56922801	0	56922801	G	A
1	chr1_56934065	0	56934065	A	T
1	chr1_56935140	0	56935140	G	C
1	chr1_56936821	0	56936821	A	G
1	chr1_56942041	0	56942041	G	A
1	chr1_56943324	0	56943324	G	A
1	chr1_56946642	0	56946642	C	G
1	chr1_56949789	0	56949789	T	A
1	chr1_56968515	0	56968515	G	A
1	chr1_56968851	0	56968851	C	T
1	chr1_56969633	0	56969633	T	A
1	chr1_56970728	0	56970728	T	C
1	chr1_56982394	0	56982394	T	C
1	chr1_56983444	0	56983444	G	A
1	chr1_56993354	0	56993354	G	T
1	chr1_56997066	0	56997066	C	T
1	chr1_57003784	0	57003784	G	T
1	chr1_57006057	0	57006057	C	T
1	chr1_57011006	0	57011006	G	T
1	chr1_57012912	0	57012912	C	T
1	chr1_57018686	0	57018686	G	A
1	chr1_57028262	0	57028262	T	C
1	chr1_57032938	0	57032938	C	G
1	chr1_57043449	0	57043449	T	G
1	chr1_57045056	0	57045056	C	T
1	chr1_57049440	0	57049440	T	C
1	chr1_57052127	0	57052127	G	T
1	chr1_57056075	0	57056075	G	A
1	chr1_57056406	0	57056406	C	A
1	chr1_57057779	0	57057779	A	C
1	chr1_57071530	0	57071530	T	C
1	chr1_57087066	0	57087066	T	C
1	chr1_57092435	0	57092435	A	G
1	chr1_57102466	0	57102466	G	A
1	chr1_57103936	0	57103936	C	T
1	chr1_57121026	0	57121026	A	C
1	chr1_57121340	0	57121340	C	T
1	chr1_57121950	0	57121950	C	G
1	chr1_57126239	0	57126239	C	A
1	chr1_57126904	0	57126904	A	C
1	chr1_57127543	0	57127543	C	T
1	chr1_57130523	0	57130523	C	T
1	chr1_57138892	0	57138892	A	G
1	chr1_57141801	0	57141801	T	C
1	chr1_57159714	0	57159714	C	A
1	chr1_57168477	0	57168477	C	T
1	chr1_57170076	0	57170076	G	A
1	chr1_57171409	0	57171409	T	C
1	chr1_57175839	0	57175839	G	A
1	chr1_57178995	0	57178995	A	G
1	chr1_57187570	0	57187570	A	G
1	chr1_57187892	0	57187892	A	G
1	chr1_57188524	0	57188524	G	A
1	chr1_57190375	0	57190375	T	C
1	chr1_57191916	0	57191916	C	G
1	chr1_57195609	0	57195609	G	A
1	chr1_57202736	0	57202736	C	T
1	chr1_57202805	0	57202805	T	G
1	chr1_57208181	0	57208181	T	C
1	chr1_57218577	0	57218577	G	A
1	chr1_57220840	0	57220840	A	G
1	chr1_57228029	0	57228029	C	T
1	chr1_57235072	0	57235072	G	A
1	chr1_57242191	0	57242191	A	C
1	chr1_57246541	0	57246541	T	C
1	chr1_57254649	0	57254649	A	G
1	chr1_57258219	0	57258219	A	G
1	chr1_57261543	0	57261543	T	C
1	chr1_57270026	0	57270026	A	C
1	chr1_57272867	0	57272867	G	A
1	chr1_57283349	0	57283349	T	A
1	chr1_57286658	0	57286658	A	G
1	chr1_57288776	0	57288776	C	G
1	chr1_57304452	0	57304452	T	C
1	chr1_57307254	0	57307254	T	C
1	chr1_57309526	0	57309526	T	C
1	chr1_57311311	0	57311311	T	G
1	chr1_57312146	0	57312146	G	T
1	chr1_57315084	0	57315084	A	G
1	chr1_57329085	0	57329085	T	C
1	chr1_57329162	0	57329162	C	T
1	chr1_57330068	0	57330068	G	T
1	chr1_57337011	0	57337011	G	A
1	chr1_57340920	0	57340920	C	A
1	chr1_57341910	0	57341910	T	A
1	chr1_57346859	0	57346859	G	T
1	chr1_57349650	0	57349650	T	C
1	chr1_57350700	0	57350700	C	T
1	chr1_57354369	0	57354369	C	T
1	chr1_57368054	0	57368054	A	G
1	chr1_57370490	0	57370490	T	G
1	chr1_57370928	0	57370928	G	A
1	chr1_57372212	0	57372212	G	A
1	chr1_57382011	0	57382011	C	T
1	chr1_57386248	0	57386248	G	A
1	chr1_57386970	0	57386970	G	A
1	chr1_57392138	0	57392138	C	A
1	chr1_57392850	0	57392850	C	T
1	chr1_57408293	0	57408293	A	C
1	chr1_57411338	0	57411338	C	G
1	chr1_57411930	0	57411930	G	A
1	chr1_57414168	0	57414168	G	A
1	chr1_57421009	0	57421009	T	C
1	chr1_57423606	0	57423606	T	C
1	chr1_57429972	0	57429972	C	A
1	chr1_57430169	0	57430169	A	C
1	chr1_57432365	0	57432365	C	A
1	chr1_57437963	0	57437963	G	A
1	chr1_57443124	0	57443124	A	G
1	chr1_57444479	0	57444479	T	C
1	chr1_57448273	0	57448273	G	A
1	chr1_57450847	0	57450847	G	A
1	chr1_57453438	0	57453438	G	A
1	chr1_57454407	0	57454407	C	T
1	chr1_57455055	0	57455055	C	T
1	chr1_57458292	0	57458292	G	A
1	chr1_57458742	0	57458742	G	C
1	chr1_57460418	0	57460418	T	C
1	chr1_57462245	0	57462245	A	C
1	chr1_57462644	0	57462644	A	G
1	chr1_57473752	0	57473752	C	T
1	chr1_57474578	0	57474578	T	C
1	chr1_57476361	0	57476361	C	T
1	chr1_57478507	0	57478507	C	T
1	chr1_57478654	0	57478654	G	T
1	chr1_57482614	0	57482614	A	G
1	chr1_57483978	0	57483978	C	G
1	chr1_57485612	0	57485612	A	G
1	chr1_57486160	0	57486160	C	T
1	chr1_57489193	0	57489193	T	C
1	chr1_57490724	0	57490724	T	A
1	chr1_57509298	0	57509298	T	G
1	chr1_57518953	0	57518953	A	C
1	chr1_57529170	0	57529170	C	G
1	chr1_57536055	0	57536055	T	C
1	chr1_57546401	0	57546401	G	A
1	chr1_57547000	0	57547000	T	C
1	chr1_57549541	0	57549541	A	G
1	chr1_57550544	0	57550544	G	A
1	chr1_57556949	0	57556949	A	G
1	chr1_57561550	0	57561550	C	G
1	chr1_57561755	0	57561755	G	C
1	chr1_57565467	0	57565467	G	T
1	chr1_57566549	0	57566549	T	C
1	chr1_57574957	0	57574957	A	G
1	chr1_57577019	0	57577019	C	T
1	chr1_57577961	0	57577961	G	C
1	chr1_57580220	0	57580220	A	C
1	chr1_57580719	0	57580719	A	G
1	chr1_57587739	0	57587739	T	C
1	chr1_57588954	0	57588954	T	C
1	chr1_57589332	0	57589332	C	T
1	chr1_57593640	0	57593640	T	C
1	chr1_57594181	0	57594181	C	T
1	chr1_57594997	0	57594997	C	T
1	chr1_57595319	0	57595319	C	T
1	chr1_57596696	0	57596696	T	C
1	chr1_57596944	0	57596944	T	G
1	chr1_57598648	0	57598648	T	C
1	chr1_57600052	0	57600052	G	A
1	chr1_57605714	0	57605714	T	A
1	chr1_57608207	0	57608207	C	A
1	chr1_57609214	0	57609214	G	A
1	chr1_57609681	0	57609681	G	A
1	chr1_57612070	0	57612070	T	C
1	chr1_57620428	0	57620428	A	G
1	chr1_57628629	0	57628629	A	G
1	chr1_57629669	0	57629669	C	T
1	chr1_57630991	0	57630991	C	T
1	chr1_57631639	0	57631639	T	C
1	chr1_57635753	0	57635753	T	C
1	chr1_57636209	0	57636209	A	G
1	chr1_57639649	0	57639649	G	T
1	chr1_57641832	0	57641832	T	C
1	chr1_57642634	0	57642634	A	G
1	chr1_57642747	0	57642747	T	C
1	chr1_57647728	0	57647728	T	C
1	chr1_57649476	0	57649476	A	G
1	chr1_57655989	0	57655989	A	G
1	chr1_57656759	0	57656759	A	G
1	chr1_57659651	0	57659651	T	C
1	chr1_57667396	0	57667396	A	G
1	chr1_57671190	0	57671190	G	A
1	chr1_57680938	0	57680938	T	C
1	chr1_57684875	0	57684875	G	A
1	chr1_57687101	0	57687101	C	G
1	chr1_57689765	0	57689765	G	A
1	chr1_57692314	0	57692314	A	G
1	chr1_57693155	0	57693155	T	C
1	chr1_57696429	0	57696429	A	G
1	chr1_57697038	0	57697038	G	A
1	chr1_57697126	0	57697126	A	G
1	chr1_57701225	0	57701225	G	A
1	chr1_57706125	0	57706125	C	T
1	chr1_57707730	0	57707730	C	T
1	chr1_57708632	0	57708632	T	C
1	chr1_57709200	0	57709200	C	A
1	chr1_57711906	0	57711906	T	C
1	chr1_57712894	0	57712894	C	G
1	chr1_57722304	0	57722304	T	C
1	chr1_57730849	0	57730849	C	T
1	chr1_57731156	0	57731156	T	C
1	chr1_57738108	0	57738108	T	G
1	chr1_57745172	0	57745172	T	G
1	chr1_57750256	0	57750256	A	G
1	chr1_57750959	0	57750959	C	A
1	chr1_57756488	0	57756488	T	C
1	chr1_57761192	0	57761192	A	G
1	chr1_57761543	0	57761543	T	G
1	chr1_57761899	0	57761899	C	T
1	chr1_57765260	0	57765260	A	G
1	chr1_57766423	0	57766423	G	C
1	chr1_57768885	0	57768885	C	T
1	chr1_57773420	0	57773420	C	G
1	chr1_57774051	0	57774051	G	A
1	chr1_57774642	0	57774642	T	A
1	chr1_57788418	0	57788418	T	C
1	chr1_57790969	0	57790969	A	G
1	chr1_57793106	0	57793106	T	C
1	chr1_57797950	0	57797950	A	G
1	chr1_57798101	0	57798101	G	A
1	chr1_57805009	0	57805009	A	G
1	chr1_57811307	0	57811307	T	C
1	chr1_57813052	0	57813052	G	A
1	chr1_57817420	0	57817420	A	G
1	chr1_57818275	0	57818275	G	A
1	chr1_57819894	0	57819894	T	C
1	chr1_57831080	0	57831080	A	G
1	chr1_57841109	0	57841109	A	G
1	chr1_57843396	0	57843396	C	G
1	chr1_57844122	0	57844122	T	C
1	chr1_57844944	0	57844944	A	G
1	chr1_57845349	0	57845349	T	G
1	chr1_57848489	0	57848489	G	T
1	chr1_57854064	0	57854064	A	G
1	chr1_57860043	0	57860043	C	T
1	chr1_57866782	0	57866782	T	C
1	chr1_57867781	0	57867781	T	C
1	chr1_57870602	0	57870602	C	T
1	chr1_57870895	0	57870895	A	C
1	chr1_57875523	0	57875523	T	G
1	chr1_57876987	0	57876987	A	G
1	chr1_57881908	0	57881908	G	T
1	chr1_57886843	0	57886843	A	G
1	chr1_57890061	0	57890061	T	C
1	chr1_57890201	0	57890201	C	T
1	chr1_57894594	0	57894594	T	C
1	chr1_57899566	0	57899566	G	A
1	chr1_57900169	0	57900169	T	C
1	chr1_57905432	0	57905432	A	G
1	chr1_57906694	0	57906694	C	T
1	chr1_57908388	0	57908388	T	C
1	chr1_57916323	0	57916323	G	A
1	chr1_57921073	0	57921073	T	C
1	chr1_57923681	0	57923681	C	A
1	chr1_57928102	0	57928102	A	G
1	chr1_57928463	0	57928463	C	T
1	chr1_57928614	0	57928614	G	T
1	chr1_57931329	0	57931329	A	G
1	chr1_57931827	0	57931827	T	C
1	chr1_57932718	0	57932718	G	A
1	chr1_57933480	0	57933480	G	A
1	chr1_57940882	0	57940882	A	G
1	chr1_57947950	0	57947950	C	T
1	chr1_57948061	0	57948061	G	A
1	chr1_57948916	0	57948916	C	T
1	chr1_57950216	0	57950216	G	A
1	chr1_57953952	0	57953952	T	G
1	chr1_57965468	0	57965468	A	G
1	chr1_57970616	0	57970616	G	A
1	chr1_57979371	0	57979371	A	T
1	chr1_57979731	0	57979731	A	T
1	chr1_57981056	0	57981056	A	G
1	chr1_57984274	0	57984274	G	C
1	chr1_57986937	0	57986937	T	C
1	chr1_57995889	0	57995889	T	C
1	chr1_57996388	0	57996388	G	A
1	chr1_57999546	0	57999546	G	A
1	chr1_58009331	0	58009331	G	C
1	chr1_58010818	0	58010818	T	C
1	chr1_58014952	0	58014952	T	C
1	chr1_58022620	0	58022620	A	G
1	chr1_58024135	0	58024135	C	A
1	chr1_58027014	0	58027014	T	C
1	chr1_58027939	0	58027939	A	G
1	chr1_58029058	0	58029058	T	C
1	chr1_58035394	0	58035394	C	T
1	chr1_58039522	0	58039522	A	G
1	chr1_58042472	0	58042472	T	C
1	chr1_58045043	0	58045043	C	A
1	chr1_58045728	0	58045728	G	A
1	chr1_58049993	0	58049993	C	T
1	chr1_58050198	0	58050198	A	C
1	chr1_58050917	0	58050917	T	C
1	chr1_58052332	0	58052332	A	G
1	chr1_58055246	0	58055246	A	G
1	chr1_58062938	0	58062938	G	A
1	chr1_58069368	0	58069368	A	G
1	chr1_58077681	0	58077681	G	A
1	chr1_58082015	0	58082015	C	G
1	chr1_58084022	0	58084022	T	C
1	chr1_58087829	0	58087829	G	A
1	chr1_58091312	0	58091312	A	G
1	chr1_58098973	0	58098973	A	G
1	chr1_58100217	0	58100217	T	G
1	chr1_58100794	0	58100794	G	A
1	chr1_58102012	0	58102012	T	C
1	chr1_58110982	0	58110982	C	T
1	chr1_58113209	0	58113209	T	G
1	chr1_58127814	0	58127814	T	C
1	chr1_58132499	0	58132499	A	G
1	chr1_58147496	0	58147496	C	T
1	chr1_58155255	0	58155255	T	C
1	chr1_58155633	0	58155633	G	A
1	chr1_58158918	0	58158918	A	G
1	chr1_58159070	0	58159070	T	G
1	chr1_58161848	0	58161848	C	T
1	chr1_58164557	0	58164557	G	A
1	chr1_58166329	0	58166329	A	G
1	chr1_58183170	0	58183170	G	A
1	chr1_58183939	0	58183939	A	G
1	chr1_58186118	0	58186118	C	A
1	chr1_58190910	0	58190910	G	C
1	chr1_58191793	0	58191793	C	G
1	chr1_58193511	0	58193511	T	C
1	chr1_58197600	0	58197600	T	C
1	chr1_58200167	0	58200167	T	C
1	chr1_58203840	0	58203840	C	T
1	chr1_58204212	0	58204212	G	A
1	chr1_58205259	0	58205259	G	A
1	chr1_58206182	0	58206182	A	G
1	chr1_58214245	0	58214245	T	C
1	chr1_58223619	0	58223619	G	A
1	chr1_58224995	0	58224995	A	G
1	chr1_58238055	0	58238055	C	T
1	chr1_58239531	0	58239531	G	T
1	chr1_58252417	0	58252417	C	G
1	chr1_58257339	0	58257339	T	C
1	chr1_58289072	0	58289072	T	C
1	chr1_58291761	0	58291761	C	T
1	chr1_58292613	0	58292613	A	C
1	chr1_58296176	0	58296176	C	G
1	chr1_58302931	0	58302931	C	T
1	chr1_58307864	0	58307864	G	C
1	chr1_58312771	0	58312771	A	G
1	chr1_58319746	0	58319746	C	A
1	chr1_58327320	0	58327320	T	C
1	chr1_58337332	0	58337332	C	A
1	chr1_58337580	0	58337580	T	C
1	chr1_58349444	0	58349444	A	G
1	chr1_58360461	0	58360461	C	G
1	chr1_58360510	0	58360510	G	A
1	chr1_58381399	0	58381399	C	T
1	chr1_58381424	0	58381424	C	T
1	chr1_58384302	0	58384302	T	C
1	chr1_58398363	0	58398363	G	C
1	chr1_58399070	0	58399070	T	C
1	chr1_58404187	0	58404187	T	C
1	chr1_58405067	0	58405067	T	C
1	chr1_58408553	0	58408553	A	C
1	chr1_58412735	0	58412735	T	C
1	chr1_58412793	0	58412793	T	C
1	chr1_58413838	0	58413838	T	C
1	chr1_58419492	0	58419492	G	C
1	chr1_58420993	0	58420993	A	G
1	chr1_58423038	0	58423038	G	C
1	chr1_58423295	0	58423295	C	T
1	chr1_58424454	0	58424454	A	G
1	chr1_58437553	0	58437553	T	G
1	chr1_58439615	0	58439615	T	C
1	chr1_58440220	0	58440220	C	G
1	chr1_58444178	0	58444178	C	T
1	chr1_58445252	0	58445252	C	T
1	chr1_58446082	0	58446082	G	A
1	chr1_58447115	0	58447115	G	A
1	chr1_58447359	0	58447359	T	C
1	chr1_58461950	0	58461950	T	C
1	chr1_58463053	0	58463053	C	G
1	chr1_58463590	0	58463590	T	C
1	chr1_58464221	0	58464221	G	A
1	chr1_58468637	0	58468637	A	G
1	chr1_58473137	0	58473137	G	C
1	chr1_58478857	0	58478857	G	A
1	chr1_58483426	0	58483426	T	C
1	chr1_58493619	0	58493619	C	G
1	chr1_58496510	0	58496510	T	A
1	chr1_58499193	0	58499193	C	G
1	chr1_58504448	0	58504448	A	G
1	chr1_58505019	0	58505019	T	C
1	chr1_58507242	0	58507242	T	C
1	chr1_58522828	0	58522828	C	T
1	chr1_58527424	0	58527424	T	G
1	chr1_58534699	0	58534699	C	G
1	chr1_58537068	0	58537068	C	A
1	chr1_58542068	0	58542068	T	C
1	chr1_58549339	0	58549339	G	A
1	chr1_58567921	0	58567921	A	G
1	chr1_58572052	0	58572052	G	T
1	chr1_58577653	0	58577653	A	G
1	chr1_58579516	0	58579516	G	A
1	chr1_58584640	0	58584640	T	C
1	chr1_58591579	0	58591579	G	A
1	chr1_58593182	0	58593182	T	C
1	chr1_58602651	0	58602651	G	A
1	chr1_58615398	0	58615398	T	C
1	chr1_58633606	0	58633606	A	G
1	chr1_58634525	0	58634525	T	C
1	chr1_58651745	0	58651745	G	A
1	chr1_58658581	0	58658581	C	T
1	chr1_58660222	0	58660222	G	A
1	chr1_58663025	0	58663025	A	C
1	chr1_58664157	0	58664157	G	A
1	chr1_58670056	0	58670056	T	C
1	chr1_58677106	0	58677106	G	A
1	chr1_58681444	0	58681444	A	C
1	chr1_58688058	0	58688058	C	A
1	chr1_58692242	0	58692242	C	T
1	chr1_58693930	0	58693930	G	A
1	chr1_58696331	0	58696331	A	G
1	chr1_58702734	0	58702734	T	C
1	chr1_58708943	0	58708943	C	G
1	chr1_58711606	0	58711606	T	G
1	chr1_58711991	0	58711991	T	C
1	chr1_58720787	0	58720787	C	T
1	chr1_58728016	0	58728016	T	C
1	chr1_58731669	0	58731669	A	T
1	chr1_58738014	0	58738014	A	G
1	chr1_58742121	0	58742121	A	G
1	chr1_58743918	0	58743918	C	A
1	chr1_58744951	0	58744951	C	A
1	chr1_58745641	0	58745641	C	T
1	chr1_58752352	0	58752352	T	G
1	chr1_58753133	0	58753133	G	A
1	chr1_58756627	0	58756627	C	A
1	chr1_58766628	0	58766628	C	T
1	chr1_58768633	0	58768633	C	G
1	chr1_58769446	0	58769446	T	C
1	chr1_58773242	0	58773242	A	G
1	chr1_58776405	0	58776405	C	G
1	chr1_58780570	0	58780570	C	G
1	chr1_58780639	0	58780639	G	A
1	chr1_58796173	0	58796173	T	A
1	chr1_58798187	0	58798187	C	G
1	chr1_58813109	0	58813109	A	G
1	chr1_58814049	0	58814049	A	G
1	chr1_58816681	0	58816681	C	T
1	chr1_58830216	0	58830216	G	A
1	chr1_58833158	0	58833158	A	G
1	chr1_58835340	0	58835340	T	C
1	chr1_58835907	0	58835907	C	G
1	chr1_58836357	0	58836357	T	C
1	chr1_58838333	0	58838333	A	G
1	chr1_58841591	0	58841591	G	A
1	chr1_58844253	0	58844253	A	G
1	chr1_58849457	0	58849457	G	A
1	chr1_58862333	0	58862333	A	G
1	chr1_58865794	0	58865794	G	T
1	chr1_58876972	0	58876972	A	G
1	chr1_58889455	0	58889455	A	C
1	chr1_58889746	0	58889746	G	A
1	chr1_58895593	0	58895593	T	C
1	chr1_58897727	0	58897727	C	G
1	chr1_58904308	0	58904308	T	G
1	chr1_58905041	0	58905041	G	T
1	chr1_58913116	0	58913116	T	C
1	chr1_58935271	0	58935271	G	T
1	chr1_58946836	0	58946836	G	T
1	chr1_58949448	0	58949448	G	A
1	chr1_58959187	0	58959187	C	T
1	chr1_58963898	0	58963898	C	T
1	chr1_58964285	0	58964285	C	A
1	chr1_58966132	0	58966132	T	C
1	chr1_58976854	0	58976854	T	G
1	chr1_58977437	0	58977437	G	A
1	chr1_58981306	0	58981306	T	C
1	chr1_58981650	0	58981650	T	C
1	chr1_58982721	0	58982721	T	C
1	chr1_58987145	0	58987145	A	C
1	chr1_58987542	0	58987542	T	C
1	chr1_58989068	0	58989068	A	C
1	chr1_58992753	0	58992753	T	C
1	chr1_59003931	0	59003931	T	C
1	chr1_59005796	0	59005796	G	A
1	chr1_59006268	0	59006268	T	C
1	chr1_59007252	0	59007252	C	G
1	chr1_59009085	0	59009085	A	G
1	chr1_59009521	0	59009521	T	G
1	chr1_59019102	0	59019102	T	G
1	chr1_59028449	0	59028449	T	C
1	chr1_59034256	0	59034256	T	G
1	chr1_59042704	0	59042704	T	C
1	chr1_59044144	0	59044144	A	C
1	chr1_59044413	0	59044413	G	A
1	chr1_59046118	0	59046118	T	C
1	chr1_59048000	0	59048000	A	G
1	chr1_59052775	0	59052775	G	A
1	chr1_59055342	0	59055342	G	T
1	chr1_59063801	0	59063801	T	C
1	chr1_59071578	0	59071578	G	C
1	chr1_59078661	0	59078661	G	A
1	chr1_59080703	0	59080703	G	A
1	chr1_59083157	0	59083157	T	C
1	chr1_59088588	0	59088588	G	A
1	chr1_59092675	0	59092675	C	T
1	chr1_59092858	0	59092858	C	G
1	chr1_59094706	0	59094706	T	C
1	chr1_59096694	0	59096694	A	G
1	chr1_59099769	0	59099769	C	G
1	chr1_59100690	0	59100690	A	G
1	chr1_59104149	0	59104149	C	T
1	chr1_59117242	0	59117242	A	G
1	chr1_59134082	0	59134082	C	T
1	chr1_59137131	0	59137131	T	A
1	chr1_59143371	0	59143371	C	T
1	chr1_59145121	0	59145121	C	T
1	chr1_59152216	0	59152216	T	C
1	chr1_59152877	0	59152877	A	G
1	chr1_59154279	0	59154279	G	C
1	chr1_59154714	0	59154714	T	C
1	chr1_59161723	0	59161723	G	A
1	chr1_59172598	0	59172598	G	A
1	chr1_59182897	0	59182897	A	T
1	chr1_59183535	0	59183535	T	G
1	chr1_59184648	0	59184648	A	G
1	chr1_59184849	0	59184849	T	A
1	chr1_59185618	0	59185618	T	C
1	chr1_59186935	0	59186935	T	C
1	chr1_59188374	0	59188374	A	G
1	chr1_59192033	0	59192033	A	G
1	chr1_59194307	0	59194307	T	C
1	chr1_59213671	0	59213671	T	C
1	chr1_59217152	0	59217152	C	T
1	chr1_59229232	0	59229232	A	G
1	chr1_59231447	0	59231447	G	C
1	chr1_59242933	0	59242933	G	C
1	chr1_59242994	0	59242994	A	C
1	chr1_59243914	0	59243914	G	A
1	chr1_59250811	0	59250811	G	A
1	chr1_59252260	0	59252260	G	C
1	chr1_59253949	0	59253949	C	G
1	chr1_59255451	0	59255451	A	T
1	chr1_59259146	0	59259146	C	A
1	chr1_59265973	0	59265973	A	G
1	chr1_59268958	0	59268958	T	C
1	chr1_59276434	0	59276434	G	C
1	chr1_59277352	0	59277352	G	A
1	chr1_59279585	0	59279585	A	G
1	chr1_59280047	0	59280047	A	G
1	chr1_59285268	0	59285268	A	C
1	chr1_59288950	0	59288950	T	G
1	chr1_59289647	0	59289647	C	G
1	chr1_59294311	0	59294311	T	C
1	chr1_59295106	0	59295106	A	G
1	chr1_59300116	0	59300116	T	C
1	chr1_59305936	0	59305936	T	C
1	chr1_59306731	0	59306731	T	C
1	chr1_59307694	0	59307694	G	A
1	chr1_59311167	0	59311167	A	G
1	chr1_59312213	0	59312213	A	G
1	chr1_59315271	0	59315271	A	G
1	chr1_59326659	0	59326659	A	G
1	chr1_59340497	0	59340497	G	A
1	chr1_59342265	0	59342265	G	A
1	chr1_59348115	0	59348115	C	G
1	chr1_59351514	0	59351514	C	A
1	chr1_59354976	0	59354976	T	C
1	chr1_59356091	0	59356091	G	T
1	chr1_59363804	0	59363804	A	G
1	chr1_59375613	0	59375613	C	G
1	chr1_59379303	0	59379303	A	G
1	chr1_59380100	0	59380100	A	G
1	chr1_59381186	0	59381186	C	T
1	chr1_59399094	0	59399094	T	C
1	chr1_59399359	0	59399359	G	C
1	chr1_59403736	0	59403736	T	C
1	chr1_59404990	0	59404990	G	A
1	chr1_59406125	0	59406125	C	G
1	chr1_59407916	0	59407916	A	G
1	chr1_59408240	0	59408240	T	C
1	chr1_59413813	0	59413813	T	C
1	chr1_59416913	0	59416913	T	C
1	chr1_59425166	0	59425166	A	G
1	chr1_59427052	0	59427052	G	A
1	chr1_59427575	0	59427575	G	A
1	chr1_59428496	0	59428496	C	G
1	chr1_59436330	0	59436330	T	C
1	chr1_59438650	0	59438650	G	A
1	chr1_59439351	0	59439351	T	C
1	chr1_59443114	0	59443114	A	T
1	chr1_59444426	0	59444426	A	G
1	chr1_59445079	0	59445079	A	G
1	chr1_59445358	0	59445358	G	T
1	chr1_59448910	0	59448910	T	C
1	chr1_59453568	0	59453568	C	T
1	chr1_59459895	0	59459895	A	G
1	chr1_59465220	0	59465220	A	G
1	chr1_59475584	0	59475584	G	A
1	chr1_59477016	0	59477016	C	T
1	chr1_59480566	0	59480566	A	G
1	chr1_59485056	0	59485056	A	G
1	chr1_59487694	0	59487694	T	C
1	chr1_59487738	0	59487738	C	T
1	chr1_59491795	0	59491795	A	G
1	chr1_59498429	0	59498429	C	T
1	chr1_59501115	0	59501115	T	C
1	chr1_59501967	0	59501967	G	T
1	chr1_59507555	0	59507555	T	C
1	chr1_59512190	0	59512190	T	C
1	chr1_59514715	0	59514715	C	A
1	chr1_59519054	0	59519054	T	C
1	chr1_59528810	0	59528810	T	C
1	chr1_59532608	0	59532608	T	C
1	chr1_59535399	0	59535399	G	A
1	chr1_59536595	0	59536595	T	G
1	chr1_59536805	0	59536805	T	C
1	chr1_59544128	0	59544128	C	G
1	chr1_59545123	0	59545123	C	G
1	chr1_59560154	0	59560154	A	G
1	chr1_59565366	0	59565366	A	G
1	chr1_59569664	0	59569664	T	C
1	chr1_59573131	0	59573131	C	T
1	chr1_59575254	0	59575254	T	A
1	chr1_59576162	0	59576162	A	G
1	chr1_59576681	0	59576681	C	A
1	chr1_59578719	0	59578719	T	C
1	chr1_59579872	0	59579872	A	T
1	chr1_59581061	0	59581061	C	G
1	chr1_59582114	0	59582114	G	A
1	chr1_59604999	0	59604999	A	G
1	chr1_59606843	0	59606843	C	T
1	chr1_59607041	0	59607041	G	C
1	chr1_59611596	0	59611596	T	C
1	chr1_59620145	0	59620145	G	A
1	chr1_59621367	0	59621367	G	A
1	chr1_59629633	0	59629633	T	C
1	chr1_59632101	0	59632101	G	A
1	chr1_59654721	0	59654721	C	T
1	chr1_59658432	0	59658432	G	A
1	chr1_59661325	0	59661325	A	G
1	chr1_59661865	0	59661865	C	T
1	chr1_59662688	0	59662688	T	C
1	chr1_59668481	0	59668481	T	C
1	chr1_59668670	0	59668670	C	A
1	chr1_59672939	0	59672939	G	T
1	chr1_59681486	0	59681486	G	T
1	chr1_59682539	0	59682539	C	T
1	chr1_59697980	0	59697980	G	A
1	chr1_59700154	0	59700154	A	G
1	chr1_59706244	0	59706244	A	G
1	chr1_59711020	0	59711020	T	C
1	chr1_59717490	0	59717490	A	G
1	chr1_59719146	0	59719146	A	G
1	chr1_59722681	0	59722681	A	T
1	chr1_59723182	0	59723182	C	G
1	chr1_59727365	0	59727365	T	C
1	chr1_59731454	0	59731454	A	G
1	chr1_59734469	0	59734469	T	C
1	chr1_59747051	0	59747051	T	C
1	chr1_59747535	0	59747535	T	G
1	chr1_59753855	0	59753855	T	G
1	chr1_59754363	0	59754363	G	T
1	chr1_59760777	0	59760777	C	A
1	chr1_59762718	0	59762718	G	C
1	chr1_59764440	0	59764440	G	A
1	chr1_59765039	0	59765039	C	T
1	chr1_59768859	0	59768859	A	G
1	chr1_59772012	0	59772012	C	A
1	chr1_59776712	0	59776712	T	C
1	chr1_59801359	0	59801359	A	G
1	chr1_59804672	0	59804672	A	G
1	chr1_59821206	0	59821206	T	C
1	chr1_59821647	0	59821647	T	C
1	chr1_59824437	0	59824437	A	G
1	chr1_59828116	0	59828116	G	A
1	chr1_59850286	0	59850286	C	T
1	chr1_59850900	0	59850900	T	C
1	chr1_59852312	0	59852312	A	G
1	chr1_59853222	0	59853222	A	T
1	chr1_59858792	0	59858792	G	A
1	chr1_59863033	0	59863033	C	G
1	chr1_59866711	0	59866711	T	C
1	chr1_59868418	0	59868418	T	C
1	chr1_59871020	0	59871020	A	G
1	chr1_59872238	0	59872238	T	C
1	chr1_59872353	0	59872353	T	C
1	chr1_59872816	0	59872816	A	G
1	chr1_59889268	0	59889268	C	T
1	chr1_59897645	0	59897645	A	G
1	chr1_59899981	0	59899981	A	C
1	chr1_59910205	0	59910205	G	A
1	chr1_59911008	0	59911008	T	G
1	chr1_59926049	0	59926049	A	G
1	chr1_59927899	0	59927899	C	T
1	chr1_59932639	0	59932639	C	G
1	chr1_59941244	0	59941244	A	G
1	chr1_59943464	0	59943464	T	G
1	chr1_59950738	0	59950738	A	G
1	chr1_59953562	0	59953562	T	C
1	chr1_59953807	0	59953807	G	A
1	chr1_59957358	0	59957358	G	T
1	chr1_59962199	0	59962199	T	C
1	chr1_59965804	0	59965804	A	G
1	chr1_59965876	0	59965876	A	G
1	chr1_59971933	0	59971933	A	G
1	chr1_59972024	0	59972024	G	C
1	chr1_59972417	0	59972417	A	G
1	chr1_59975579	0	59975579	T	C
1	chr1_59975832	0	59975832	G	C
1	chr1_59978084	0	59978084	C	T
1	chr1_59986350	0	59986350	T	C
1	chr1_59991360	0	59991360	G	A
1	chr1_59994902	0	59994902	G	C
1	chr1_59998414	0	59998414	C	T
1	chr1_60002463	0	60002463	C	T
1	chr1_60004390	0	60004390	G	A
1	chr1_60005073	0	60005073	A	G
1	chr1_60008032	0	60008032	T	C
1	chr1_60012924	0	60012924	T	C
1	chr1_60013773	0	60013773	A	C
1	chr1_60018045	0	60018045	A	G
1	chr1_60032968	0	60032968	A	G
1	chr1_60035186	0	60035186	T	C
1	chr1_60037089	0	60037089	A	C
1	chr1_60041581	0	60041581	A	T
1	chr1_60044263	0	60044263	C	T
1	chr1_60045416	0	60045416	G	A
1	chr1_60055056	0	60055056	A	T
1	chr1_60057415	0	60057415	A	G
1	chr1_60061719	0	60061719	T	C
1	chr1_60062241	0	60062241	T	G
1	chr1_60067469	0	60067469	T	A
1	chr1_60067898	0	60067898	C	G
1	chr1_60071323	0	60071323	G	C
1	chr1_60072106	0	60072106	C	T
1	chr1_60077247	0	60077247	T	A
1	chr1_60078428	0	60078428	A	G
1	chr1_60081201	0	60081201	G	A
1	chr1_60085519	0	60085519	A	G
1	chr1_60107232	0	60107232	T	A
1	chr1_60119278	0	60119278	A	G
1	chr1_60121251	0	60121251	T	G
1	chr1_60133427	0	60133427	A	G
1	chr1_60139578	0	60139578	G	A
1	chr1_60146606	0	60146606	A	C
1	chr1_60165845	0	60165845	T	C
1	chr1_60166702	0	60166702	C	T
1	chr1_60168801	0	60168801	C	A
1	chr1_60172623	0	60172623	T	G
1	chr1_60173361	0	60173361	C	T
1	chr1_60173920	0	60173920	G	T
1	chr1_60176378	0	60176378	C	T
1	chr1_60179472	0	60179472	A	T
1	chr1_60179755	0	60179755	C	T
1	chr1_60184797	0	60184797	T	C
1	chr1_60187329	0	60187329	G	T
1	chr1_60198528	0	60198528	T	C
1	chr1_60204483	0	60204483	G	A
1	chr1_60225127	0	60225127	A	G
1	chr1_60226061	0	60226061	C	T
1	chr1_60236157	0	60236157	A	T
1	chr1_60239858	0	60239858	C	T
1	chr1_60240459	0	60240459	A	T
1	chr1_60241729	0	60241729	T	C
1	chr1_60243242	0	60243242	A	G
1	chr1_60254505	0	60254505	T	C
1	chr1_60258931	0	60258931	C	T
1	chr1_60260284	0	60260284	C	T
1	chr1_60273012	0	60273012	T	G
1	chr1_60274018	0	60274018	G	A
1	chr1_60274554	0	60274554	C	G
1	chr1_60280079	0	60280079	G	A
1	chr1_60286788	0	60286788	A	G
1	chr1_60294724	0	60294724	C	T
1	chr1_60298870	0	60298870	C	A
1	chr1_60299170	0	60299170	T	C
1	chr1_60304314	0	60304314	T	C
1	chr1_60304854	0	60304854	G	C
1	chr1_60319796	0	60319796	C	T
1	chr1_60323674	0	60323674	A	G
1	chr1_60343445	0	60343445	T	G
1	chr1_60346648	0	60346648	C	T
1	chr1_60352244	0	60352244	C	A
1	chr1_60359627	0	60359627	T	C
1	chr1_60366256	0	60366256	C	T
1	chr1_60369991	0	60369991	G	A
1	chr1_60374565	0	60374565	T	A
1	chr1_60380539	0	60380539	C	G
1	chr1_60385016	0	60385016	T	C
1	chr1_60389280	0	60389280	T	C
1	chr1_60399381	0	60399381	T	C
1	chr1_60399956	0	60399956	A	G
1	chr1_60404255	0	60404255	A	G
1	chr1_60408434	0	60408434	G	A
1	chr1_60408599	0	60408599	C	G
1	chr1_60411233	0	60411233	T	G
1	chr1_60413079	0	60413079	A	T
1	chr1_60413971	0	60413971	A	G
1	chr1_60434561	0	60434561	A	G
1	chr1_60435496	0	60435496	T	G
1	chr1_60440147	0	60440147	G	A
1	chr1_60441419	0	60441419	C	G
1	chr1_60444914	0	60444914	T	C
1	chr1_60457404	0	60457404	C	T
1	chr1_60462241	0	60462241	T	C
1	chr1_60466108	0	60466108	T	C
1	chr1_60485090	0	60485090	G	A
1	chr1_60489987	0	60489987	T	C
1	chr1_60493477	0	60493477	A	G
1	chr1_60494868	0	60494868	A	G
1	chr1_60501154	0	60501154	G	A
1	chr1_60512649	0	60512649	A	G
1	chr1_60513207	0	60513207	C	T
1	chr1_60517543	0	60517543	A	G
1	chr1_60517578	0	60517578	G	A
1	chr1_60527645	0	60527645	G	T
1	chr1_60532415	0	60532415	A	C
1	chr1_60533169	0	60533169	A	G
1	chr1_60552847	0	60552847	G	T
1	chr1_60554927	0	60554927	G	A
1	chr1_60556370	0	60556370	T	C
1	chr1_60558740	0	60558740	C	T
1	chr1_60560645	0	60560645	G	A
1	chr1_60570196	0	60570196	T	C
1	chr1_60577965	0	60577965	C	T
1	chr1_60587815	0	60587815	A	C
1	chr1_60596087	0	60596087	T	G
1	chr1_60598044	0	60598044	T	C
1	chr1_60619051	0	60619051	C	A
1	chr1_60619106	0	60619106	G	A
1	chr1_60620972	0	60620972	A	G
1	chr1_60623073	0	60623073	G	A
1	chr1_60624610	0	60624610	T	C
1	chr1_60638007	0	60638007	G	C
1	chr1_60643672	0	60643672	T	G
1	chr1_60645589	0	60645589	G	A
1	chr1_60656338	0	60656338	C	T
1	chr1_60656627	0	60656627	A	T
1	chr1_60664780	0	60664780	G	T
1	chr1_60665823	0	60665823	C	A
1	chr1_60669970	0	60669970	G	A
1	chr1_60673908	0	60673908	A	G
1	chr1_60675270	0	60675270	G	A
1	chr1_60682823	0	60682823	A	G
1	chr1_60691443	0	60691443	T	C
1	chr1_60701139	0	60701139	C	T
1	chr1_60711820	0	60711820	A	G
1	chr1_60721952	0	60721952	T	C
1	chr1_60733605	0	60733605	A	G
1	chr1_60733750	0	60733750	G	A
1	chr1_60744002	0	60744002	A	G
1	chr1_60750271	0	60750271	T	C
1	chr1_60755442	0	60755442	G	A
1	chr1_60770883	0	60770883	T	C
1	chr1_60770893	0	60770893	A	G
1	chr1_60775339	0	60775339	T	C
1	chr1_60788744	0	60788744	C	T
1	chr1_60790247	0	60790247	C	T
1	chr1_60791089	0	60791089	T	C
1	chr1_60792638	0	60792638	G	C
1	chr1_60812181	0	60812181	G	A
1	chr1_60817774	0	60817774	A	C
1	chr1_60819084	0	60819084	A	C
1	chr1_60826188	0	60826188	A	T
1	chr1_60833406	0	60833406	G	T
1	chr1_60840110	0	60840110	T	C
1	chr1_60843261	0	60843261	T	C
1	chr1_60852584	0	60852584	A	C
1	chr1_60854259	0	60854259	A	G
1	chr1_60855076	0	60855076	C	T
1	chr1_60875923	0	60875923	T	C
1	chr1_60876229	0	60876229	G	A
1	chr1_60892319	0	60892319	A	G
1	chr1_60897233	0	60897233	G	C
1	chr1_60897893	0	60897893	G	C
1	chr1_60908327	0	60908327	A	G
1	chr1_60910953	0	60910953	A	G
1	chr1_60919265	0	60919265	T	A
1	chr1_60932611	0	60932611	C	T
1	chr1_60935390	0	60935390	A	G
1	chr1_60939653	0	60939653	C	G
1	chr1_60940664	0	60940664	T	C
1	chr1_60963856	0	60963856	C	A
1	chr1_60966683	0	60966683	C	A
1	chr1_60980078	0	60980078	T	C
1	chr1_60987667	0	60987667	T	G
1	chr1_60995894	0	60995894	T	C
1	chr1_60999408	0	60999408	T	C
1	chr1_61000485	0	61000485	G	A
1	chr1_61011141	0	61011141	T	G
1	chr1_61013985	0	61013985	G	A
1	chr1_61015343	0	61015343	C	A
1	chr1_61033865	0	61033865	G	A
1	chr1_61034615	0	61034615	T	C
1	chr1_61035062	0	61035062	G	A
1	chr1_61054443	0	61054443	G	A
1	chr1_61055487	0	61055487	T	C
1	chr1_61058045	0	61058045	A	G
1	chr1_61069796	0	61069796	C	T
1	chr1_61077116	0	61077116	G	A
1	chr1_61082551	0	61082551	C	T
1	chr1_61090513	0	61090513	A	G
1	chr1_61092496	0	61092496	C	T
1	chr1_61094349	0	61094349	C	T
1	chr1_61095503	0	61095503	G	C
1	chr1_61098719	0	61098719	T	C
1	chr1_61099751	0	61099751	C	T
1	chr1_61100611	0	61100611	A	G
1	chr1_61104009	0	61104009	G	A
1	chr1_61114088	0	61114088	C	A
1	chr1_61117832	0	61117832	T	C
1	chr1_61120187	0	61120187	A	G
1	chr1_61123579	0	61123579	C	T
1	chr1_61128085	0	61128085	C	A
1	chr1_61133322	0	61133322	C	T
1	chr1_61135315	0	61135315	C	A
1	chr1_61136473	0	61136473	C	T
1	chr1_61138220	0	61138220	G	T
1	chr1_61139617	0	61139617	A	G
1	chr1_61155149	0	61155149	C	T
1	chr1_61160375	0	61160375	G	A
1	chr1_61172929	0	61172929	T	C
1	chr1_61182820	0	61182820	G	A
1	chr1_61183256	0	61183256	G	C
1	chr1_61183493	0	61183493	T	G
1	chr1_61186162	0	61186162	A	G
1	chr1_61189224	0	61189224	C	T
1	chr1_61190732	0	61190732	G	A
1	chr1_61196887	0	61196887	T	G
1	chr1_61216346	0	61216346	G	T
1	chr1_61220636	0	61220636	A	G
1	chr1_61226596	0	61226596	A	G
1	chr1_61238604	0	61238604	A	C
1	chr1_61255747	0	61255747	G	T
1	chr1_61256788	0	61256788	A	G
1	chr1_61271537	0	61271537	C	T
1	chr1_61275488	0	61275488	A	G
1	chr1_61282246	0	61282246	A	G
1	chr1_61286687	0	61286687	C	T
1	chr1_61288996	0	61288996	A	G
1	chr1_61295351	0	61295351	T	C
1	chr1_61303877	0	61303877	C	A
1	chr1_61311100	0	61311100	G	A
1	chr1_61312242	0	61312242	A	C
1	chr1_61313958	0	61313958	T	C
1	chr1_61315141	0	61315141	G	A
1	chr1_61318295	0	61318295	A	C
1	chr1_61330852	0	61330852	T	C
1	chr1_61339621	0	61339621	A	G
1	chr1_61347012	0	61347012	G	T
1	chr1_61361598	0	61361598	A	G
1	chr1_61362277	0	61362277	A	G
1	chr1_61363207	0	61363207	A	G
1	chr1_61363976	0	61363976	G	A
1	chr1_61368711	0	61368711	C	G
1	chr1_61376076	0	61376076	G	A
1	chr1_61379664	0	61379664	C	T
1	chr1_61379688	0	61379688	G	C
1	chr1_61403485	0	61403485	T	C
1	chr1_61411342	0	61411342	A	G
1	chr1_61418016	0	61418016	G	A
1	chr1_61421174	0	61421174	T	C
1	chr1_61433918	0	61433918	G	A
1	chr1_61447416	0	61447416	G	A
1	chr1_61451513	0	61451513	A	G
1	chr1_61460198	0	61460198	A	G
1	chr1_61464740	0	61464740	T	G
1	chr1_61469100	0	61469100	C	T
1	chr1_61472792	0	61472792	G	A
1	chr1_61473100	0	61473100	G	C
1	chr1_61481473	0	61481473	C	G
1	chr1_61482586	0	61482586	T	C
1	chr1_61486356	0	61486356	T	C
1	chr1_61493173	0	61493173	G	C
1	chr1_61496195	0	61496195	A	G
1	chr1_61497963	0	61497963	G	A
1	chr1_61500743	0	61500743	C	A
1	chr1_61508299	0	61508299	C	T
1	chr1_61509310	0	61509310	C	T
1	chr1_61520254	0	61520254	T	A
1	chr1_61528886	0	61528886	T	G
1	chr1_61532974	0	61532974	A	G
1	chr1_61533168	0	61533168	A	G
1	chr1_61535247	0	61535247	T	C
1	chr1_61546257	0	61546257	T	C
1	chr1_61548680	0	61548680	A	G
1	chr1_61549430	0	61549430	G	A
1	chr1_61555294	0	61555294	G	A
1	chr1_61557380	0	61557380	A	G
1	chr1_61563085	0	61563085	G	A
1	chr1_61566770	0	61566770	T	C
1	chr1_61567689	0	61567689	T	C
1	chr1_61568724	0	61568724	A	G
1	chr1_61575146	0	61575146	T	C
1	chr1_61587453	0	61587453	A	G
1	chr1_61589507	0	61589507	A	T
1	chr1_61596597	0	61596597	A	G
1	chr1_61599569	0	61599569	T	G
1	chr1_61603087	0	61603087	C	T
1	chr1_61609205	0	61609205	T	C
1	chr1_61617433	0	61617433	C	G
1	chr1_61621138	0	61621138	C	T
1	chr1_61622636	0	61622636	C	A
1	chr1_61641976	0	61641976	G	A
1	chr1_61648755	0	61648755	G	A
1	chr1_61660747	0	61660747	T	C
1	chr1_61662089	0	61662089	T	C
1	chr1_61662385	0	61662385	A	G
1	chr1_61663639	0	61663639	G	A
1	chr1_61667191	0	61667191	A	G
1	chr1_61676790	0	61676790	T	A
1	chr1_61684373	0	61684373	A	G
1	chr1_61685242	0	61685242	T	G
1	chr1_61686632	0	61686632	T	C
1	chr1_61706672	0	61706672	C	A
1	chr1_61710104	0	61710104	A	G
1	chr1_61715428	0	61715428	T	C
1	chr1_61717763	0	61717763	G	A
1	chr1_61720330	0	61720330	G	T
1	chr1_61721093	0	61721093	C	T
1	chr1_61732036	0	61732036	G	C
1	chr1_61740520	0	61740520	A	G
1	chr1_61750997	0	61750997	G	A
1	chr1_61751087	0	61751087	A	C
1	chr1_61752788	0	61752788	T	C
1	chr1_61761406	0	61761406	C	T
1	chr1_61761694	0	61761694	A	C
1	chr1_61766434	0	61766434	G	A
1	chr1_61778016	0	61778016	C	T
1	chr1_61801073	0	61801073	G	C
1	chr1_61808960	0	61808960	C	G
1	chr1_61813773	0	61813773	C	T
1	chr1_61826491	0	61826491	T	C
1	chr1_61829531	0	61829531	T	C
1	chr1_61832113	0	61832113	A	C
1	chr1_61832558	0	61832558	A	G
1	chr1_61833748	0	61833748	G	A
1	chr1_61836875	0	61836875	T	C
1	chr1_61851289	0	61851289	C	T
1	chr1_61851673	0	61851673	C	T
1	chr1_61858503	0	61858503	C	T
1	chr1_61887464	0	61887464	G	A
1	chr1_61890201	0	61890201	T	G
1	chr1_61890736	0	61890736	G	T
1	chr1_61897135	0	61897135	G	C
1	chr1_61901515	0	61901515	T	C
1	chr1_61929251	0	61929251	G	A
1	chr1_61956632	0	61956632	G	C
1	chr1_61963610	0	61963610	T	G
1	chr1_61964190	0	61964190	G	A
1	chr1_61968416	0	61968416	G	C
1	chr1_61973363	0	61973363	G	A
1	chr1_61976579	0	61976579	T	C
1	chr1_61978319	0	61978319	C	T
1	chr1_61985880	0	61985880	A	G
1	chr1_61990645	0	61990645	A	G
1	chr1_61994054	0	61994054	A	G
1	chr1_61994078	0	61994078	C	T
1	chr1_61999876	0	61999876	T	C
1	chr1_62002462	0	62002462	G	A
1	chr1_62014157	0	62014157	G	A
1	chr1_62020099	0	62020099	G	A
1	chr1_62021825	0	62021825	C	A
1	chr1_62023588	0	62023588	T	A
1	chr1_62024604	0	62024604	T	C
1	chr1_62032470	0	62032470	G	T
1	chr1_62044051	0	62044051	C	G
1	chr1_62050378	0	62050378	C	A
1	chr1_62057036	0	62057036	C	T
1	chr1_62057750	0	62057750	C	G
1	chr1_62059233	0	62059233	A	G
1	chr1_62063349	0	62063349	G	C
1	chr1_62076103	0	62076103	A	T
1	chr1_62087454	0	62087454	A	C
1	chr1_62087503	0	62087503	G	A
1	chr1_62088701	0	62088701	G	A
1	chr1_62089250	0	62089250	A	C
1	chr1_62089479	0	62089479	C	A
1	chr1_62092571	0	62092571	A	C
1	chr1_62107861	0	62107861	A	G
1	chr1_62117660	0	62117660	G	C
1	chr1_62125731	0	62125731	A	G
1	chr1_62146518	0	62146518	T	C
1	chr1_62147683	0	62147683	A	G
1	chr1_62149188	0	62149188	T	G
1	chr1_62156700	0	62156700	T	C
1	chr1_62157440	0	62157440	T	C
1	chr1_62164033	0	62164033	A	G
1	chr1_62167107	0	62167107	G	A
1	chr1_62170376	0	62170376	G	A
1	chr1_62173585	0	62173585	A	G
1	chr1_62176730	0	62176730	A	G
1	chr1_62179105	0	62179105	G	A
1	chr1_62181349	0	62181349	G	A
1	chr1_62203369	0	62203369	C	T
1	chr1_62213019	0	62213019	A	G
1	chr1_62244801	0	62244801	C	A
1	chr1_62247774	0	62247774	G	A
1	chr1_62249062	0	62249062	G	A
1	chr1_62261976	0	62261976	A	G
1	chr1_62263167	0	62263167	G	A
1	chr1_62268368	0	62268368	T	C
1	chr1_62272682	0	62272682	G	A
1	chr1_62277357	0	62277357	A	G
1	chr1_62284324	0	62284324	C	T
1	chr1_62295333	0	62295333	G	A
1	chr1_62295575	0	62295575	A	G
1	chr1_62302217	0	62302217	A	C
1	chr1_62305130	0	62305130	A	G
1	chr1_62306011	0	62306011	A	G
1	chr1_62307166	0	62307166	T	C
1	chr1_62307234	0	62307234	C	T
1	chr1_62309497	0	62309497	C	A
1	chr1_62313004	0	62313004	G	T
1	chr1_62313332	0	62313332	A	G
1	chr1_62313437	0	62313437	G	A
1	chr1_62317820	0	62317820	T	C
1	chr1_62327317	0	62327317	A	G
1	chr1_62327553	0	62327553	A	G
1	chr1_62334781	0	62334781	G	C
1	chr1_62337185	0	62337185	A	C
1	chr1_62341945	0	62341945	T	C
1	chr1_62349635	0	62349635	G	A
1	chr1_62352271	0	62352271	G	T
1	chr1_62354063	0	62354063	A	G
1	chr1_62364497	0	62364497	G	C
1	chr1_62369514	0	62369514	A	G
1	chr1_62376470	0	62376470	T	C
1	chr1_62383677	0	62383677	A	G
1	chr1_62386574	0	62386574	T	C
1	chr1_62396038	0	62396038	T	C
1	chr1_62397312	0	62397312	A	G
1	chr1_62410907	0	62410907	G	A
1	chr1_62411388	0	62411388	T	C
1	chr1_62430462	0	62430462	C	G
1	chr1_62430501	0	62430501	C	T
1	chr1_62432412	0	62432412	A	G
1	chr1_62434185	0	62434185	C	T
1	chr1_62437867	0	62437867	A	T
1	chr1_62458612	0	62458612	T	C
1	chr1_62463055	0	62463055	A	G
1	chr1_62464689	0	62464689	T	C
1	chr1_62465967	0	62465967	T	C
1	chr1_62467756	0	62467756	G	C
1	chr1_62469158	0	62469158	T	G
1	chr1_62469319	0	62469319	T	C
1	chr1_62473874	0	62473874	C	T
1	chr1_62481635	0	62481635	T	C
1	chr1_62482637	0	62482637	C	A
1	chr1_62488798	0	62488798	A	G
1	chr1_62494666	0	62494666	T	A
1	chr1_62498681	0	62498681	G	A
1	chr1_62501325	0	62501325	G	T
1	chr1_62502261	0	62502261	T	C
1	chr1_62507995	0	62507995	C	T
1	chr1_62508019	0	62508019	A	C
1	chr1_62509185	0	62509185	G	A
1	chr1_62510195	0	62510195	C	T
1	chr1_62515417	0	62515417	T	C
1	chr1_62516340	0	62516340	T	C
1	chr1_62526760	0	62526760	A	G
1	chr1_62527917	0	62527917	G	A
1	chr1_62530724	0	62530724	A	G
1	chr1_62530902	0	62530902	A	C
1	chr1_62531471	0	62531471	T	C
1	chr1_62534512	0	62534512	C	T
1	chr1_62534516	0	62534516	T	C
1	chr1_62546460	0	62546460	G	A
1	chr1_62560295	0	62560295	G	A
1	chr1_62560645	0	62560645	T	G
1	chr1_62577272	0	62577272	A	T
1	chr1_62580825	0	62580825	C	T
1	chr1_62582634	0	62582634	A	G
1	chr1_62594720	0	62594720	G	A
1	chr1_62598601	0	62598601	C	A
1	chr1_62602856	0	62602856	G	C
1	chr1_62616824	0	62616824	C	T
1	chr1_62630661	0	62630661	G	A
1	chr1_62639666	0	62639666	C	A
1	chr1_62643143	0	62643143	T	C
1	chr1_62648747	0	62648747	G	A
1	chr1_62655651	0	62655651	A	G
1	chr1_62669606	0	62669606	T	C
1	chr1_62688150	0	62688150	A	G
1	chr1_62691097	0	62691097	C	G
1	chr1_62697245	0	62697245	C	T
1	chr1_62710517	0	62710517	G	A
1	chr1_62713401	0	62713401	C	G
1	chr1_62728142	0	62728142	T	C
1	chr1_62732543	0	62732543	T	C
1	chr1_62733696	0	62733696	T	C
1	chr1_62734849	0	62734849	T	C
1	chr1_62739614	0	62739614	C	T
1	chr1_62745092	0	62745092	A	G
1	chr1_62746659	0	62746659	T	C
1	chr1_62766365	0	62766365	C	T
1	chr1_62771178	0	62771178	T	G
1	chr1_62773188	0	62773188	C	G
1	chr1_62780424	0	62780424	A	C
1	chr1_62782829	0	62782829	A	G
1	chr1_62782870	0	62782870	T	G
1	chr1_62782933	0	62782933	G	T
1	chr1_62783919	0	62783919	C	T
1	chr1_62784040	0	62784040	T	A
1	chr1_62784506	0	62784506	T	C
1	chr1_62786584	0	62786584	C	T
1	chr1_62791037	0	62791037	T	G
1	chr1_62797830	0	62797830	C	G
1	chr1_62802431	0	62802431	T	C
1	chr1_62806993	0	62806993	T	C
1	chr1_62813111	0	62813111	C	T
1	chr1_62815276	0	62815276	T	C
1	chr1_62816101	0	62816101	C	T
1	chr1_62819697	0	62819697	A	G
1	chr1_62820161	0	62820161	T	C
1	chr1_62853914	0	62853914	G	A
1	chr1_62857067	0	62857067	T	C
1	chr1_62858455	0	62858455	T	C
1	chr1_62869736	0	62869736	A	G
1	chr1_62871652	0	62871652	T	C
1	chr1_62878526	0	62878526	G	A
1	chr1_62879177	0	62879177	G	C
1	chr1_62887676	0	62887676	T	C
1	chr1_62892374	0	62892374	T	C
1	chr1_62894245	0	62894245	A	C
1	chr1_62899277	0	62899277	T	C
1	chr1_62919115	0	62919115	A	G
1	chr1_62924255	0	62924255	C	A
1	chr1_62928260	0	62928260	C	A
1	chr1_62934693	0	62934693	T	G
1	chr1_62937125	0	62937125	A	G
1	chr1_62938797	0	62938797	T	G
1	chr1_62940773	0	62940773	A	G
1	chr1_62941356	0	62941356	T	C
1	chr1_62945027	0	62945027	A	C
1	chr1_62951312	0	62951312	G	A
1	chr1_62955098	0	62955098	C	T
1	chr1_62957429	0	62957429	C	A
1	chr1_62965695	0	62965695	T	C
1	chr1_62981615	0	62981615	A	G
1	chr1_62982572	0	62982572	T	G
1	chr1_62982663	0	62982663	T	C
1	chr1_62989920	0	62989920	G	A
1	chr1_62990174	0	62990174	G	A
1	chr1_62995956	0	62995956	C	A
1	chr1_62996442	0	62996442	T	C
1	chr1_62998470	0	62998470	C	G
1	chr1_63005541	0	63005541	A	G
1	chr1_63011566	0	63011566	A	C
1	chr1_63022887	0	63022887	A	G
1	chr1_63039012	0	63039012	C	T
1	chr1_63062569	0	63062569	C	G
1	chr1_63065126	0	63065126	C	A
1	chr1_63072997	0	63072997	A	G
1	chr1_63092413	0	63092413	G	T
1	chr1_63101571	0	63101571	T	C
1	chr1_63105261	0	63105261	T	C
1	chr1_63109699	0	63109699	G	A
1	chr1_63111455	0	63111455	A	T
1	chr1_63117506	0	63117506	C	G
1	chr1_63122003	0	63122003	A	G
1	chr1_63140061	0	63140061	T	C
1	chr1_63142258	0	63142258	C	T
1	chr1_63143112	0	63143112	G	A
1	chr1_63144554	0	63144554	C	T
1	chr1_63151264	0	63151264	T	C
1	chr1_63155642	0	63155642	T	G
1	chr1_63159045	0	63159045	C	T
1	chr1_63174852	0	63174852	T	C
1	chr1_63181201	0	63181201	A	C
1	chr1_63189079	0	63189079	G	T
1	chr1_63191824	0	63191824	G	A
1	chr1_63191984	0	63191984	G	A
1	chr1_63192866	0	63192866	T	C
1	chr1_63196533	0	63196533	A	G
1	chr1_63197897	0	63197897	T	C
1	chr1_63202817	0	63202817	G	A
1	chr1_63206096	0	63206096	C	T
1	chr1_63206197	0	63206197	C	T
1	chr1_63229987	0	63229987	G	T
1	chr1_63232974	0	63232974	G	A
1	chr1_63233195	0	63233195	C	T
1	chr1_63233538	0	63233538	A	G
1	chr1_63239502	0	63239502	T	C
1	chr1_63246131	0	63246131	C	G
1	chr1_63248156	0	63248156	A	G
1	chr1_63250112	0	63250112	G	C
1	chr1_63288632	0	63288632	T	C
1	chr1_63293410	0	63293410	C	T
1	chr1_63293923	0	63293923	G	A
1	chr1_63300059	0	63300059	G	T
1	chr1_63302157	0	63302157	T	C
1	chr1_63307827	0	63307827	C	T
1	chr1_63312806	0	63312806	T	C
1	chr1_63328190	0	63328190	A	G
1	chr1_63329466	0	63329466	A	G
1	chr1_63329835	0	63329835	A	G
1	chr1_63332911	0	63332911	A	T
1	chr1_63335910	0	63335910	T	A
1	chr1_63338534	0	63338534	A	G
1	chr1_63340765	0	63340765	A	T
1	chr1_63341883	0	63341883	A	G
1	chr1_63348234	0	63348234	T	C
1	chr1_63352891	0	63352891	G	A
1	chr1_63360791	0	63360791	C	G
1	chr1_63363320	0	63363320	A	G
1	chr1_63364125	0	63364125	G	A
1	chr1_63370569	0	63370569	G	C
1	chr1_63373683	0	63373683	T	C
1	chr1_63382473	0	63382473	G	T
1	chr1_63385308	0	63385308	T	C
1	chr1_63397738	0	63397738	A	G
1	chr1_63398654	0	63398654	A	G
1	chr1_63407249	0	63407249	A	G
1	chr1_63413157	0	63413157	G	A
1	chr1_63414130	0	63414130	T	G
1	chr1_63417087	0	63417087	A	G
1	chr1_63418795	0	63418795	A	C
1	chr1_63426413	0	63426413	T	C
1	chr1_63426909	0	63426909	A	G
1	chr1_63429233	0	63429233	G	A
1	chr1_63432622	0	63432622	G	A
1	chr1_63438016	0	63438016	T	C
1	chr1_63441283	0	63441283	T	C
1	chr1_63442799	0	63442799	C	T
1	chr1_63444188	0	63444188	T	C
1	chr1_63445414	0	63445414	A	G
1	chr1_63447299	0	63447299	G	A
1	chr1_63447320	0	63447320	T	C
1	chr1_63459952	0	63459952	C	G
1	chr1_63468832	0	63468832	T	C
1	chr1_63471223	0	63471223	T	C
1	chr1_63474216	0	63474216	C	T
1	chr1_63477039	0	63477039	T	C
1	chr1_63478419	0	63478419	T	G
1	chr1_63478823	0	63478823	C	G
1	chr1_63484552	0	63484552	C	T
1	chr1_63485132	0	63485132	C	T
1	chr1_63494312	0	63494312	T	G
1	chr1_63498990	0	63498990	C	T
1	chr1_63504561	0	63504561	G	A
1	chr1_63517190	0	63517190	C	A
1	chr1_63524152	0	63524152	G	C
1	chr1_63541027	0	63541027	C	T
1	chr1_63545205	0	63545205	T	A
1	chr1_63555707	0	63555707	A	C
1	chr1_63565240	0	63565240	T	A
1	chr1_63573563	0	63573563	A	T
1	chr1_63580452	0	63580452	A	G
1	chr1_63582707	0	63582707	C	A
1	chr1_63603691	0	63603691	A	T
1	chr1_63610052	0	63610052	G	A
1	chr1_63621435	0	63621435	G	T
1	chr1_63627330	0	63627330	G	T
1	chr1_63629897	0	63629897	G	T
1	chr1_63633109	0	63633109	G	A
1	chr1_63634581	0	63634581	A	G
1	chr1_63639594	0	63639594	A	T
1	chr1_63640939	0	63640939	G	C
1	chr1_63647788	0	63647788	T	C
1	chr1_63649409	0	63649409	C	T
1	chr1_63650068	0	63650068	C	G
1	chr1_63654281	0	63654281	G	A
1	chr1_63654487	0	63654487	A	G
1	chr1_63654778	0	63654778	T	C
1	chr1_63665037	0	63665037	T	C
1	chr1_63666982	0	63666982	G	A
1	chr1_63669781	0	63669781	G	C
1	chr1_63677575	0	63677575	C	A
1	chr1_63691621	0	63691621	T	C
1	chr1_63696534	0	63696534	A	T
1	chr1_63698593	0	63698593	A	G
1	chr1_63703994	0	63703994	T	C
1	chr1_63711226	0	63711226	A	G
1	chr1_63711906	0	63711906	T	G
1	chr1_63716902	0	63716902	T	C
1	chr1_63718729	0	63718729	A	G
1	chr1_63731561	0	63731561	T	G
1	chr1_63731965	0	63731965	A	G
1	chr1_63734289	0	63734289	G	A
1	chr1_63738674	0	63738674	T	C
1	chr1_63743375	0	63743375	A	G
1	chr1_63744518	0	63744518	T	C
1	chr1_63754366	0	63754366	G	A
1	chr1_63760959	0	63760959	A	C
1	chr1_63766855	0	63766855	G	A
1	chr1_63769226	0	63769226	T	C
1	chr1_63775593	0	63775593	C	T
1	chr1_63776866	0	63776866	T	C
1	chr1_63782056	0	63782056	A	G
1	chr1_63784101	0	63784101	T	C
1	chr1_63787753	0	63787753	A	G
1	chr1_63789256	0	63789256	C	T
1	chr1_63797820	0	63797820	C	A
1	chr1_63801234	0	63801234	G	A
1	chr1_63801624	0	63801624	T	C
1	chr1_63816745	0	63816745	A	T
1	chr1_63819598	0	63819598	A	G
1	chr1_63823123	0	63823123	T	G
1	chr1_63829955	0	63829955	T	C
1	chr1_63836834	0	63836834	C	G
1	chr1_63843494	0	63843494	T	C
1	chr1_63843680	0	63843680	G	A
1	chr1_63847496	0	63847496	T	C
1	chr1_63847859	0	63847859	T	A
1	chr1_63848883	0	63848883	T	C
1	chr1_63853172	0	63853172	G	A
1	chr1_63858725	0	63858725	C	T
1	chr1_63860429	0	63860429	A	C
1	chr1_63861298	0	63861298	A	G
1	chr1_63861684	0	63861684	C	G
1	chr1_63868806	0	63868806	T	C
1	chr1_63869534	0	63869534	C	G
1	chr1_63870087	0	63870087	C	T
1	chr1_63876157	0	63876157	C	G
1	chr1_63879413	0	63879413	C	T
1	chr1_63890323	0	63890323	C	A
1	chr1_63894551	0	63894551	A	G
1	chr1_63897096	0	63897096	C	G
1	chr1_63897961	0	63897961	C	T
1	chr1_63901911	0	63901911	G	A
1	chr1_63906616	0	63906616	C	T
1	chr1_63909349	0	63909349	A	G
1	chr1_63920335	0	63920335	A	G
1	chr1_63922687	0	63922687	A	G
1	chr1_63932828	0	63932828	A	G
1	chr1_63934474	0	63934474	A	G
1	chr1_63934502	0	63934502	G	A
1	chr1_63942526	0	63942526	C	T
1	chr1_63945851	0	63945851	T	C
1	chr1_63949472	0	63949472	C	T
1	chr1_63968590	0	63968590	A	T
1	chr1_63968736	0	63968736	C	G
1	chr1_63969266	0	63969266	T	G
1	chr1_63969748	0	63969748	T	A
1	chr1_63972872	0	63972872	C	T
1	chr1_63977884	0	63977884	A	G
1	chr1_63982380	0	63982380	T	C
1	chr1_63987035	0	63987035	C	T
1	chr1_63989109	0	63989109	A	C
1	chr1_63990434	0	63990434	T	C
1	chr1_63993043	0	63993043	G	A
1	chr1_63993662	0	63993662	G	C
1	chr1_64001408	0	64001408	A	G
1	chr1_64007177	0	64007177	G	A
1	chr1_64011573	0	64011573	G	T
1	chr1_64017571	0	64017571	T	G
1	chr1_64020199	0	64020199	C	T
1	chr1_64023849	0	64023849	T	C
1	chr1_64029650	0	64029650	G	A
1	chr1_64030434	0	64030434	G	A
1	chr1_64031461	0	64031461	C	T
1	chr1_64043418	0	64043418	T	C
1	chr1_64043647	0	64043647	C	A
1	chr1_64043720	0	64043720	A	C
1	chr1_64047609	0	64047609	C	A
1	chr1_64049358	0	64049358	G	A
1	chr1_64057770	0	64057770	A	G
1	chr1_64058510	0	64058510	C	T
1	chr1_64062125	0	64062125	T	C
1	chr1_64065248	0	64065248	C	T
1	chr1_64068510	0	64068510	C	G
1	chr1_64071326	0	64071326	C	G
1	chr1_64074622	0	64074622	G	A
1	chr1_64076654	0	64076654	C	A
1	chr1_64078590	0	64078590	A	G
1	chr1_64090329	0	64090329	C	T
1	chr1_64091213	0	64091213	A	G
1	chr1_64095323	0	64095323	C	T
1	chr1_64099569	0	64099569	G	A
1	chr1_64103460	0	64103460	G	A
1	chr1_64105367	0	64105367	C	G
1	chr1_64107046	0	64107046	A	G
1	chr1_64112331	0	64112331	G	A
1	chr1_64112891	0	64112891	G	T
1	chr1_64117502	0	64117502	C	T
1	chr1_64127851	0	64127851	C	T
1	chr1_64129171	0	64129171	T	C
1	chr1_64129950	0	64129950	C	T
1	chr1_64130486	0	64130486	G	A
1	chr1_64140206	0	64140206	G	A
1	chr1_64142380	0	64142380	T	C
1	chr1_64144285	0	64144285	G	A
1	chr1_64151575	0	64151575	G	A
1	chr1_64152351	0	64152351	T	C
1	chr1_64152861	0	64152861	A	G
1	chr1_64161077	0	64161077	G	A
1	chr1_64162217	0	64162217	T	A
1	chr1_64165765	0	64165765	T	A
1	chr1_64167280	0	64167280	A	T
1	chr1_64168505	0	64168505	A	T
1	chr1_64171088	0	64171088	T	C
1	chr1_64177352	0	64177352	G	A
1	chr1_64179067	0	64179067	T	C
1	chr1_64179115	0	64179115	A	G
1	chr1_64182576	0	64182576	C	G
1	chr1_64189504	0	64189504	A	G
1	chr1_64212546	0	64212546	A	C
1	chr1_64214283	0	64214283	A	G
1	chr1_64222771	0	64222771	T	G
1	chr1_64231749	0	64231749	C	A
1	chr1_64233664	0	64233664	C	T
1	chr1_64237764	0	64237764	G	A
1	chr1_64247643	0	64247643	A	G
1	chr1_64248361	0	64248361	C	T
1	chr1_64253981	0	64253981	T	G
1	chr1_64254249	0	64254249	T	C
1	chr1_64259634	0	64259634	T	C
1	chr1_64260940	0	64260940	C	T
1	chr1_64262086	0	64262086	G	T
1	chr1_64262427	0	64262427	T	G
1	chr1_64279728	0	64279728	G	A
1	chr1_64281195	0	64281195	G	A
1	chr1_64299028	0	64299028	C	G
1	chr1_64334908	0	64334908	C	T
1	chr1_64357696	0	64357696	G	A
1	chr1_64358860	0	64358860	T	C
1	chr1_64365313	0	64365313	C	T
1	chr1_64366976	0	64366976	T	C
1	chr1_64375591	0	64375591	C	T
1	chr1_64376397	0	64376397	C	T
1	chr1_64386670	0	64386670	C	T
1	chr1_64391856	0	64391856	C	T
1	chr1_64392226	0	64392226	T	C
1	chr1_64397752	0	64397752	A	G
1	chr1_64404957	0	64404957	A	G
1	chr1_64406212	0	64406212	A	G
1	chr1_64408257	0	64408257	G	A
1	chr1_64411841	0	64411841	C	G
1	chr1_64414656	0	64414656	G	A
1	chr1_64417002	0	64417002	C	T
1	chr1_64424459	0	64424459	G	T
1	chr1_64427484	0	64427484	T	C
1	chr1_64446856	0	64446856	C	T
1	chr1_64455955	0	64455955	G	C
1	chr1_64460786	0	64460786	A	C
1	chr1_64470826	0	64470826	G	T
1	chr1_64472975	0	64472975	C	T
1	chr1_64483085	0	64483085	A	G
1	chr1_64487568	0	64487568	C	T
1	chr1_64487829	0	64487829	C	T
1	chr1_64489961	0	64489961	A	G
1	chr1_64505991	0	64505991	T	C
1	chr1_64508651	0	64508651	C	G
1	chr1_64511896	0	64511896	A	T
1	chr1_64516085	0	64516085	T	C
1	chr1_64516594	0	64516594	A	G
1	chr1_64524711	0	64524711	G	A
1	chr1_64526897	0	64526897	G	A
1	chr1_64530389	0	64530389	G	A
1	chr1_64533498	0	64533498	T	C
1	chr1_64541875	0	64541875	C	T
1	chr1_64542086	0	64542086	A	G
1	chr1_64543686	0	64543686	G	A
1	chr1_64556313	0	64556313	A	G
1	chr1_64561578	0	64561578	A	G
1	chr1_64565068	0	64565068	G	A
1	chr1_64565285	0	64565285	G	A
1	chr1_64566368	0	64566368	G	A
1	chr1_64568014	0	64568014	G	A
1	chr1_64578815	0	64578815	C	A
1	chr1_64578899	0	64578899	T	G
1	chr1_64579729	0	64579729	T	G
1	chr1_64586327	0	64586327	C	A
1	chr1_64588223	0	64588223	A	G
1	chr1_64590349	0	64590349	T	C
1	chr1_64592774	0	64592774	A	T
1	chr1_64594574	0	64594574	G	C
1	chr1_64596419	0	64596419	A	C
1	chr1_64601513	0	64601513	A	G
1	chr1_64606086	0	64606086	T	C
1	chr1_64607294	0	64607294	G	A
1	chr1_64608864	0	64608864	A	G
1	chr1_64608968	0	64608968	A	G
1	chr1_64609587	0	64609587	A	G
1	chr1_64611419	0	64611419	C	T
1	chr1_64617469	0	64617469	T	C
1	chr1_64618416	0	64618416	T	C
1	chr1_64619270	0	64619270	T	C
1	chr1_64619280	0	64619280	A	C
1	chr1_64624799	0	64624799	A	G
1	chr1_64630225	0	64630225	A	G
1	chr1_64635069	0	64635069	G	C
1	chr1_64637757	0	64637757	T	C
1	chr1_64640984	0	64640984	T	G
1	chr1_64641293	0	64641293	A	T
1	chr1_64641320	0	64641320	T	C
1	chr1_64643441	0	64643441	C	G
1	chr1_64645258	0	64645258	C	T
1	chr1_64647462	0	64647462	T	G
1	chr1_64654401	0	64654401	T	A
1	chr1_64656884	0	64656884	T	C
1	chr1_64661406	0	64661406	C	T
1	chr1_64674837	0	64674837	C	A
1	chr1_64689886	0	64689886	A	G
1	chr1_64690761	0	64690761	A	G
1	chr1_64691262	0	64691262	T	C
1	chr1_64693872	0	64693872	T	C
1	chr1_64694197	0	64694197	T	C
1	chr1_64695015	0	64695015	A	G
1	chr1_64697025	0	64697025	C	T
1	chr1_64701849	0	64701849	G	T
1	chr1_64713716	0	64713716	G	C
1	chr1_64726223	0	64726223	A	G
1	chr1_64735564	0	64735564	G	T
1	chr1_64741846	0	64741846	A	G
1	chr1_64746172	0	64746172	A	G
1	chr1_64747740	0	64747740	C	T
1	chr1_64757823	0	64757823	T	C
1	chr1_64758182	0	64758182	C	T
1	chr1_64759649	0	64759649	G	A
1	chr1_64762532	0	64762532	T	C
1	chr1_64763457	0	64763457	C	T
1	chr1_64776528	0	64776528	T	A
1	chr1_64783921	0	64783921	C	T
1	chr1_64785799	0	64785799	T	C
1	chr1_64793197	0	64793197	A	G
1	chr1_64795630	0	64795630	G	A
1	chr1_64797097	0	64797097	C	A
1	chr1_64797289	0	64797289	A	G
1	chr1_64801603	0	64801603	C	A
1	chr1_64806167	0	64806167	G	A
1	chr1_64818081	0	64818081	T	C
1	chr1_64819442	0	64819442	A	T
1	chr1_64820765	0	64820765	T	A
1	chr1_64825704	0	64825704	C	G
1	chr1_64831058	0	64831058	T	C
1	chr1_64837504	0	64837504	C	T
1	chr1_64838970	0	64838970	G	A
1	chr1_64839717	0	64839717	C	G
1	chr1_64846186	0	64846186	G	C
1	chr1_64848610	0	64848610	T	G
1	chr1_64852362	0	64852362	A	G
1	chr1_64853677	0	64853677	G	C
1	chr1_64864670	0	64864670	T	C
1	chr1_64869369	0	64869369	C	T
1	chr1_64871911	0	64871911	A	G
1	chr1_64872412	0	64872412	G	A
1	chr1_64874314	0	64874314	T	C
1	chr1_64874707	0	64874707	T	C
1	chr1_64880404	0	64880404	C	T
1	chr1_64894641	0	64894641	G	A
1	chr1_64897042	0	64897042	G	A
1	chr1_64900019	0	64900019	T	C
1	chr1_64901228	0	64901228	A	G
1	chr1_64908068	0	64908068	A	G
1	chr1_64908124	0	64908124	T	C
1	chr1_64908522	0	64908522	G	C
1	chr1_64916191	0	64916191	A	G
1	chr1_64919157	0	64919157	C	G
1	chr1_64928993	0	64928993	T	C
1	chr1_64929969	0	64929969	G	A
1	chr1_64937326	0	64937326	A	C
1	chr1_64948804	0	64948804	A	G
1	chr1_64955737	0	64955737	G	A
1	chr1_64956413	0	64956413	G	A
1	chr1_64962543	0	64962543	A	G
1	chr1_64971472	0	64971472	T	C
1	chr1_64971645	0	64971645	G	T
1	chr1_64973094	0	64973094	T	C
1	chr1_64985981	0	64985981	G	A
1	chr1_64990762	0	64990762	T	C
1	chr1_64990946	0	64990946	T	C
1	chr1_64996882	0	64996882	T	G
1	chr1_65004351	0	65004351	T	A
1	chr1_65007092	0	65007092	C	G
1	chr1_65011939	0	65011939	A	G
1	chr1_65015217	0	65015217	A	T
1	chr1_65016587	0	65016587	A	C
1	chr1_65018686	0	65018686	T	C
1	chr1_65020075	0	65020075	G	C
1	chr1_65027090	0	65027090	T	C
1	chr1_65031113	0	65031113	C	T
1	chr1_65032604	0	65032604	C	T
1	chr1_65039791	0	65039791	G	A
1	chr1_65042181	0	65042181	G	T
1	chr1_65063766	0	65063766	G	T
1	chr1_65065847	0	65065847	C	T
1	chr1_65066063	0	65066063	T	C
1	chr1_65066191	0	65066191	A	G
1	chr1_65067451	0	65067451	T	C
1	chr1_65082432	0	65082432	C	G
1	chr1_65089222	0	65089222	A	G
1	chr1_65091078	0	65091078	C	T
1	chr1_65095985	0	65095985	G	A
1	chr1_65099011	0	65099011	G	T
1	chr1_65099696	0	65099696	C	G
1	chr1_65101827	0	65101827	G	T
1	chr1_65108381	0	65108381	C	G
1	chr1_65110760	0	65110760	A	G
1	chr1_65115366	0	65115366	G	C
1	chr1_65127491	0	65127491	A	G
1	chr1_65128512	0	65128512	G	A
1	chr1_65128648	0	65128648	A	G
1	chr1_65131124	0	65131124	A	G
1	chr1_65134780	0	65134780	T	C
1	chr1_65134927	0	65134927	G	A
1	chr1_65141464	0	65141464	C	T
1	chr1_65142842	0	65142842	C	T
1	chr1_65153835	0	65153835	G	T
1	chr1_65155248	0	65155248	T	C
1	chr1_65155759	0	65155759	G	C
1	chr1_65156734	0	65156734	A	C
1	chr1_65157201	0	65157201	T	C
1	chr1_65162524	0	65162524	T	C
1	chr1_65168418	0	65168418	G	A
1	chr1_65172999	0	65172999	A	C
1	chr1_65178350	0	65178350	T	C
1	chr1_65182848	0	65182848	A	C
1	chr1_65189131	0	65189131	G	A
1	chr1_65189257	0	65189257	G	A
1	chr1_65196364	0	65196364	C	G
1	chr1_65196405	0	65196405	A	T
1	chr1_65199540	0	65199540	C	T
1	chr1_65203378	0	65203378	A	C
1	chr1_65205935	0	65205935	C	T
1	chr1_65207733	0	65207733	A	G
1	chr1_65209293	0	65209293	C	T
1	chr1_65214521	0	65214521	C	A
1	chr1_65223152	0	65223152	T	C
1	chr1_65226552	0	65226552	T	C
1	chr1_65226582	0	65226582	A	C
1	chr1_65227289	0	65227289	C	T
1	chr1_65234078	0	65234078	A	G
1	chr1_65234480	0	65234480	G	C
1	chr1_65241051	0	65241051	G	C
1	chr1_65246866	0	65246866	C	A
1	chr1_65249019	0	65249019	G	A
1	chr1_65250218	0	65250218	T	C
1	chr1_65254370	0	65254370	C	A
1	chr1_65258979	0	65258979	A	G
1	chr1_65262166	0	65262166	C	G
1	chr1_65262390	0	65262390	A	G
1	chr1_65263943	0	65263943	A	G
1	chr1_65268809	0	65268809	G	T
1	chr1_65270592	0	65270592	A	C
1	chr1_65279630	0	65279630	C	T
1	chr1_65281243	0	65281243	T	C
1	chr1_65282690	0	65282690	A	G
1	chr1_65284944	0	65284944	G	A
1	chr1_65287101	0	65287101	A	G
1	chr1_65303346	0	65303346	C	T
1	chr1_65308036	0	65308036	T	C
1	chr1_65312281	0	65312281	T	G
1	chr1_65323172	0	65323172	A	G
1	chr1_65326058	0	65326058	A	G
1	chr1_65336400	0	65336400	T	C
1	chr1_65336489	0	65336489	T	C
1	chr1_65346184	0	65346184	C	T
1	chr1_65350452	0	65350452	G	A
1	chr1_65355464	0	65355464	G	A
1	chr1_65360721	0	65360721	A	G
1	chr1_65364014	0	65364014	A	G
1	chr1_65376484	0	65376484	C	T
1	chr1_65381097	0	65381097	C	A
1	chr1_65386735	0	65386735	G	A
1	chr1_65389366	0	65389366	A	T
1	chr1_65389672	0	65389672	A	C
1	chr1_65396797	0	65396797	T	C
1	chr1_65397119	0	65397119	T	C
1	chr1_65403535	0	65403535	T	C
1	chr1_65410171	0	65410171	A	G
1	chr1_65411193	0	65411193	T	C
1	chr1_65411804	0	65411804	T	C
1	chr1_65412804	0	65412804	T	C
1	chr1_65414127	0	65414127	T	C
1	chr1_65414652	0	65414652	T	A
1	chr1_65420587	0	65420587	C	T
1	chr1_65425444	0	65425444	C	T
1	chr1_65433202	0	65433202	C	A
1	chr1_65449108	0	65449108	G	A
1	chr1_65449778	0	65449778	G	A
1	chr1_65450287	0	65450287	T	C
1	chr1_65459442	0	65459442	C	T
1	chr1_65459449	0	65459449	G	A
1	chr1_65462490	0	65462490	G	A
1	chr1_65469420	0	65469420	T	C
1	chr1_65471946	0	65471946	A	G
1	chr1_65475685	0	65475685	C	A
1	chr1_65479424	0	65479424	A	C
1	chr1_65480886	0	65480886	G	A
1	chr1_65482132	0	65482132	C	T
1	chr1_65487435	0	65487435	A	G
1	chr1_65487947	0	65487947	G	C
1	chr1_65494349	0	65494349	A	T
1	chr1_65495351	0	65495351	A	C
1	chr1_65499690	0	65499690	A	G
1	chr1_65501421	0	65501421	A	G
1	chr1_65512815	0	65512815	G	T
1	chr1_65513172	0	65513172	T	C
1	chr1_65513960	0	65513960	A	T
1	chr1_65516422	0	65516422	A	G
1	chr1_65516674	0	65516674	A	G
1	chr1_65517185	0	65517185	G	A
1	chr1_65520982	0	65520982	A	G
1	chr1_65523003	0	65523003	C	T
1	chr1_65526377	0	65526377	A	G
1	chr1_65527108	0	65527108	G	A
1	chr1_65527317	0	65527317	G	T
1	chr1_65528696	0	65528696	G	A
1	chr1_65529562	0	65529562	C	A
1	chr1_65532869	0	65532869	A	G
1	chr1_65533567	0	65533567	C	T
1	chr1_65539286	0	65539286	T	C
1	chr1_65543141	0	65543141	C	T
1	chr1_65547478	0	65547478	C	T
1	chr1_65548077	0	65548077	T	C
1	chr1_65549464	0	65549464	A	G
1	chr1_65549888	0	65549888	A	G
1	chr1_65550171	0	65550171	C	G
1	chr1_65558598	0	65558598	A	G
1	chr1_65558795	0	65558795	T	C
1	chr1_65559764	0	65559764	A	G
1	chr1_65564776	0	65564776	T	C
1	chr1_65565049	0	65565049	G	A
1	chr1_65571012	0	65571012	A	G
1	chr1_65573706	0	65573706	A	G
1	chr1_65578423	0	65578423	T	C
1	chr1_65580927	0	65580927	A	G
1	chr1_65587567	0	65587567	A	G
1	chr1_65597047	0	65597047	A	G
1	chr1_65597478	0	65597478	G	T
1	chr1_65598350	0	65598350	G	A
1	chr1_65601105	0	65601105	C	T
1	chr1_65604660	0	65604660	C	T
1	chr1_65604774	0	65604774	G	A
1	chr1_65605325	0	65605325	C	A
1	chr1_65632656	0	65632656	A	G
1	chr1_65634295	0	65634295	T	C
1	chr1_65636742	0	65636742	G	A
1	chr1_65636796	0	65636796	C	T
1	chr1_65637675	0	65637675	T	C
1	chr1_65637849	0	65637849	G	A
1	chr1_65638028	0	65638028	G	C
1	chr1_65638279	0	65638279	C	T
1	chr1_65640443	0	65640443	T	C
1	chr1_65642342	0	65642342	A	G
1	chr1_65650135	0	65650135	A	G
1	chr1_65652756	0	65652756	C	T
1	chr1_65654009	0	65654009	G	A
1	chr1_65654741	0	65654741	G	A
1	chr1_65655003	0	65655003	T	C
1	chr1_65655686	0	65655686	A	G
1	chr1_65676333	0	65676333	A	G
1	chr1_65682543	0	65682543	T	G
1	chr1_65683685	0	65683685	T	A
1	chr1_65684606	0	65684606	G	A
1	chr1_65707443	0	65707443	G	T
1	chr1_65709088	0	65709088	C	T
1	chr1_65713364	0	65713364	T	C
1	chr1_65715489	0	65715489	T	C
1	chr1_65716941	0	65716941	G	T
1	chr1_65717025	0	65717025	A	G
1	chr1_65718581	0	65718581	A	T
1	chr1_65721149	0	65721149	G	A
1	chr1_65722840	0	65722840	C	G
1	chr1_65723005	0	65723005	A	G
1	chr1_65728325	0	65728325	G	A
1	chr1_65732134	0	65732134	A	G
1	chr1_65735714	0	65735714	T	C
1	chr1_65741925	0	65741925	A	G
1	chr1_65749249	0	65749249	T	C
1	chr1_65750691	0	65750691	A	G
1	chr1_65751384	0	65751384	G	A
1	chr1_65753679	0	65753679	T	C
1	chr1_65757199	0	65757199	A	G
1	chr1_65757341	0	65757341	G	A
1	chr1_65770627	0	65770627	A	G
1	chr1_65776702	0	65776702	G	A
1	chr1_65780904	0	65780904	C	T
1	chr1_65785397	0	65785397	T	G
1	chr1_65787499	0	65787499	G	C
1	chr1_65790356	0	65790356	G	A
1	chr1_65793313	0	65793313	C	T
1	chr1_65793891	0	65793891	C	T
1	chr1_65794653	0	65794653	G	A
1	chr1_65805646	0	65805646	G	A
1	chr1_65811120	0	65811120	G	A
1	chr1_65819076	0	65819076	T	G
1	chr1_65820715	0	65820715	A	G
1	chr1_65843318	0	65843318	G	A
1	chr1_65847999	0	65847999	G	A
1	chr1_65852726	0	65852726	A	G
1	chr1_65855870	0	65855870	G	C
1	chr1_65881985	0	65881985	T	C
1	chr1_65884347	0	65884347	A	G
1	chr1_65888886	0	65888886	G	C
1	chr1_65889279	0	65889279	G	A
1	chr1_65894539	0	65894539	C	T
1	chr1_65898116	0	65898116	C	T
1	chr1_65899168	0	65899168	A	G
1	chr1_65899203	0	65899203	G	A
1	chr1_65905247	0	65905247	C	G
1	chr1_65906615	0	65906615	G	A
1	chr1_65910182	0	65910182	T	C
1	chr1_65912516	0	65912516	C	T
1	chr1_65914200	0	65914200	T	C
1	chr1_65914570	0	65914570	T	G
1	chr1_65917195	0	65917195	A	G
1	chr1_65919444	0	65919444	T	A
1	chr1_65930357	0	65930357	G	A
1	chr1_65935576	0	65935576	C	T
1	chr1_65940094	0	65940094	A	C
1	chr1_65940940	0	65940940	C	T
1	chr1_65944488	0	65944488	A	G
1	chr1_65947990	0	65947990	T	C
1	chr1_65950750	0	65950750	G	A
1	chr1_65961000	0	65961000	C	T
1	chr1_65961257	0	65961257	A	G
1	chr1_65965143	0	65965143	T	C
1	chr1_65970264	0	65970264	T	C
1	chr1_65974083	0	65974083	G	A
1	chr1_65979906	0	65979906	T	C
1	chr1_65981162	0	65981162	A	G
1	chr1_65981959	0	65981959	A	G
1	chr1_65992913	0	65992913	C	A
1	chr1_65993780	0	65993780	G	A
1	chr1_65995014	0	65995014	C	T
1	chr1_65996238	0	65996238	G	A
1	chr1_66001464	0	66001464	T	C
1	chr1_66005725	0	66005725	T	C
1	chr1_66008341	0	66008341	A	G
1	chr1_66013188	0	66013188	T	C
1	chr1_66015052	0	66015052	C	T
1	chr1_66025296	0	66025296	G	C
1	chr1_66030030	0	66030030	G	A
1	chr1_66031245	0	66031245	T	G
1	chr1_66031851	0	66031851	T	C
1	chr1_66033452	0	66033452	A	G
1	chr1_66036853	0	66036853	A	G
1	chr1_66037635	0	66037635	A	G
1	chr1_66050585	0	66050585	C	T
1	chr1_66062072	0	66062072	A	G
1	chr1_66068162	0	66068162	A	G
1	chr1_66075459	0	66075459	T	G
1	chr1_66078993	0	66078993	G	C
1	chr1_66092212	0	66092212	T	C
1	chr1_66107053	0	66107053	T	C
1	chr1_66107173	0	66107173	C	T
1	chr1_66108468	0	66108468	A	G
1	chr1_66110645	0	66110645	G	C
1	chr1_66116907	0	66116907	T	C
1	chr1_66118196	0	66118196	A	G
1	chr1_66120307	0	66120307	A	G
1	chr1_66122413	0	66122413	C	T
1	chr1_66124137	0	66124137	G	A
1	chr1_66127368	0	66127368	G	C
1	chr1_66128776	0	66128776	T	G
1	chr1_66131157	0	66131157	C	G
1	chr1_66137143	0	66137143	G	A
1	chr1_66150064	0	66150064	G	A
1	chr1_66152395	0	66152395	G	A
1	chr1_66168558	0	66168558	T	C
1	chr1_66168667	0	66168667	G	C
1	chr1_66169998	0	66169998	C	A
1	chr1_66173937	0	66173937	A	G
1	chr1_66178186	0	66178186	C	T
1	chr1_66178509	0	66178509	A	G
1	chr1_66178948	0	66178948	T	C
1	chr1_66184177	0	66184177	T	C
1	chr1_66211220	0	66211220	A	G
1	chr1_66211948	0	66211948	G	A
1	chr1_66211951	0	66211951	A	G
1	chr1_66215381	0	66215381	A	G
1	chr1_66218415	0	66218415	C	G
1	chr1_66219108	0	66219108	C	G
1	chr1_66227305	0	66227305	G	T
1	chr1_66228341	0	66228341	A	G
1	chr1_66232109	0	66232109	G	A
1	chr1_66235986	0	66235986	A	C
1	chr1_66236002	0	66236002	T	C
1	chr1_66239149	0	66239149	A	C
1	chr1_66242550	0	66242550	A	G
1	chr1_66242590	0	66242590	A	G
1	chr1_66246077	0	66246077	G	C
1	chr1_66268311	0	66268311	T	C
1	chr1_66269233	0	66269233	A	C
1	chr1_66269529	0	66269529	T	C
1	chr1_66272942	0	66272942	A	G
1	chr1_66294159	0	66294159	T	G
1	chr1_66295325	0	66295325	T	C
1	chr1_66297432	0	66297432	T	C
1	chr1_66307762	0	66307762	G	A
1	chr1_66309997	0	66309997	T	C
1	chr1_66310283	0	66310283	G	A
1	chr1_66312563	0	66312563	C	A
1	chr1_66312610	0	66312610	A	G
1	chr1_66321101	0	66321101	G	A
1	chr1_66322261	0	66322261	C	G
1	chr1_66323702	0	66323702	C	A
1	chr1_66327820	0	66327820	A	C
1	chr1_66338607	0	66338607	C	T
1	chr1_66346252	0	66346252	T	C
1	chr1_66354276	0	66354276	A	G
1	chr1_66359465	0	66359465	G	C
1	chr1_66362228	0	66362228	G	A
1	chr1_66368272	0	66368272	A	C
1	chr1_66389924	0	66389924	T	G
1	chr1_66399935	0	66399935	C	T
1	chr1_66401840	0	66401840	A	G
1	chr1_66419694	0	66419694	G	T
1	chr1_66429119	0	66429119	T	C
1	chr1_66431050	0	66431050	T	C
1	chr1_66432791	0	66432791	G	A
1	chr1_66436168	0	66436168	G	C
1	chr1_66441215	0	66441215	T	G
1	chr1_66448821	0	66448821	A	T
1	chr1_66462502	0	66462502	C	G
1	chr1_66462976	0	66462976	T	G
1	chr1_66467456	0	66467456	T	A
1	chr1_66467703	0	66467703	A	G
1	chr1_66472125	0	66472125	G	A
1	chr1_66484276	0	66484276	C	T
1	chr1_66487451	0	66487451	G	A
1	chr1_66488845	0	66488845	G	A
1	chr1_66496038	0	66496038	C	T
1	chr1_66496270	0	66496270	C	T
1	chr1_66517033	0	66517033	A	C
1	chr1_66517341	0	66517341	G	T
1	chr1_66520267	0	66520267	T	G
1	chr1_66522118	0	66522118	G	A
1	chr1_66522414	0	66522414	G	T
1	chr1_66540925	0	66540925	T	C
1	chr1_66552109	0	66552109	C	T
1	chr1_66553670	0	66553670	C	T
1	chr1_66554941	0	66554941	A	G
1	chr1_66555061	0	66555061	G	A
1	chr1_66555832	0	66555832	A	C
1	chr1_66558679	0	66558679	T	C
1	chr1_66558716	0	66558716	C	T
1	chr1_66561669	0	66561669	G	T
1	chr1_66564507	0	66564507	T	C
1	chr1_66565843	0	66565843	T	C
1	chr1_66566935	0	66566935	T	C
1	chr1_66567419	0	66567419	A	G
1	chr1_66567472	0	66567472	T	C
1	chr1_66568499	0	66568499	A	G
1	chr1_66570664	0	66570664	T	G
1	chr1_66570783	0	66570783	T	G
1	chr1_66571585	0	66571585	C	T
1	chr1_66578653	0	66578653	G	A
1	chr1_66593678	0	66593678	C	T
1	chr1_66597636	0	66597636	G	A
1	chr1_67050270	0	67050270	G	A
1	chr1_67161614	0	67161614	T	A
1	chr1_67165636	0	67165636	A	G
1	chr1_67165988	0	67165988	A	G
1	chr1_67173563	0	67173563	A	G
1	chr1_67175945	0	67175945	G	A
1	chr1_67180521	0	67180521	A	G
1	chr1_67180998	0	67180998	A	T
1	chr1_67187143	0	67187143	A	T
1	chr1_67200865	0	67200865	G	A
1	chr1_67201271	0	67201271	A	G
1	chr1_67216461	0	67216461	C	T
1	chr1_67222410	0	67222410	C	A
1	chr1_67226660	0	67226660	C	T
1	chr1_67242376	0	67242376	T	C
1	chr1_67262713	0	67262713	A	G
1	chr1_67266250	0	67266250	G	T
1	chr1_67270949	0	67270949	A	T
1	chr1_67273303	0	67273303	T	C
1	chr1_67277221	0	67277221	C	T
1	chr1_67280554	0	67280554	G	A
1	chr1_67309246	0	67309246	A	C
1	chr1_67312469	0	67312469	T	C
1	chr1_67312670	0	67312670	C	A
1	chr1_67315917	0	67315917	G	A
1	chr1_67319778	0	67319778	G	A
1	chr1_67324021	0	67324021	A	C
1	chr1_67325958	0	67325958	G	C
1	chr1_67331112	0	67331112	C	T
1	chr1_67348291	0	67348291	C	A
1	chr1_67351914	0	67351914	A	G
1	chr1_67353833	0	67353833	A	G
1	chr1_67367508	0	67367508	A	C
1	chr1_67371577	0	67371577	T	A
1	chr1_67374460	0	67374460	G	C
1	chr1_67383163	0	67383163	G	A
1	chr1_67397525	0	67397525	A	G
1	chr1_67398380	0	67398380	G	A
1	chr1_67399034	0	67399034	C	T
1	chr1_67417173	0	67417173	A	G
1	chr1_67433562	0	67433562	T	C
1	chr1_67440430	0	67440430	G	C
1	chr1_67441545	0	67441545	T	G
1	chr1_67443440	0	67443440	G	A
1	chr1_67444043	0	67444043	G	A
1	chr1_67450939	0	67450939	A	G
1	chr1_67451590	0	67451590	G	A
1	chr1_67455618	0	67455618	A	G
1	chr1_67457511	0	67457511	T	A
1	chr1_67468616	0	67468616	T	C
1	chr1_67468845	0	67468845	A	G
1	chr1_67468928	0	67468928	T	C
1	chr1_67470162	0	67470162	G	C
1	chr1_67470223	0	67470223	T	C
1	chr1_67475043	0	67475043	T	C
1	chr1_67481873	0	67481873	A	G
1	chr1_67497418	0	67497418	T	G
1	chr1_67509236	0	67509236	C	T
1	chr1_67516499	0	67516499	G	A
1	chr1_67521256	0	67521256	T	C
1	chr1_67523799	0	67523799	G	C
1	chr1_67532196	0	67532196	A	G
1	chr1_67533670	0	67533670	C	T
1	chr1_67536927	0	67536927	T	G
1	chr1_67539770	0	67539770	C	T
1	chr1_67542533	0	67542533	C	G
1	chr1_67547438	0	67547438	C	A
1	chr1_67561492	0	67561492	C	T
1	chr1_67570254	0	67570254	C	A
1	chr1_67572562	0	67572562	C	T
1	chr1_67577397	0	67577397	T	C
1	chr1_67580477	0	67580477	C	T
1	chr1_67582483	0	67582483	G	C
1	chr1_67595214	0	67595214	A	G
1	chr1_67595301	0	67595301	T	C
1	chr1_67598315	0	67598315	C	T
1	chr1_67599223	0	67599223	T	G
1	chr1_67603534	0	67603534	T	C
1	chr1_67629852	0	67629852	A	C
1	chr1_67630671	0	67630671	C	A
1	chr1_67631392	0	67631392	T	C
1	chr1_67639447	0	67639447	T	C
1	chr1_67642940	0	67642940	C	G
1	chr1_67645562	0	67645562	T	G
1	chr1_67647447	0	67647447	C	T
1	chr1_67655877	0	67655877	C	T
1	chr1_67670759	0	67670759	G	T
1	chr1_67675559	0	67675559	A	G
1	chr1_67681169	0	67681169	C	A
1	chr1_67686276	0	67686276	A	T
1	chr1_67699219	0	67699219	C	T
1	chr1_67699823	0	67699823	G	A
1	chr1_67700992	0	67700992	C	T
1	chr1_67701910	0	67701910	A	G
1	chr1_67714579	0	67714579	G	C
1	chr1_67717742	0	67717742	C	T
1	chr1_67733618	0	67733618	C	G
1	chr1_67740677	0	67740677	G	T
1	chr1_67741068	0	67741068	T	C
1	chr1_67742655	0	67742655	G	A
1	chr1_67744037	0	67744037	T	C
1	chr1_67754137	0	67754137	A	G
1	chr1_67758746	0	67758746	A	G
1	chr1_67765240	0	67765240	C	T
1	chr1_67769797	0	67769797	A	G
1	chr1_67772588	0	67772588	T	C
1	chr1_67773077	0	67773077	C	T
1	chr1_67776233	0	67776233	A	G
1	chr1_67779976	0	67779976	T	C
1	chr1_67783019	0	67783019	G	C
1	chr1_67784682	0	67784682	G	T
1	chr1_67787860	0	67787860	G	A
1	chr1_67788623	0	67788623	A	G
1	chr1_67791301	0	67791301	A	G
1	chr1_67806423	0	67806423	T	C
1	chr1_67811429	0	67811429	G	C
1	chr1_67812794	0	67812794	G	T
1	chr1_67819551	0	67819551	C	T
1	chr1_67820329	0	67820329	T	C
1	chr1_67824489	0	67824489	A	G
1	chr1_67826710	0	67826710	C	T
1	chr1_67833478	0	67833478	T	C
1	chr1_67838037	0	67838037	C	T
1	chr1_67838124	0	67838124	T	C
1	chr1_67845328	0	67845328	C	T
1	chr1_67847994	0	67847994	C	T
1	chr1_67850729	0	67850729	C	A
1	chr1_67851292	0	67851292	T	C
1	chr1_67851967	0	67851967	C	T
1	chr1_67858864	0	67858864	G	C
1	chr1_67869642	0	67869642	A	G
1	chr1_67869895	0	67869895	T	C
1	chr1_67873825	0	67873825	C	A
1	chr1_67878193	0	67878193	T	C
1	chr1_67891018	0	67891018	A	T
1	chr1_67892212	0	67892212	T	C
1	chr1_67892601	0	67892601	T	C
1	chr1_67896694	0	67896694	G	A
1	chr1_67897234	0	67897234	C	T
1	chr1_67902089	0	67902089	C	T
1	chr1_67904229	0	67904229	T	C
1	chr1_67911446	0	67911446	T	G
1	chr1_67913304	0	67913304	T	C
1	chr1_67914117	0	67914117	A	G
1	chr1_67923946	0	67923946	T	C
1	chr1_67940014	0	67940014	A	G
1	chr1_67957579	0	67957579	C	T
1	chr1_67959941	0	67959941	T	C
1	chr1_67964498	0	67964498	G	A
1	chr1_67965354	0	67965354	T	G
1	chr1_67968972	0	67968972	G	C
1	chr1_67972125	0	67972125	A	G
1	chr1_67972350	0	67972350	A	G
1	chr1_67973645	0	67973645	A	C
1	chr1_67983127	0	67983127	G	A
1	chr1_67983730	0	67983730	C	T
1	chr1_67984885	0	67984885	G	A
1	chr1_67988818	0	67988818	C	T
1	chr1_67989784	0	67989784	A	G
1	chr1_67989951	0	67989951	T	A
1	chr1_67991994	0	67991994	A	G
1	chr1_67993287	0	67993287	C	T
1	chr1_67995094	0	67995094	T	C
1	chr1_68001548	0	68001548	T	C
1	chr1_68008793	0	68008793	G	A
1	chr1_68011122	0	68011122	T	C
1	chr1_68013000	0	68013000	T	C
1	chr1_68018783	0	68018783	A	C
1	chr1_68022693	0	68022693	T	G
1	chr1_68026152	0	68026152	G	A
1	chr1_68038799	0	68038799	A	G
1	chr1_68044529	0	68044529	G	A
1	chr1_68045410	0	68045410	G	A
1	chr1_68046050	0	68046050	A	G
1	chr1_68047125	0	68047125	A	G
1	chr1_68048517	0	68048517	C	T
1	chr1_68060717	0	68060717	T	C
1	chr1_68069865	0	68069865	G	A
1	chr1_68072160	0	68072160	T	C
1	chr1_68074933	0	68074933	C	T
1	chr1_68085248	0	68085248	T	C
1	chr1_68100894	0	68100894	T	A
1	chr1_68108424	0	68108424	A	G
1	chr1_68122156	0	68122156	A	G
1	chr1_68133678	0	68133678	A	C
1	chr1_68136769	0	68136769	T	A
1	chr1_68136951	0	68136951	C	T
1	chr1_68139896	0	68139896	A	G
1	chr1_68142980	0	68142980	A	G
1	chr1_68148152	0	68148152	T	G
1	chr1_68148976	0	68148976	G	A
1	chr1_68150068	0	68150068	T	C
1	chr1_68150263	0	68150263	T	C
1	chr1_68151828	0	68151828	A	G
1	chr1_68152120	0	68152120	A	C
1	chr1_68153367	0	68153367	T	C
1	chr1_68156160	0	68156160	C	A
1	chr1_68156500	0	68156500	G	A
1	chr1_68161067	0	68161067	A	G
1	chr1_68161137	0	68161137	G	A
1	chr1_68162585	0	68162585	A	C
1	chr1_68169133	0	68169133	G	A
1	chr1_68169229	0	68169229	T	A
1	chr1_68170421	0	68170421	C	T
1	chr1_68171483	0	68171483	A	G
1	chr1_68172107	0	68172107	G	A
1	chr1_68177170	0	68177170	T	C
1	chr1_68177699	0	68177699	A	C
1	chr1_68178801	0	68178801	A	G
1	chr1_68186136	0	68186136	T	A
1	chr1_68193821	0	68193821	C	T
1	chr1_68193901	0	68193901	C	A
1	chr1_68201963	0	68201963	C	T
1	chr1_68202215	0	68202215	G	C
1	chr1_68206295	0	68206295	C	T
1	chr1_68206335	0	68206335	G	A
1	chr1_68210202	0	68210202	C	G
1	chr1_68211635	0	68211635	G	A
1	chr1_68213087	0	68213087	C	T
1	chr1_68213455	0	68213455	C	T
1	chr1_68234604	0	68234604	G	C
1	chr1_68237679	0	68237679	T	C
1	chr1_68238959	0	68238959	C	G
1	chr1_68240591	0	68240591	C	T
1	chr1_68247899	0	68247899	T	G
1	chr1_68250052	0	68250052	C	A
1	chr1_68251135	0	68251135	A	G
1	chr1_68253924	0	68253924	T	C
1	chr1_68261793	0	68261793	A	G
1	chr1_68280617	0	68280617	G	A
1	chr1_68280632	0	68280632	T	G
1	chr1_68281903	0	68281903	T	G
1	chr1_68284574	0	68284574	T	C
1	chr1_68285383	0	68285383	G	C
1	chr1_68288229	0	68288229	A	G
1	chr1_68292858	0	68292858	G	T
1	chr1_68297349	0	68297349	T	C
1	chr1_68299713	0	68299713	T	C
1	chr1_68303914	0	68303914	C	T
1	chr1_68321432	0	68321432	T	C
1	chr1_68326020	0	68326020	T	C
1	chr1_68331572	0	68331572	C	T
1	chr1_68345926	0	68345926	T	C
1	chr1_68346607	0	68346607	A	G
1	chr1_68351313	0	68351313	G	C
1	chr1_68352004	0	68352004	G	A
1	chr1_68356909	0	68356909	G	A
1	chr1_68361910	0	68361910	C	T
1	chr1_68362246	0	68362246	A	G
1	chr1_68373326	0	68373326	A	G
1	chr1_68383518	0	68383518	T	C
1	chr1_68394357	0	68394357	A	G
1	chr1_68400536	0	68400536	G	A
1	chr1_68418126	0	68418126	T	C
1	chr1_68420627	0	68420627	T	C
1	chr1_68420853	0	68420853	G	C
1	chr1_68421583	0	68421583	G	C
1	chr1_68424984	0	68424984	C	T
1	chr1_68427356	0	68427356	C	T
1	chr1_68428487	0	68428487	C	T
1	chr1_68433476	0	68433476	G	C
1	chr1_68435652	0	68435652	A	G
1	chr1_68437548	0	68437548	G	T
1	chr1_68442276	0	68442276	T	C
1	chr1_68445283	0	68445283	T	C
1	chr1_68470748	0	68470748	G	A
1	chr1_68472140	0	68472140	T	C
1	chr1_68473110	0	68473110	T	C
1	chr1_68473913	0	68473913	T	G
1	chr1_68474843	0	68474843	G	C
1	chr1_68477860	0	68477860	C	T
1	chr1_68479609	0	68479609	C	G
1	chr1_68483112	0	68483112	C	G
1	chr1_68486257	0	68486257	T	A
1	chr1_68492036	0	68492036	C	T
1	chr1_68506684	0	68506684	A	T
1	chr1_68509272	0	68509272	G	C
1	chr1_68510978	0	68510978	C	T
1	chr1_68514579	0	68514579	C	T
1	chr1_68515356	0	68515356	C	G
1	chr1_68519266	0	68519266	T	A
1	chr1_68521617	0	68521617	T	C
1	chr1_68521977	0	68521977	C	G
1	chr1_68526823	0	68526823	G	A
1	chr1_68528418	0	68528418	C	T
1	chr1_68550705	0	68550705	G	C
1	chr1_68568703	0	68568703	G	C
1	chr1_68570285	0	68570285	T	G
1	chr1_68572034	0	68572034	G	A
1	chr1_68573230	0	68573230	T	C
1	chr1_68584665	0	68584665	T	C
1	chr1_68592268	0	68592268	C	T
1	chr1_68595157	0	68595157	C	A
1	chr1_68598904	0	68598904	A	T
1	chr1_68605383	0	68605383	C	T
1	chr1_68608742	0	68608742	G	A
1	chr1_68609401	0	68609401	C	G
1	chr1_68609427	0	68609427	A	T
1	chr1_68609696	0	68609696	G	A
1	chr1_68610356	0	68610356	T	C
1	chr1_68615518	0	68615518	A	G
1	chr1_68617332	0	68617332	T	C
1	chr1_68626081	0	68626081	T	C
1	chr1_68626252	0	68626252	A	T
1	chr1_68630829	0	68630829	A	C
1	chr1_68631277	0	68631277	C	G
1	chr1_68632032	0	68632032	G	A
1	chr1_68632654	0	68632654	A	G
1	chr1_68634067	0	68634067	C	T
1	chr1_68640155	0	68640155	A	G
1	chr1_68641281	0	68641281	G	A
1	chr1_68644637	0	68644637	T	C
1	chr1_68650241	0	68650241	G	C
1	chr1_68655436	0	68655436	C	T
1	chr1_68656632	0	68656632	G	A
1	chr1_68661079	0	68661079	C	T
1	chr1_68661706	0	68661706	C	T
1	chr1_68664655	0	68664655	A	G
1	chr1_68675881	0	68675881	T	G
1	chr1_68679505	0	68679505	T	C
1	chr1_68681496	0	68681496	C	T
1	chr1_68684622	0	68684622	C	T
1	chr1_68686378	0	68686378	T	G
1	chr1_68694250	0	68694250	G	A
1	chr1_68698053	0	68698053	T	C
1	chr1_68700668	0	68700668	A	G
1	chr1_68700971	0	68700971	G	A
1	chr1_68707630	0	68707630	T	C
1	chr1_68709140	0	68709140	T	C
1	chr1_68711138	0	68711138	A	G
1	chr1_68714777	0	68714777	A	G
1	chr1_68716417	0	68716417	A	G
1	chr1_68725152	0	68725152	A	G
1	chr1_68727727	0	68727727	C	T
1	chr1_68728576	0	68728576	C	G
1	chr1_68728677	0	68728677	T	C
1	chr1_68735295	0	68735295	T	C
1	chr1_68740069	0	68740069	A	G
1	chr1_68742019	0	68742019	T	C
1	chr1_68743321	0	68743321	A	G
1	chr1_68748786	0	68748786	T	C
1	chr1_68749015	0	68749015	A	G
1	chr1_68754398	0	68754398	C	A
1	chr1_68762091	0	68762091	C	T
1	chr1_68766655	0	68766655	G	A
1	chr1_68769092	0	68769092	T	C
1	chr1_68769155	0	68769155	C	T
1	chr1_68769687	0	68769687	T	C
1	chr1_68770352	0	68770352	T	C
1	chr1_68777457	0	68777457	A	G
1	chr1_68781054	0	68781054	G	A
1	chr1_68786233	0	68786233	C	T
1	chr1_68793140	0	68793140	A	G
1	chr1_68795464	0	68795464	T	C
1	chr1_68795943	0	68795943	G	A
1	chr1_68797683	0	68797683	T	C
1	chr1_68797857	0	68797857	T	C
1	chr1_68799604	0	68799604	C	G
1	chr1_68817038	0	68817038	T	C
1	chr1_68823382	0	68823382	C	T
1	chr1_68832035	0	68832035	T	C
1	chr1_68832842	0	68832842	G	T
1	chr1_68843849	0	68843849	T	C
1	chr1_68846321	0	68846321	A	G
1	chr1_68849507	0	68849507	T	C
1	chr1_68850479	0	68850479	C	T
1	chr1_68850912	0	68850912	T	C
1	chr1_68852844	0	68852844	A	G
1	chr1_68854971	0	68854971	T	C
1	chr1_68856391	0	68856391	G	T
1	chr1_68867723	0	68867723	G	A
1	chr1_68871080	0	68871080	G	C
1	chr1_68871294	0	68871294	T	G
1	chr1_68873133	0	68873133	A	G
1	chr1_68874284	0	68874284	C	G
1	chr1_68874658	0	68874658	T	C
1	chr1_68877208	0	68877208	T	C
1	chr1_68880990	0	68880990	C	A
1	chr1_68881653	0	68881653	C	T
1	chr1_68885719	0	68885719	G	C
1	chr1_68886568	0	68886568	C	T
1	chr1_68887750	0	68887750	T	C
1	chr1_68887800	0	68887800	C	A
1	chr1_68890406	0	68890406	A	G
1	chr1_68891603	0	68891603	G	A
1	chr1_68892571	0	68892571	T	G
1	chr1_68893606	0	68893606	G	A
1	chr1_68904771	0	68904771	T	C
1	chr1_68905018	0	68905018	G	T
1	chr1_68909066	0	68909066	A	T
1	chr1_68917730	0	68917730	C	G
1	chr1_68920131	0	68920131	A	G
1	chr1_68923771	0	68923771	T	C
1	chr1_68937584	0	68937584	C	T
1	chr1_68942847	0	68942847	C	T
1	chr1_68944032	0	68944032	T	C
1	chr1_68945611	0	68945611	A	G
1	chr1_68947876	0	68947876	T	C
1	chr1_68951046	0	68951046	T	G
1	chr1_68962131	0	68962131	C	T
1	chr1_68966429	0	68966429	C	G
1	chr1_68968473	0	68968473	T	C
1	chr1_68970155	0	68970155	A	C
1	chr1_68971463	0	68971463	T	G
1	chr1_68972073	0	68972073	T	C
1	chr1_68981606	0	68981606	A	G
1	chr1_68984959	0	68984959	T	C
1	chr1_68990930	0	68990930	A	G
1	chr1_68993372	0	68993372	T	A
1	chr1_68993601	0	68993601	A	G
1	chr1_68995148	0	68995148	C	T
1	chr1_69001702	0	69001702	A	G
1	chr1_69008083	0	69008083	A	G
1	chr1_69017769	0	69017769	C	A
1	chr1_69023763	0	69023763	A	G
1	chr1_69025239	0	69025239	C	A
1	chr1_69025420	0	69025420	T	C
1	chr1_69026712	0	69026712	A	G
1	chr1_69027145	0	69027145	C	T
1	chr1_69034440	0	69034440	T	A
1	chr1_69034603	0	69034603	G	A
1	chr1_69036976	0	69036976	T	C
1	chr1_69038200	0	69038200	A	C
1	chr1_69041504	0	69041504	G	A
1	chr1_69045105	0	69045105	T	C
1	chr1_69050168	0	69050168	G	A
1	chr1_69056033	0	69056033	C	T
1	chr1_69057252	0	69057252	T	C
1	chr1_69060321	0	69060321	A	G
1	chr1_69061445	0	69061445	C	T
1	chr1_69081192	0	69081192	G	C
1	chr1_69088636	0	69088636	C	T
1	chr1_69089840	0	69089840	C	T
1	chr1_69091305	0	69091305	C	A
1	chr1_69095518	0	69095518	T	C
1	chr1_69099804	0	69099804	A	G
1	chr1_69100699	0	69100699	T	A
1	chr1_69105649	0	69105649	T	C
1	chr1_69106997	0	69106997	A	G
1	chr1_69109709	0	69109709	T	A
1	chr1_69110350	0	69110350	G	T
1	chr1_69113041	0	69113041	C	G
1	chr1_69115974	0	69115974	A	G
1	chr1_69142665	0	69142665	G	A
1	chr1_69151411	0	69151411	A	T
1	chr1_69152187	0	69152187	A	G
1	chr1_69154485	0	69154485	C	T
1	chr1_69157252	0	69157252	T	C
1	chr1_69196791	0	69196791	G	C
1	chr1_69197253	0	69197253	T	C
1	chr1_69200234	0	69200234	A	G
1	chr1_69202573	0	69202573	T	C
1	chr1_69204199	0	69204199	C	T
1	chr1_69204348	0	69204348	A	G
1	chr1_69210395	0	69210395	G	A
1	chr1_69213825	0	69213825	C	A
1	chr1_69229599	0	69229599	A	G
1	chr1_69230645	0	69230645	T	C
1	chr1_69244899	0	69244899	A	G
1	chr1_69247273	0	69247273	T	C
1	chr1_69247904	0	69247904	A	G
1	chr1_69258099	0	69258099	A	G
1	chr1_69271858	0	69271858	G	C
1	chr1_69290230	0	69290230	A	G
1	chr1_69290409	0	69290409	T	C
1	chr1_69299376	0	69299376	C	T
1	chr1_69300197	0	69300197	C	T
1	chr1_69301209	0	69301209	T	C
1	chr1_69304116	0	69304116	T	C
1	chr1_69308531	0	69308531	T	G
1	chr1_69308549	0	69308549	C	T
1	chr1_69314359	0	69314359	T	C
1	chr1_69315765	0	69315765	T	C
1	chr1_69316172	0	69316172	A	G
1	chr1_69337116	0	69337116	T	G
1	chr1_69350246	0	69350246	A	C
1	chr1_69353643	0	69353643	A	G
1	chr1_69355831	0	69355831	A	G
1	chr1_69358456	0	69358456	T	C
1	chr1_69360878	0	69360878	G	A
1	chr1_69365409	0	69365409	T	C
1	chr1_69387158	0	69387158	T	C
1	chr1_69388813	0	69388813	T	C
1	chr1_69389818	0	69389818	A	G
1	chr1_69390951	0	69390951	T	C
1	chr1_69405046	0	69405046	C	T
1	chr1_69406628	0	69406628	A	G
1	chr1_69407440	0	69407440	C	T
1	chr1_69416950	0	69416950	A	G
1	chr1_69421644	0	69421644	C	A
1	chr1_69422999	0	69422999	G	A
1	chr1_69427709	0	69427709	C	T
1	chr1_69430469	0	69430469	C	T
1	chr1_69430876	0	69430876	G	A
1	chr1_69430933	0	69430933	T	C
1	chr1_69441054	0	69441054	A	G
1	chr1_69456869	0	69456869	T	C
1	chr1_69457035	0	69457035	T	C
1	chr1_69460774	0	69460774	C	T
1	chr1_69465940	0	69465940	T	G
1	chr1_69468840	0	69468840	A	C
1	chr1_69474376	0	69474376	T	C
1	chr1_69480312	0	69480312	A	G
1	chr1_69483631	0	69483631	A	G
1	chr1_69483836	0	69483836	G	A
1	chr1_69485758	0	69485758	C	G
1	chr1_69487773	0	69487773	T	A
1	chr1_69496014	0	69496014	A	G
1	chr1_69501578	0	69501578	G	C
1	chr1_69501692	0	69501692	A	G
1	chr1_69505779	0	69505779	G	A
1	chr1_69506526	0	69506526	G	C
1	chr1_69511179	0	69511179	T	C
1	chr1_69521582	0	69521582	A	T
1	chr1_69526245	0	69526245	A	G
1	chr1_69532388	0	69532388	T	C
1	chr1_69533294	0	69533294	G	C
1	chr1_69536085	0	69536085	G	A
1	chr1_69541913	0	69541913	C	T
1	chr1_69549959	0	69549959	C	T
1	chr1_69558928	0	69558928	T	G
1	chr1_69559469	0	69559469	C	T
1	chr1_69559534	0	69559534	T	C
1	chr1_69564087	0	69564087	A	G
1	chr1_69564328	0	69564328	C	A
1	chr1_69565520	0	69565520	C	T
1	chr1_69581651	0	69581651	T	C
1	chr1_69581743	0	69581743	T	G
1	chr1_69592949	0	69592949	T	C
1	chr1_69596875	0	69596875	A	C
1	chr1_69597565	0	69597565	A	C
1	chr1_69602108	0	69602108	T	C
1	chr1_69603915	0	69603915	T	C
1	chr1_69612702	0	69612702	G	A
1	chr1_69614933	0	69614933	A	G
1	chr1_69618268	0	69618268	A	G
1	chr1_69620535	0	69620535	T	G
1	chr1_69628584	0	69628584	C	T
1	chr1_69631655	0	69631655	T	C
1	chr1_69634149	0	69634149	C	T
1	chr1_69643344	0	69643344	A	G
1	chr1_69644375	0	69644375	A	G
1	chr1_69651318	0	69651318	T	C
1	chr1_69651491	0	69651491	T	A
1	chr1_69654221	0	69654221	T	C
1	chr1_69654919	0	69654919	T	A
1	chr1_69660765	0	69660765	A	G
1	chr1_69662225	0	69662225	G	A
1	chr1_69663463	0	69663463	G	A
1	chr1_69667812	0	69667812	A	G
1	chr1_69669603	0	69669603	G	C
1	chr1_69670264	0	69670264	C	T
1	chr1_69670913	0	69670913	G	A
1	chr1_69675179	0	69675179	T	C
1	chr1_69677549	0	69677549	T	C
1	chr1_69677636	0	69677636	T	C
1	chr1_69680960	0	69680960	G	A
1	chr1_69684212	0	69684212	G	T
1	chr1_69685873	0	69685873	A	C
1	chr1_69688525	0	69688525	T	G
1	chr1_69690617	0	69690617	T	C
1	chr1_69693313	0	69693313	T	C
1	chr1_69695282	0	69695282	T	C
1	chr1_69696747	0	69696747	G	T
1	chr1_69701806	0	69701806	A	G
1	chr1_69702771	0	69702771	A	T
1	chr1_69705070	0	69705070	T	C
1	chr1_69711720	0	69711720	T	C
1	chr1_69712249	0	69712249	T	C
1	chr1_69714415	0	69714415	T	A
1	chr1_69715054	0	69715054	A	G
1	chr1_69715670	0	69715670	C	T
1	chr1_69717707	0	69717707	T	C
1	chr1_69718762	0	69718762	C	T
1	chr1_69719574	0	69719574	C	G
1	chr1_69720281	0	69720281	T	G
1	chr1_69724342	0	69724342	G	A
1	chr1_69729625	0	69729625	T	C
1	chr1_69732708	0	69732708	T	C
1	chr1_69735030	0	69735030	A	G
1	chr1_69736773	0	69736773	A	G
1	chr1_69736962	0	69736962	G	C
1	chr1_69762191	0	69762191	C	T
1	chr1_69766495	0	69766495	T	C
1	chr1_69768691	0	69768691	A	G
1	chr1_69768848	0	69768848	T	C
1	chr1_69769015	0	69769015	G	T
1	chr1_69771692	0	69771692	A	G
1	chr1_69772750	0	69772750	G	A
1	chr1_69775045	0	69775045	C	T
1	chr1_69782104	0	69782104	C	T
1	chr1_69784133	0	69784133	G	A
1	chr1_69790726	0	69790726	G	A
1	chr1_69790779	0	69790779	A	G
1	chr1_69790997	0	69790997	T	A
1	chr1_69791181	0	69791181	T	G
1	chr1_69791459	0	69791459	C	G
1	chr1_69797090	0	69797090	T	C
1	chr1_69802392	0	69802392	T	C
1	chr1_69802663	0	69802663	G	T
1	chr1_69806980	0	69806980	C	A
1	chr1_69811531	0	69811531	C	T
1	chr1_69811634	0	69811634	G	C
1	chr1_69812134	0	69812134	A	C
1	chr1_69812356	0	69812356	A	G
1	chr1_69815573	0	69815573	T	C
1	chr1_69817648	0	69817648	T	C
1	chr1_69821477	0	69821477	G	C
1	chr1_69828322	0	69828322	G	A
1	chr1_69832040	0	69832040	T	G
1	chr1_69842178	0	69842178	A	G
1	chr1_69845044	0	69845044	T	C
1	chr1_69854224	0	69854224	G	A
1	chr1_69855991	0	69855991	G	A
1	chr1_69858027	0	69858027	T	C
1	chr1_69868323	0	69868323	C	T
1	chr1_69878169	0	69878169	C	G
1	chr1_69882087	0	69882087	T	C
1	chr1_69882199	0	69882199	A	G
1	chr1_69884211	0	69884211	C	T
1	chr1_69886763	0	69886763	C	T
1	chr1_69892947	0	69892947	T	C
1	chr1_69894353	0	69894353	T	C
1	chr1_69895580	0	69895580	A	G
1	chr1_69901560	0	69901560	A	G
1	chr1_69907200	0	69907200	A	G
1	chr1_69908095	0	69908095	T	C
1	chr1_69915923	0	69915923	A	G
1	chr1_69923322	0	69923322	G	T
1	chr1_69926402	0	69926402	T	C
1	chr1_69926650	0	69926650	A	G
1	chr1_69926795	0	69926795	A	T
1	chr1_69940602	0	69940602	T	C
1	chr1_69947028	0	69947028	T	C
1	chr1_69949559	0	69949559	G	A
1	chr1_69952977	0	69952977	A	G
1	chr1_69956782	0	69956782	G	C
1	chr1_69957451	0	69957451	C	G
1	chr1_69958606	0	69958606	A	G
1	chr1_69968300	0	69968300	T	G
1	chr1_69973189	0	69973189	T	C
1	chr1_69981314	0	69981314	G	T
1	chr1_69983924	0	69983924	T	A
1	chr1_69987679	0	69987679	G	T
1	chr1_69989630	0	69989630	T	C
1	chr1_70000601	0	70000601	T	C
1	chr1_70011635	0	70011635	A	G
1	chr1_70014537	0	70014537	G	A
1	chr1_70019697	0	70019697	G	A
1	chr1_70020318	0	70020318	T	C
1	chr1_70031858	0	70031858	G	C
1	chr1_70034680	0	70034680	A	G
1	chr1_70036183	0	70036183	C	T
1	chr1_70047156	0	70047156	G	A
1	chr1_70048173	0	70048173	A	G
1	chr1_70049051	0	70049051	T	C
1	chr1_70050120	0	70050120	T	C
1	chr1_70054242	0	70054242	G	A
1	chr1_70063322	0	70063322	A	G
1	chr1_70078650	0	70078650	T	C
1	chr1_70082764	0	70082764	A	G
1	chr1_70086149	0	70086149	T	C
1	chr1_70088679	0	70088679	G	A
1	chr1_70093775	0	70093775	T	C
1	chr1_70097196	0	70097196	T	C
1	chr1_70102429	0	70102429	T	C
1	chr1_70106094	0	70106094	C	T
1	chr1_70110965	0	70110965	T	C
1	chr1_70121824	0	70121824	G	A
1	chr1_70122393	0	70122393	G	A
1	chr1_70126339	0	70126339	C	T
1	chr1_70131136	0	70131136	A	G
1	chr1_70140011	0	70140011	C	T
1	chr1_70144220	0	70144220	G	A
1	chr1_70148446	0	70148446	T	G
1	chr1_70154267	0	70154267	A	C
1	chr1_70162903	0	70162903	A	G
1	chr1_70164654	0	70164654	G	A
1	chr1_70170817	0	70170817	A	G
1	chr1_70177459	0	70177459	T	C
1	chr1_70184388	0	70184388	T	G
1	chr1_70184882	0	70184882	T	C
1	chr1_70188466	0	70188466	G	A
1	chr1_70188873	0	70188873	G	A
1	chr1_70195154	0	70195154	G	A
1	chr1_70196824	0	70196824	A	G
1	chr1_70199076	0	70199076	A	G
1	chr1_70201937	0	70201937	T	C
1	chr1_70204275	0	70204275	C	A
1	chr1_70205785	0	70205785	C	T
1	chr1_70212705	0	70212705	T	C
1	chr1_70217891	0	70217891	T	A
1	chr1_70219488	0	70219488	T	A
1	chr1_70223759	0	70223759	T	C
1	chr1_70224468	0	70224468	T	G
1	chr1_70225031	0	70225031	T	G
1	chr1_70226305	0	70226305	T	C
1	chr1_70226691	0	70226691	G	A
1	chr1_70234312	0	70234312	G	T
1	chr1_70237294	0	70237294	T	C
1	chr1_70240980	0	70240980	T	C
1	chr1_70246330	0	70246330	G	T
1	chr1_70246984	0	70246984	T	C
1	chr1_70249093	0	70249093	A	C
1	chr1_70250764	0	70250764	A	G
1	chr1_70254608	0	70254608	A	G
1	chr1_70255952	0	70255952	A	G
1	chr1_70265821	0	70265821	A	G
1	chr1_70267174	0	70267174	A	C
1	chr1_70278324	0	70278324	C	G
1	chr1_70280988	0	70280988	G	C
1	chr1_70281999	0	70281999	A	G
1	chr1_70283455	0	70283455	G	C
1	chr1_70292163	0	70292163	C	G
1	chr1_70295729	0	70295729	G	A
1	chr1_70300360	0	70300360	C	A
1	chr1_70310646	0	70310646	C	T
1	chr1_70310690	0	70310690	T	C
1	chr1_70324475	0	70324475	T	G
1	chr1_70332058	0	70332058	A	G
1	chr1_70332963	0	70332963	T	C
1	chr1_70339492	0	70339492	C	T
1	chr1_70339719	0	70339719	A	G
1	chr1_70346196	0	70346196	C	T
1	chr1_70352106	0	70352106	C	A
1	chr1_70355112	0	70355112	C	A
1	chr1_70371170	0	70371170	T	G
1	chr1_70381027	0	70381027	C	A
1	chr1_70382601	0	70382601	T	C
1	chr1_70384061	0	70384061	A	G
1	chr1_70387855	0	70387855	T	A
1	chr1_70389244	0	70389244	A	G
1	chr1_70389538	0	70389538	C	A
1	chr1_70390653	0	70390653	A	T
1	chr1_70394755	0	70394755	A	G
1	chr1_70399855	0	70399855	C	A
1	chr1_70401962	0	70401962	T	G
1	chr1_70406099	0	70406099	T	G
1	chr1_70409118	0	70409118	T	C
1	chr1_70422888	0	70422888	A	G
1	chr1_70434615	0	70434615	G	A
1	chr1_70438488	0	70438488	T	C
1	chr1_70441841	0	70441841	C	T
1	chr1_70444764	0	70444764	A	G
1	chr1_70446503	0	70446503	A	G
1	chr1_70447449	0	70447449	A	G
1	chr1_70450480	0	70450480	T	G
1	chr1_70456315	0	70456315	A	G
1	chr1_70459029	0	70459029	C	G
1	chr1_70474556	0	70474556	A	G
1	chr1_70476274	0	70476274	A	C
1	chr1_70491514	0	70491514	G	C
1	chr1_70492171	0	70492171	C	T
1	chr1_70494270	0	70494270	T	C
1	chr1_70510388	0	70510388	G	A
1	chr1_70537111	0	70537111	T	C
1	chr1_70539562	0	70539562	C	A
1	chr1_70544061	0	70544061	A	G
1	chr1_70544513	0	70544513	A	G
1	chr1_70552626	0	70552626	G	A
1	chr1_70558015	0	70558015	G	A
1	chr1_70564491	0	70564491	G	T
1	chr1_70565158	0	70565158	T	C
1	chr1_70578534	0	70578534	G	A
1	chr1_70579918	0	70579918	C	G
1	chr1_70579985	0	70579985	A	G
1	chr1_70599922	0	70599922	A	T
1	chr1_70605810	0	70605810	T	C
1	chr1_70620926	0	70620926	T	C
1	chr1_70627357	0	70627357	C	A
1	chr1_70633443	0	70633443	T	G
1	chr1_70638236	0	70638236	A	G
1	chr1_70651014	0	70651014	C	T
1	chr1_70661588	0	70661588	G	A
1	chr1_70667185	0	70667185	G	C
1	chr1_70674813	0	70674813	G	A
1	chr1_70691347	0	70691347	T	C
1	chr1_70693414	0	70693414	G	A
1	chr1_70700565	0	70700565	T	G
1	chr1_70709103	0	70709103	G	C
1	chr1_70717440	0	70717440	C	G
1	chr1_70721851	0	70721851	G	A
1	chr1_70728911	0	70728911	G	A
1	chr1_70731597	0	70731597	C	T
1	chr1_70731644	0	70731644	C	G
1	chr1_70737970	0	70737970	C	G
1	chr1_70740676	0	70740676	C	G
1	chr1_70748433	0	70748433	T	C
1	chr1_70750847	0	70750847	C	T
1	chr1_70752599	0	70752599	A	G
1	chr1_70755539	0	70755539	C	T
1	chr1_70756795	0	70756795	T	C
1	chr1_70765498	0	70765498	G	A
1	chr1_70765800	0	70765800	T	C
1	chr1_70777636	0	70777636	A	G
1	chr1_70793688	0	70793688	A	G
1	chr1_70793983	0	70793983	G	A
1	chr1_70794761	0	70794761	G	T
1	chr1_70795817	0	70795817	A	G
1	chr1_70800675	0	70800675	C	T
1	chr1_70803400	0	70803400	T	C
1	chr1_70803834	0	70803834	A	G
1	chr1_70811545	0	70811545	A	G
1	chr1_70811647	0	70811647	G	C
1	chr1_70813216	0	70813216	A	G
1	chr1_70821292	0	70821292	A	G
1	chr1_70825682	0	70825682	G	T
1	chr1_70825944	0	70825944	A	G
1	chr1_70826638	0	70826638	G	A
1	chr1_70833314	0	70833314	C	T
1	chr1_70834227	0	70834227	T	C
1	chr1_70839400	0	70839400	G	A
1	chr1_70852580	0	70852580	G	A
1	chr1_70858951	0	70858951	G	A
1	chr1_70868005	0	70868005	G	C
1	chr1_70868409	0	70868409	G	A
1	chr1_70869490	0	70869490	T	C
1	chr1_70879965	0	70879965	A	G
1	chr1_70885185	0	70885185	T	C
1	chr1_70886080	0	70886080	G	A
1	chr1_70895618	0	70895618	C	A
1	chr1_70899822	0	70899822	T	G
1	chr1_70903501	0	70903501	C	T
1	chr1_70912588	0	70912588	C	A
1	chr1_70917030	0	70917030	T	C
1	chr1_70921251	0	70921251	A	G
1	chr1_70924814	0	70924814	A	G
1	chr1_70929586	0	70929586	G	A
1	chr1_70937715	0	70937715	T	A
1	chr1_70940896	0	70940896	A	G
1	chr1_70944816	0	70944816	T	C
1	chr1_70946238	0	70946238	T	C
1	chr1_70967335	0	70967335	G	A
1	chr1_70980850	0	70980850	T	C
1	chr1_70983929	0	70983929	G	A
1	chr1_70985163	0	70985163	A	G
1	chr1_70990250	0	70990250	A	G
1	chr1_71000272	0	71000272	T	C
1	chr1_71001951	0	71001951	G	A
1	chr1_71013570	0	71013570	C	A
1	chr1_71017960	0	71017960	C	G
1	chr1_71022158	0	71022158	C	T
1	chr1_71027595	0	71027595	G	C
1	chr1_71036606	0	71036606	A	C
1	chr1_71049636	0	71049636	C	T
1	chr1_71053459	0	71053459	C	T
1	chr1_71055593	0	71055593	A	C
1	chr1_71056790	0	71056790	A	G
1	chr1_71058912	0	71058912	A	G
1	chr1_71059777	0	71059777	T	C
1	chr1_71059831	0	71059831	A	G
1	chr1_71063532	0	71063532	T	C
1	chr1_71065439	0	71065439	T	C
1	chr1_71065561	0	71065561	C	T
1	chr1_71066637	0	71066637	C	G
1	chr1_71068172	0	71068172	A	G
1	chr1_71072461	0	71072461	T	C
1	chr1_71076962	0	71076962	T	C
1	chr1_71086044	0	71086044	T	C
1	chr1_71086754	0	71086754	A	C
1	chr1_71092913	0	71092913	A	G
1	chr1_71094691	0	71094691	T	C
1	chr1_71111059	0	71111059	G	A
1	chr1_71112703	0	71112703	G	A
1	chr1_71113498	0	71113498	T	C
1	chr1_71115819	0	71115819	A	G
1	chr1_71118487	0	71118487	C	T
1	chr1_71128832	0	71128832	G	A
1	chr1_71129012	0	71129012	T	C
1	chr1_71129077	0	71129077	A	G
1	chr1_71130327	0	71130327	G	A
1	chr1_71143376	0	71143376	G	A
1	chr1_71146482	0	71146482	G	C
1	chr1_71152154	0	71152154	T	C
1	chr1_71157287	0	71157287	A	G
1	chr1_71158639	0	71158639	G	A
1	chr1_71159197	0	71159197	T	C
1	chr1_71160346	0	71160346	G	A
1	chr1_71160577	0	71160577	A	G
1	chr1_71161410	0	71161410	T	C
1	chr1_71162431	0	71162431	A	C
1	chr1_71163284	0	71163284	C	G
1	chr1_71167425	0	71167425	C	T
1	chr1_71169099	0	71169099	G	A
1	chr1_71171963	0	71171963	G	A
1	chr1_71174545	0	71174545	G	C
1	chr1_71176145	0	71176145	C	G
1	chr1_71177320	0	71177320	C	T
1	chr1_71179298	0	71179298	C	T
1	chr1_71180499	0	71180499	T	A
1	chr1_71180748	0	71180748	C	T
1	chr1_71180749	0	71180749	A	C
1	chr1_71181049	0	71181049	A	C
1	chr1_71186823	0	71186823	A	G
1	chr1_71191323	0	71191323	A	G
1	chr1_71193221	0	71193221	T	C
1	chr1_71194140	0	71194140	G	A
1	chr1_71202171	0	71202171	T	C
1	chr1_71203411	0	71203411	C	G
1	chr1_71210483	0	71210483	T	C
1	chr1_71212669	0	71212669	T	G
1	chr1_71215600	0	71215600	C	G
1	chr1_71215997	0	71215997	A	G
1	chr1_71219893	0	71219893	A	G
1	chr1_71221955	0	71221955	G	A
1	chr1_71224202	0	71224202	T	C
1	chr1_71232803	0	71232803	A	G
1	chr1_71235906	0	71235906	T	C
1	chr1_71237331	0	71237331	T	C
1	chr1_71239027	0	71239027	T	C
1	chr1_71247825	0	71247825	G	A
1	chr1_71255885	0	71255885	A	G
1	chr1_71255996	0	71255996	G	A
1	chr1_71260773	0	71260773	A	G
1	chr1_71262994	0	71262994	A	T
1	chr1_71267087	0	71267087	G	A
1	chr1_71273602	0	71273602	C	T
1	chr1_71280571	0	71280571	A	T
1	chr1_71285358	0	71285358	G	A
1	chr1_71295080	0	71295080	G	A
1	chr1_71299690	0	71299690	G	A
1	chr1_71306691	0	71306691	G	A
1	chr1_71306986	0	71306986	G	T
1	chr1_71313907	0	71313907	T	C
1	chr1_71330560	0	71330560	C	T
1	chr1_71334042	0	71334042	G	A
1	chr1_71347316	0	71347316	T	C
1	chr1_71347631	0	71347631	G	C
1	chr1_71351524	0	71351524	A	G
1	chr1_71362340	0	71362340	A	G
1	chr1_71366241	0	71366241	T	G
1	chr1_71376013	0	71376013	C	T
1	chr1_71376520	0	71376520	C	T
1	chr1_71379929	0	71379929	C	T
1	chr1_71380416	0	71380416	A	G
1	chr1_71384570	0	71384570	G	C
1	chr1_71389387	0	71389387	C	G
1	chr1_71407568	0	71407568	C	A
1	chr1_71423422	0	71423422	A	G
1	chr1_71431365	0	71431365	A	G
1	chr1_71433350	0	71433350	T	C
1	chr1_71438843	0	71438843	G	A
1	chr1_71461817	0	71461817	A	C
1	chr1_71463293	0	71463293	C	T
1	chr1_71471287	0	71471287	G	T
1	chr1_71481561	0	71481561	T	G
1	chr1_71482344	0	71482344	G	A
1	chr1_71483100	0	71483100	T	C
1	chr1_71483164	0	71483164	A	G
1	chr1_71486899	0	71486899	G	C
1	chr1_71489721	0	71489721	G	A
1	chr1_71494355	0	71494355	G	C
1	chr1_71494948	0	71494948	A	G
1	chr1_71496458	0	71496458	A	G
1	chr1_71504764	0	71504764	T	C
1	chr1_71504899	0	71504899	G	A
1	chr1_71506353	0	71506353	A	G
1	chr1_71514822	0	71514822	C	T
1	chr1_71515520	0	71515520	A	G
1	chr1_71518027	0	71518027	C	A
1	chr1_71520994	0	71520994	A	G
1	chr1_71521725	0	71521725	G	A
1	chr1_71532438	0	71532438	T	C
1	chr1_71534865	0	71534865	T	A
1	chr1_71537631	0	71537631	T	C
1	chr1_71540149	0	71540149	T	G
1	chr1_71541233	0	71541233	A	G
1	chr1_71548423	0	71548423	C	A
1	chr1_71549277	0	71549277	T	G
1	chr1_71557249	0	71557249	A	G
1	chr1_71560690	0	71560690	C	A
1	chr1_71569023	0	71569023	T	C
1	chr1_71569170	0	71569170	G	A
1	chr1_71581731	0	71581731	C	T
1	chr1_71583956	0	71583956	G	C
1	chr1_71589830	0	71589830	C	A
1	chr1_71597806	0	71597806	C	T
1	chr1_71598393	0	71598393	A	G
1	chr1_71606960	0	71606960	G	A
1	chr1_71615184	0	71615184	A	G
1	chr1_71627402	0	71627402	G	A
1	chr1_71634285	0	71634285	A	G
1	chr1_71647413	0	71647413	C	T
1	chr1_71648841	0	71648841	C	G
1	chr1_71650867	0	71650867	C	A
1	chr1_71653418	0	71653418	T	G
1	chr1_71653964	0	71653964	A	G
1	chr1_71655546	0	71655546	C	G
1	chr1_71656869	0	71656869	T	G
1	chr1_71661305	0	71661305	C	T
1	chr1_71665919	0	71665919	C	A
1	chr1_71693077	0	71693077	G	A
1	chr1_71695975	0	71695975	T	C
1	chr1_71696777	0	71696777	G	T
1	chr1_71706535	0	71706535	A	C
1	chr1_71709016	0	71709016	G	C
1	chr1_71711388	0	71711388	A	G
1	chr1_71712665	0	71712665	C	A
1	chr1_71713496	0	71713496	G	A
1	chr1_71719116	0	71719116	A	G
1	chr1_71721842	0	71721842	A	G
1	chr1_71725484	0	71725484	A	G
1	chr1_71728145	0	71728145	T	G
1	chr1_71729074	0	71729074	T	C
1	chr1_71729631	0	71729631	G	A
1	chr1_71731178	0	71731178	A	C
1	chr1_71737491	0	71737491	T	C
1	chr1_71750710	0	71750710	C	A
1	chr1_71762290	0	71762290	A	G
1	chr1_71763927	0	71763927	A	G
1	chr1_71773131	0	71773131	T	C
1	chr1_71779946	0	71779946	A	C
1	chr1_71786164	0	71786164	A	T
1	chr1_71787324	0	71787324	C	T
1	chr1_71789037	0	71789037	C	T
1	chr1_71790687	0	71790687	C	T
1	chr1_71808918	0	71808918	G	A
1	chr1_71819243	0	71819243	A	G
1	chr1_71826381	0	71826381	A	C
1	chr1_71835756	0	71835756	G	T
1	chr1_71844867	0	71844867	A	G
1	chr1_71851361	0	71851361	G	T
1	chr1_71851911	0	71851911	C	T
1	chr1_71853448	0	71853448	T	C
1	chr1_71853527	0	71853527	T	C
1	chr1_71863524	0	71863524	G	C
1	chr1_71866412	0	71866412	A	G
1	chr1_71874903	0	71874903	A	G
1	chr1_71878922	0	71878922	T	C
1	chr1_71879135	0	71879135	A	G
1	chr1_71882778	0	71882778	C	T
1	chr1_71883891	0	71883891	C	T
1	chr1_71885425	0	71885425	T	C
1	chr1_71887611	0	71887611	A	C
1	chr1_71892668	0	71892668	C	T
1	chr1_71898433	0	71898433	C	G
1	chr1_71902800	0	71902800	T	G
1	chr1_71903602	0	71903602	T	A
1	chr1_71907132	0	71907132	A	G
1	chr1_71911705	0	71911705	A	G
1	chr1_71911852	0	71911852	G	A
1	chr1_71922487	0	71922487	G	T
1	chr1_71923874	0	71923874	T	C
1	chr1_71927325	0	71927325	C	T
1	chr1_71927963	0	71927963	C	T
1	chr1_71935680	0	71935680	G	A
1	chr1_71936445	0	71936445	C	T
1	chr1_71942325	0	71942325	T	C
1	chr1_71942422	0	71942422	G	A
1	chr1_71944573	0	71944573	T	G
1	chr1_71945508	0	71945508	T	C
1	chr1_71946784	0	71946784	T	C
1	chr1_71947452	0	71947452	A	G
1	chr1_71955121	0	71955121	T	G
1	chr1_71955813	0	71955813	G	A
1	chr1_71975464	0	71975464	T	C
1	chr1_71979171	0	71979171	T	C
1	chr1_71980742	0	71980742	G	A
1	chr1_71981201	0	71981201	G	C
1	chr1_71982483	0	71982483	T	C
1	chr1_71982539	0	71982539	T	C
1	chr1_71988832	0	71988832	C	A
1	chr1_71989264	0	71989264	T	C
1	chr1_71989456	0	71989456	C	A
1	chr1_71992606	0	71992606	A	G
1	chr1_71995348	0	71995348	A	G
1	chr1_71996714	0	71996714	T	C
1	chr1_72007766	0	72007766	G	A
1	chr1_72013186	0	72013186	T	C
1	chr1_72019371	0	72019371	A	G
1	chr1_72021795	0	72021795	A	G
1	chr1_72026120	0	72026120	C	A
1	chr1_72030924	0	72030924	A	G
1	chr1_72039047	0	72039047	C	A
1	chr1_72051149	0	72051149	G	A
1	chr1_72081210	0	72081210	G	A
1	chr1_72082809	0	72082809	G	C
1	chr1_72089465	0	72089465	C	T
1	chr1_72092688	0	72092688	T	A
1	chr1_72093882	0	72093882	A	G
1	chr1_72101067	0	72101067	C	A
1	chr1_72105805	0	72105805	G	A
1	chr1_72110308	0	72110308	G	C
1	chr1_72111831	0	72111831	G	A
1	chr1_72121125	0	72121125	G	C
1	chr1_72121958	0	72121958	G	C
1	chr1_72129775	0	72129775	G	A
1	chr1_72130461	0	72130461	G	A
1	chr1_72131510	0	72131510	G	T
1	chr1_72132982	0	72132982	T	A
1	chr1_72133454	0	72133454	T	C
1	chr1_72137314	0	72137314	C	G
1	chr1_72144464	0	72144464	A	G
1	chr1_72151984	0	72151984	T	C
1	chr1_72161107	0	72161107	A	C
1	chr1_72161927	0	72161927	G	A
1	chr1_72163002	0	72163002	C	A
1	chr1_72182305	0	72182305	C	T
1	chr1_72184782	0	72184782	C	G
1	chr1_72186884	0	72186884	C	G
1	chr1_72189567	0	72189567	G	A
1	chr1_72190325	0	72190325	A	G
1	chr1_72192217	0	72192217	T	A
1	chr1_72214502	0	72214502	T	C
1	chr1_72220844	0	72220844	C	G
1	chr1_72227932	0	72227932	C	T
1	chr1_72229438	0	72229438	G	T
1	chr1_72235829	0	72235829	G	A
1	chr1_72238883	0	72238883	A	G
1	chr1_72247493	0	72247493	T	C
1	chr1_72247523	0	72247523	T	C
1	chr1_72263495	0	72263495	C	G
1	chr1_72266724	0	72266724	C	T
1	chr1_72278490	0	72278490	C	T
1	chr1_72282657	0	72282657	G	T
1	chr1_72287974	0	72287974	T	C
1	chr1_72288495	0	72288495	A	G
1	chr1_72290886	0	72290886	T	C
1	chr1_72298706	0	72298706	C	T
1	chr1_72300695	0	72300695	T	C
1	chr1_72301635	0	72301635	A	G
1	chr1_72308816	0	72308816	G	T
1	chr1_72311099	0	72311099	A	C
1	chr1_72316863	0	72316863	T	A
1	chr1_72318127	0	72318127	A	G
1	chr1_72318181	0	72318181	T	G
1	chr1_72320251	0	72320251	G	A
1	chr1_72320500	0	72320500	T	C
1	chr1_72327957	0	72327957	A	G
1	chr1_72334978	0	72334978	T	C
1	chr1_72336428	0	72336428	A	G
1	chr1_72347496	0	72347496	T	C
1	chr1_72350075	0	72350075	C	T
1	chr1_72351662	0	72351662	C	A
1	chr1_72351830	0	72351830	G	T
1	chr1_72358397	0	72358397	G	T
1	chr1_72361372	0	72361372	T	C
1	chr1_72363220	0	72363220	T	G
1	chr1_72365621	0	72365621	C	T
1	chr1_72366691	0	72366691	A	C
1	chr1_72375080	0	72375080	A	C
1	chr1_72375267	0	72375267	C	A
1	chr1_72380421	0	72380421	T	C
1	chr1_72380820	0	72380820	C	A
1	chr1_72382113	0	72382113	A	T
1	chr1_72383982	0	72383982	A	G
1	chr1_72384630	0	72384630	G	A
1	chr1_72388859	0	72388859	C	A
1	chr1_72389271	0	72389271	T	A
1	chr1_72391428	0	72391428	C	G
1	chr1_72393931	0	72393931	T	C
1	chr1_72396275	0	72396275	G	A
1	chr1_72400194	0	72400194	T	C
1	chr1_72400371	0	72400371	T	C
1	chr1_72400987	0	72400987	C	T
1	chr1_72401747	0	72401747	C	G
1	chr1_72407127	0	72407127	A	G
1	chr1_72407793	0	72407793	A	G
1	chr1_72408105	0	72408105	C	A
1	chr1_72408705	0	72408705	T	C
1	chr1_72416435	0	72416435	A	T
1	chr1_72419754	0	72419754	G	C
1	chr1_72421951	0	72421951	C	T
1	chr1_72425559	0	72425559	C	T
1	chr1_72425787	0	72425787	T	C
1	chr1_72426081	0	72426081	C	T
1	chr1_72429558	0	72429558	T	C
1	chr1_72429672	0	72429672	A	C
1	chr1_72443787	0	72443787	C	A
1	chr1_72444087	0	72444087	G	A
1	chr1_72444914	0	72444914	A	T
1	chr1_72446475	0	72446475	A	G
1	chr1_72446489	0	72446489	C	A
1	chr1_72452383	0	72452383	A	G
1	chr1_72462182	0	72462182	A	C
1	chr1_72463983	0	72463983	T	C
1	chr1_72478731	0	72478731	A	G
1	chr1_72480362	0	72480362	G	A
1	chr1_72488049	0	72488049	G	C
1	chr1_72494203	0	72494203	T	C
1	chr1_72500608	0	72500608	T	C
1	chr1_72503591	0	72503591	C	A
1	chr1_72505787	0	72505787	A	C
1	chr1_72509480	0	72509480	G	A
1	chr1_72510463	0	72510463	A	G
1	chr1_72523912	0	72523912	A	G
1	chr1_72529592	0	72529592	A	T
1	chr1_72534711	0	72534711	T	C
1	chr1_72538076	0	72538076	C	A
1	chr1_72546159	0	72546159	C	G
1	chr1_72552697	0	72552697	T	G
1	chr1_72553155	0	72553155	G	A
1	chr1_72553675	0	72553675	C	G
1	chr1_72554411	0	72554411	T	C
1	chr1_72571868	0	72571868	A	C
1	chr1_72573728	0	72573728	A	G
1	chr1_72573776	0	72573776	T	C
1	chr1_72577315	0	72577315	G	T
1	chr1_72578907	0	72578907	T	A
1	chr1_72581581	0	72581581	C	T
1	chr1_72591213	0	72591213	A	G
1	chr1_72606255	0	72606255	G	T
1	chr1_72610995	0	72610995	C	G
1	chr1_72616586	0	72616586	A	T
1	chr1_72616836	0	72616836	A	G
1	chr1_72626788	0	72626788	A	T
1	chr1_72630811	0	72630811	C	T
1	chr1_72634839	0	72634839	T	C
1	chr1_72636646	0	72636646	G	C
1	chr1_72639460	0	72639460	A	G
1	chr1_72639733	0	72639733	C	G
1	chr1_72639885	0	72639885	A	G
1	chr1_72659491	0	72659491	G	A
1	chr1_72659920	0	72659920	T	C
1	chr1_72662096	0	72662096	G	A
1	chr1_72664364	0	72664364	C	T
1	chr1_72667023	0	72667023	G	T
1	chr1_72679943	0	72679943	A	C
1	chr1_72683998	0	72683998	T	C
1	chr1_72689819	0	72689819	G	T
1	chr1_72700415	0	72700415	C	G
1	chr1_72708745	0	72708745	G	C
1	chr1_72713294	0	72713294	A	G
1	chr1_72721403	0	72721403	G	A
1	chr1_72729742	0	72729742	T	A
1	chr1_72730293	0	72730293	C	A
1	chr1_72735102	0	72735102	G	T
1	chr1_72739768	0	72739768	A	G
1	chr1_72740708	0	72740708	T	G
1	chr1_72750049	0	72750049	C	T
1	chr1_72752577	0	72752577	C	T
1	chr1_72752641	0	72752641	G	A
1	chr1_72752778	0	72752778	T	C
1	chr1_72759679	0	72759679	T	G
1	chr1_72782714	0	72782714	A	C
1	chr1_72789952	0	72789952	T	C
1	chr1_72795862	0	72795862	C	T
1	chr1_72803577	0	72803577	G	T
1	chr1_72818003	0	72818003	A	G
1	chr1_72822300	0	72822300	T	C
1	chr1_72826208	0	72826208	A	G
1	chr1_72829003	0	72829003	T	C
1	chr1_72830825	0	72830825	G	T
1	chr1_72831048	0	72831048	C	T
1	chr1_72832341	0	72832341	T	C
1	chr1_72834070	0	72834070	G	A
1	chr1_72838575	0	72838575	A	C
1	chr1_72843935	0	72843935	A	G
1	chr1_72850359	0	72850359	G	T
1	chr1_72854768	0	72854768	A	G
1	chr1_72856115	0	72856115	A	G
1	chr1_72861192	0	72861192	T	C
1	chr1_72861413	0	72861413	C	A
1	chr1_72864296	0	72864296	A	G
1	chr1_72868974	0	72868974	T	G
1	chr1_72873585	0	72873585	T	G
1	chr1_72874664	0	72874664	G	T
1	chr1_72878729	0	72878729	A	G
1	chr1_72888849	0	72888849	C	T
1	chr1_72889907	0	72889907	C	T
1	chr1_72890637	0	72890637	T	C
1	chr1_72893452	0	72893452	A	G
1	chr1_72895910	0	72895910	T	A
1	chr1_72904902	0	72904902	C	T
1	chr1_72913816	0	72913816	T	C
1	chr1_72920732	0	72920732	G	A
1	chr1_72923450	0	72923450	G	A
1	chr1_72925618	0	72925618	T	G
1	chr1_72938733	0	72938733	G	C
1	chr1_72942922	0	72942922	C	G
1	chr1_72944112	0	72944112	A	G
1	chr1_72950385	0	72950385	T	C
1	chr1_72962350	0	72962350	T	G
1	chr1_72963483	0	72963483	A	G
1	chr1_72967337	0	72967337	G	C
1	chr1_72969577	0	72969577	C	T
1	chr1_72973979	0	72973979	G	A
1	chr1_72980850	0	72980850	T	C
1	chr1_72981021	0	72981021	A	C
1	chr1_72981814	0	72981814	G	A
1	chr1_72983588	0	72983588	C	T
1	chr1_72985381	0	72985381	C	T
1	chr1_72986928	0	72986928	C	A
1	chr1_72989422	0	72989422	T	C
1	chr1_72991349	0	72991349	C	T
1	chr1_73000115	0	73000115	A	G
1	chr1_73011534	0	73011534	C	G
1	chr1_73017289	0	73017289	T	C
1	chr1_73017693	0	73017693	T	A
1	chr1_73026375	0	73026375	G	C
1	chr1_73037896	0	73037896	G	T
1	chr1_73048185	0	73048185	C	T
1	chr1_73051406	0	73051406	C	A
1	chr1_73053099	0	73053099	C	T
1	chr1_73059330	0	73059330	T	C
1	chr1_73061328	0	73061328	T	G
1	chr1_73065069	0	73065069	C	G
1	chr1_73066149	0	73066149	C	T
1	chr1_73067710	0	73067710	C	T
1	chr1_73070476	0	73070476	A	G
1	chr1_73082746	0	73082746	A	G
1	chr1_73101149	0	73101149	G	A
1	chr1_73110350	0	73110350	T	C
1	chr1_73110413	0	73110413	A	G
1	chr1_73126559	0	73126559	C	T
1	chr1_73130041	0	73130041	A	G
1	chr1_73133573	0	73133573	A	T
1	chr1_73138983	0	73138983	T	C
1	chr1_73140990	0	73140990	C	A
1	chr1_73142668	0	73142668	G	A
1	chr1_73147549	0	73147549	C	A
1	chr1_73150742	0	73150742	T	A
1	chr1_73151667	0	73151667	T	C
1	chr1_73153279	0	73153279	A	G
1	chr1_73155751	0	73155751	G	A
1	chr1_73158269	0	73158269	T	C
1	chr1_73159356	0	73159356	G	A
1	chr1_73166241	0	73166241	T	C
1	chr1_73168941	0	73168941	C	T
1	chr1_73171566	0	73171566	G	A
1	chr1_73175620	0	73175620	G	A
1	chr1_73175946	0	73175946	C	G
1	chr1_73180689	0	73180689	C	G
1	chr1_73185313	0	73185313	G	T
1	chr1_73186379	0	73186379	T	A
1	chr1_73206910	0	73206910	A	G
1	chr1_73210590	0	73210590	G	C
1	chr1_73210746	0	73210746	A	G
1	chr1_73217640	0	73217640	G	T
1	chr1_73218468	0	73218468	C	A
1	chr1_73220287	0	73220287	C	T
1	chr1_73224984	0	73224984	C	T
1	chr1_73225303	0	73225303	G	A
1	chr1_73228202	0	73228202	G	A
1	chr1_73229403	0	73229403	C	T
1	chr1_73240996	0	73240996	G	C
1	chr1_73242325	0	73242325	T	G
1	chr1_73242431	0	73242431	C	T
1	chr1_73242536	0	73242536	C	G
1	chr1_73245459	0	73245459	G	C
1	chr1_73253631	0	73253631	C	T
1	chr1_73255866	0	73255866	C	A
1	chr1_73258479	0	73258479	T	C
1	chr1_73260611	0	73260611	C	T
1	chr1_73279720	0	73279720	G	A
1	chr1_73283339	0	73283339	C	A
1	chr1_73283730	0	73283730	T	C
1	chr1_73284245	0	73284245	C	T
1	chr1_73288103	0	73288103	C	T
1	chr1_73289228	0	73289228	T	A
1	chr1_73291028	0	73291028	A	C
1	chr1_73300378	0	73300378	A	T
1	chr1_73304041	0	73304041	C	T
1	chr1_73305600	0	73305600	T	C
1	chr1_73325628	0	73325628	G	C
1	chr1_73325770	0	73325770	A	G
1	chr1_73326924	0	73326924	C	A
1	chr1_73333320	0	73333320	T	A
1	chr1_73351648	0	73351648	G	T
1	chr1_73351909	0	73351909	G	C
1	chr1_73352633	0	73352633	C	T
1	chr1_73362380	0	73362380	G	C
1	chr1_73376245	0	73376245	C	A
1	chr1_73377320	0	73377320	T	C
1	chr1_73378053	0	73378053	A	C
1	chr1_73383468	0	73383468	T	C
1	chr1_73385157	0	73385157	T	C
1	chr1_73388114	0	73388114	G	C
1	chr1_73389094	0	73389094	T	C
1	chr1_73392329	0	73392329	G	C
1	chr1_73394940	0	73394940	A	G
1	chr1_73399424	0	73399424	A	G
1	chr1_73400071	0	73400071	T	A
1	chr1_73403123	0	73403123	C	T
1	chr1_73405870	0	73405870	A	G
1	chr1_73406808	0	73406808	G	C
1	chr1_73410570	0	73410570	A	G
1	chr1_73413190	0	73413190	G	T
1	chr1_73415169	0	73415169	G	A
1	chr1_73415893	0	73415893	A	G
1	chr1_73424480	0	73424480	C	T
1	chr1_73425517	0	73425517	A	G
1	chr1_73428034	0	73428034	A	G
1	chr1_73433249	0	73433249	G	A
1	chr1_73436125	0	73436125	T	C
1	chr1_73438152	0	73438152	A	G
1	chr1_73439095	0	73439095	T	G
1	chr1_73441187	0	73441187	T	C
1	chr1_73442826	0	73442826	A	G
1	chr1_73444105	0	73444105	A	C
1	chr1_73445322	0	73445322	G	A
1	chr1_73451847	0	73451847	C	T
1	chr1_73456073	0	73456073	T	C
1	chr1_73456299	0	73456299	C	T
1	chr1_73462298	0	73462298	A	G
1	chr1_73462631	0	73462631	A	T
1	chr1_73464980	0	73464980	C	T
1	chr1_73473047	0	73473047	G	A
1	chr1_73477935	0	73477935	A	G
1	chr1_73496152	0	73496152	T	C
1	chr1_73501274	0	73501274	C	A
1	chr1_73512874	0	73512874	G	A
1	chr1_73516901	0	73516901	G	A
1	chr1_73518369	0	73518369	C	T
1	chr1_73522969	0	73522969	G	C
1	chr1_73534020	0	73534020	G	A
1	chr1_73537332	0	73537332	A	C
1	chr1_73543584	0	73543584	T	C
1	chr1_73546572	0	73546572	G	A
1	chr1_73551033	0	73551033	A	G
1	chr1_73551305	0	73551305	T	C
1	chr1_73552482	0	73552482	G	C
1	chr1_73563618	0	73563618	A	C
1	chr1_73563729	0	73563729	G	C
1	chr1_73571131	0	73571131	T	C
1	chr1_73575621	0	73575621	G	C
1	chr1_73578702	0	73578702	G	A
1	chr1_73582660	0	73582660	G	A
1	chr1_73583590	0	73583590	G	A
1	chr1_73591249	0	73591249	A	C
1	chr1_73595998	0	73595998	T	A
1	chr1_73607836	0	73607836	C	G
1	chr1_73612123	0	73612123	C	G
1	chr1_73615133	0	73615133	T	G
1	chr1_73616607	0	73616607	G	A
1	chr1_73617104	0	73617104	G	C
1	chr1_73627962	0	73627962	G	A
1	chr1_73629784	0	73629784	T	C
1	chr1_73632545	0	73632545	T	G
1	chr1_73632728	0	73632728	A	T
1	chr1_73642127	0	73642127	G	T
1	chr1_73646037	0	73646037	G	A
1	chr1_73652346	0	73652346	G	A
1	chr1_73653431	0	73653431	A	G
1	chr1_73655366	0	73655366	G	A
1	chr1_73664309	0	73664309	G	A
1	chr1_73668379	0	73668379	G	A
1	chr1_73672908	0	73672908	C	T
1	chr1_73673149	0	73673149	G	T
1	chr1_73690783	0	73690783	C	T
1	chr1_73695606	0	73695606	A	G
1	chr1_73697638	0	73697638	A	G
1	chr1_73698071	0	73698071	T	C
1	chr1_73702165	0	73702165	A	G
1	chr1_73703825	0	73703825	A	C
1	chr1_73704232	0	73704232	A	T
1	chr1_73715087	0	73715087	G	A
1	chr1_73745963	0	73745963	T	C
1	chr1_73753566	0	73753566	T	C
1	chr1_73754358	0	73754358	G	A
1	chr1_73760073	0	73760073	C	G
1	chr1_73764163	0	73764163	A	G
1	chr1_73770193	0	73770193	T	A
1	chr1_73770458	0	73770458	C	T
1	chr1_73771910	0	73771910	G	A
1	chr1_73773213	0	73773213	C	G
1	chr1_73774099	0	73774099	A	G
1	chr1_73790635	0	73790635	G	A
1	chr1_73801647	0	73801647	G	C
1	chr1_73805493	0	73805493	C	T
1	chr1_73813857	0	73813857	A	G
1	chr1_73819757	0	73819757	C	G
1	chr1_73824009	0	73824009	T	C
1	chr1_73826334	0	73826334	G	T
1	chr1_73833024	0	73833024	T	C
1	chr1_73835271	0	73835271	A	G
1	chr1_73837803	0	73837803	A	G
1	chr1_73844544	0	73844544	A	G
1	chr1_73845888	0	73845888	T	C
1	chr1_73849358	0	73849358	A	G
1	chr1_73849659	0	73849659	A	G
1	chr1_73850071	0	73850071	G	A
1	chr1_73851096	0	73851096	C	T
1	chr1_73852869	0	73852869	T	C
1	chr1_73860636	0	73860636	C	T
1	chr1_73864379	0	73864379	T	C
1	chr1_73865200	0	73865200	A	C
1	chr1_73869215	0	73869215	A	C
1	chr1_73874646	0	73874646	A	T
1	chr1_73887860	0	73887860	A	T
1	chr1_73893418	0	73893418	T	G
1	chr1_73893897	0	73893897	G	A
1	chr1_73894925	0	73894925	G	T
1	chr1_73896808	0	73896808	A	G
1	chr1_73899673	0	73899673	A	T
1	chr1_73899775	0	73899775	A	G
1	chr1_73899995	0	73899995	T	C
1	chr1_73908278	0	73908278	A	G
1	chr1_73917689	0	73917689	G	T
1	chr1_73919699	0	73919699	T	C
1	chr1_73925369	0	73925369	T	C
1	chr1_73944170	0	73944170	T	C
1	chr1_73944780	0	73944780	C	T
1	chr1_73955262	0	73955262	A	G
1	chr1_73957355	0	73957355	T	A
1	chr1_73961225	0	73961225	G	C
1	chr1_73962683	0	73962683	C	T
1	chr1_73963925	0	73963925	G	A
1	chr1_73969395	0	73969395	G	A
1	chr1_73973355	0	73973355	G	T
1	chr1_73982833	0	73982833	T	C
1	chr1_73986190	0	73986190	C	A
1	chr1_74000504	0	74000504	G	A
1	chr1_74000892	0	74000892	T	C
1	chr1_74001637	0	74001637	G	A
1	chr1_74004851	0	74004851	T	C
1	chr1_74021381	0	74021381	C	T
1	chr1_74025203	0	74025203	A	G
1	chr1_74026977	0	74026977	T	C
1	chr1_74030410	0	74030410	C	T
1	chr1_74032813	0	74032813	C	G
1	chr1_74035050	0	74035050	G	C
1	chr1_74041688	0	74041688	G	A
1	chr1_74063517	0	74063517	C	G
1	chr1_74079885	0	74079885	A	C
1	chr1_74101196	0	74101196	C	T
1	chr1_74103200	0	74103200	A	G
1	chr1_74111081	0	74111081	A	C
1	chr1_74116046	0	74116046	G	C
1	chr1_74117667	0	74117667	C	T
1	chr1_74127390	0	74127390	T	C
1	chr1_74139376	0	74139376	T	C
1	chr1_74149515	0	74149515	T	C
1	chr1_74157810	0	74157810	A	T
1	chr1_74160478	0	74160478	A	G
1	chr1_74171042	0	74171042	T	C
1	chr1_74171870	0	74171870	A	G
1	chr1_74183918	0	74183918	A	G
1	chr1_74198561	0	74198561	G	C
1	chr1_74202784	0	74202784	G	C
1	chr1_74210736	0	74210736	C	G
1	chr1_74211940	0	74211940	T	C
1	chr1_74213149	0	74213149	C	T
1	chr1_74216681	0	74216681	A	C
1	chr1_74224670	0	74224670	T	G
1	chr1_74241738	0	74241738	T	C
1	chr1_74258010	0	74258010	C	T
1	chr1_74260149	0	74260149	C	T
1	chr1_74267837	0	74267837	G	A
1	chr1_74276865	0	74276865	A	G
1	chr1_74278433	0	74278433	G	A
1	chr1_74285969	0	74285969	T	A
1	chr1_74286237	0	74286237	A	C
1	chr1_74289267	0	74289267	G	A
1	chr1_74310125	0	74310125	G	A
1	chr1_74310402	0	74310402	T	C
1	chr1_74316012	0	74316012	G	A
1	chr1_74321429	0	74321429	A	G
1	chr1_74323980	0	74323980	G	T
1	chr1_74328230	0	74328230	C	T
1	chr1_74331232	0	74331232	A	G
1	chr1_74332285	0	74332285	G	T
1	chr1_74343580	0	74343580	C	T
1	chr1_74344512	0	74344512	T	G
1	chr1_74352153	0	74352153	G	A
1	chr1_74365277	0	74365277	C	T
1	chr1_74370409	0	74370409	G	A
1	chr1_74371391	0	74371391	G	A
1	chr1_74395561	0	74395561	C	T
1	chr1_74396134	0	74396134	C	T
1	chr1_74396397	0	74396397	G	A
1	chr1_74406259	0	74406259	C	T
1	chr1_74409140	0	74409140	G	A
1	chr1_74414513	0	74414513	G	T
1	chr1_74418347	0	74418347	C	T
1	chr1_74423822	0	74423822	C	T
1	chr1_74429351	0	74429351	C	G
1	chr1_74430863	0	74430863	C	T
1	chr1_74437412	0	74437412	T	C
1	chr1_74438424	0	74438424	A	G
1	chr1_74438471	0	74438471	A	G
1	chr1_74441683	0	74441683	A	G
1	chr1_74441804	0	74441804	C	T
1	chr1_74442350	0	74442350	A	G
1	chr1_74447278	0	74447278	C	T
1	chr1_74453317	0	74453317	A	G
1	chr1_74458113	0	74458113	A	G
1	chr1_74463645	0	74463645	C	A
1	chr1_74464868	0	74464868	T	C
1	chr1_74474995	0	74474995	C	T
1	chr1_74482619	0	74482619	C	T
1	chr1_74489028	0	74489028	C	T
1	chr1_74493543	0	74493543	A	G
1	chr1_74493854	0	74493854	T	C
1	chr1_74497485	0	74497485	C	A
1	chr1_74501274	0	74501274	C	T
1	chr1_74506716	0	74506716	A	G
1	chr1_74510488	0	74510488	T	C
1	chr1_74518178	0	74518178	C	A
1	chr1_74519943	0	74519943	T	C
1	chr1_74523225	0	74523225	A	G
1	chr1_74530201	0	74530201	C	T
1	chr1_74530961	0	74530961	A	G
1	chr1_74532719	0	74532719	G	A
1	chr1_74533385	0	74533385	C	A
1	chr1_74539868	0	74539868	T	C
1	chr1_74540285	0	74540285	C	T
1	chr1_74543830	0	74543830	G	C
1	chr1_74544031	0	74544031	C	T
1	chr1_74547589	0	74547589	A	G
1	chr1_74552643	0	74552643	A	G
1	chr1_74556194	0	74556194	A	G
1	chr1_74556921	0	74556921	A	G
1	chr1_74560053	0	74560053	T	C
1	chr1_74562228	0	74562228	C	T
1	chr1_74563419	0	74563419	T	C
1	chr1_74564603	0	74564603	A	G
1	chr1_74572241	0	74572241	T	C
1	chr1_74574126	0	74574126	A	G
1	chr1_74575411	0	74575411	A	C
1	chr1_74577522	0	74577522	G	C
1	chr1_74577969	0	74577969	T	C
1	chr1_74590702	0	74590702	G	T
1	chr1_74593037	0	74593037	G	A
1	chr1_74594664	0	74594664	A	G
1	chr1_74607799	0	74607799	G	A
1	chr1_74611306	0	74611306	A	G
1	chr1_74625058	0	74625058	A	G
1	chr1_74629204	0	74629204	C	T
1	chr1_74629587	0	74629587	A	G
1	chr1_74630384	0	74630384	C	T
1	chr1_74636311	0	74636311	T	C
1	chr1_74640981	0	74640981	G	C
1	chr1_74642936	0	74642936	A	G
1	chr1_74643834	0	74643834	A	C
1	chr1_74645237	0	74645237	G	C
1	chr1_74648685	0	74648685	T	C
1	chr1_74649638	0	74649638	T	C
1	chr1_74650282	0	74650282	G	C
1	chr1_74650388	0	74650388	C	T
1	chr1_74652622	0	74652622	A	G
1	chr1_74653810	0	74653810	A	G
1	chr1_74656678	0	74656678	A	G
1	chr1_74658812	0	74658812	T	C
1	chr1_74668616	0	74668616	C	T
1	chr1_74668893	0	74668893	G	T
1	chr1_74670699	0	74670699	A	G
1	chr1_74682895	0	74682895	G	T
1	chr1_74696542	0	74696542	T	C
1	chr1_74697913	0	74697913	A	G
1	chr1_74698423	0	74698423	C	T
1	chr1_74708554	0	74708554	T	C
1	chr1_74709975	0	74709975	C	T
1	chr1_74711953	0	74711953	T	C
1	chr1_74714677	0	74714677	T	C
1	chr1_74715851	0	74715851	T	C
1	chr1_74716058	0	74716058	T	C
1	chr1_74716289	0	74716289	C	A
1	chr1_74725854	0	74725854	C	A
1	chr1_74725858	0	74725858	T	C
1	chr1_74727748	0	74727748	T	C
1	chr1_74730176	0	74730176	T	C
1	chr1_74734629	0	74734629	C	T
1	chr1_74745012	0	74745012	T	C
1	chr1_74753521	0	74753521	A	G
1	chr1_74754774	0	74754774	T	C
1	chr1_74757728	0	74757728	T	C
1	chr1_74765654	0	74765654	A	G
1	chr1_74767925	0	74767925	G	C
1	chr1_74773416	0	74773416	G	C
1	chr1_74776324	0	74776324	A	T
1	chr1_74778128	0	74778128	G	A
1	chr1_74785296	0	74785296	C	A
1	chr1_74785915	0	74785915	C	T
1	chr1_74787354	0	74787354	T	C
1	chr1_74792363	0	74792363	G	C
1	chr1_74793989	0	74793989	T	G
1	chr1_74796700	0	74796700	C	A
1	chr1_74801651	0	74801651	T	C
1	chr1_74801884	0	74801884	T	C
1	chr1_74804400	0	74804400	A	G
1	chr1_74813059	0	74813059	G	C
1	chr1_74815875	0	74815875	C	A
1	chr1_74823412	0	74823412	G	A
1	chr1_74827010	0	74827010	T	A
1	chr1_74833000	0	74833000	T	C
1	chr1_74835353	0	74835353	A	G
1	chr1_74837532	0	74837532	C	T
1	chr1_74841764	0	74841764	C	T
1	chr1_74846856	0	74846856	T	C
1	chr1_74852629	0	74852629	C	A
1	chr1_74860017	0	74860017	C	T
1	chr1_74860486	0	74860486	C	T
1	chr1_74862582	0	74862582	A	C
1	chr1_74863619	0	74863619	A	G
1	chr1_74863697	0	74863697	A	T
1	chr1_74866068	0	74866068	T	C
1	chr1_74867919	0	74867919	T	C
1	chr1_74869553	0	74869553	G	C
1	chr1_74872505	0	74872505	G	C
1	chr1_74873480	0	74873480	A	G
1	chr1_74876111	0	74876111	T	C
1	chr1_74880054	0	74880054	G	T
1	chr1_74884555	0	74884555	G	A
1	chr1_74891211	0	74891211	G	T
1	chr1_74892877	0	74892877	A	G
1	chr1_74894013	0	74894013	T	C
1	chr1_74901329	0	74901329	T	C
1	chr1_74904604	0	74904604	T	C
1	chr1_74913014	0	74913014	A	G
1	chr1_74916455	0	74916455	A	G
1	chr1_74917833	0	74917833	A	G
1	chr1_74918055	0	74918055	A	G
1	chr1_74920879	0	74920879	C	A
1	chr1_74923627	0	74923627	A	G
1	chr1_74925425	0	74925425	A	G
1	chr1_74927693	0	74927693	A	G
1	chr1_74929630	0	74929630	C	T
1	chr1_74932728	0	74932728	A	T
1	chr1_74932857	0	74932857	T	C
1	chr1_74935906	0	74935906	A	C
1	chr1_74939735	0	74939735	A	G
1	chr1_74947271	0	74947271	C	T
1	chr1_74947523	0	74947523	G	A
1	chr1_74951175	0	74951175	C	G
1	chr1_74951253	0	74951253	G	A
1	chr1_74957960	0	74957960	C	T
1	chr1_74959175	0	74959175	A	T
1	chr1_74961252	0	74961252	C	T
1	chr1_74965541	0	74965541	G	T
1	chr1_74977878	0	74977878	A	G
1	chr1_74980317	0	74980317	A	G
1	chr1_74980672	0	74980672	G	A
1	chr1_74988286	0	74988286	T	C
1	chr1_74997260	0	74997260	T	C
1	chr1_74999865	0	74999865	G	A
1	chr1_75007032	0	75007032	T	C
1	chr1_75009467	0	75009467	T	C
1	chr1_75010446	0	75010446	C	T
1	chr1_75016918	0	75016918	A	G
1	chr1_75018622	0	75018622	G	A
1	chr1_75019170	0	75019170	T	G
1	chr1_75023255	0	75023255	C	T
1	chr1_75024969	0	75024969	G	A
1	chr1_75030354	0	75030354	C	T
1	chr1_75037351	0	75037351	A	G
1	chr1_75041152	0	75041152	A	T
1	chr1_75042455	0	75042455	G	A
1	chr1_75044428	0	75044428	G	A
1	chr1_75044887	0	75044887	C	T
1	chr1_75048440	0	75048440	C	T
1	chr1_75056481	0	75056481	T	C
1	chr1_75058074	0	75058074	A	G
1	chr1_75060124	0	75060124	T	C
1	chr1_75074497	0	75074497	T	A
1	chr1_75077139	0	75077139	C	T
1	chr1_75084579	0	75084579	C	T
1	chr1_75087773	0	75087773	A	T
1	chr1_75088455	0	75088455	T	C
1	chr1_75089842	0	75089842	G	A
1	chr1_75094410	0	75094410	T	C
1	chr1_75095548	0	75095548	C	T
1	chr1_75098859	0	75098859	T	C
1	chr1_75099271	0	75099271	T	C
1	chr1_75100208	0	75100208	T	C
1	chr1_75104062	0	75104062	C	T
1	chr1_75104102	0	75104102	T	C
1	chr1_75106152	0	75106152	A	G
1	chr1_75107490	0	75107490	T	G
1	chr1_75113387	0	75113387	A	C
1	chr1_75114811	0	75114811	G	T
1	chr1_75121127	0	75121127	A	C
1	chr1_75121847	0	75121847	A	G
1	chr1_75131934	0	75131934	A	G
1	chr1_75152060	0	75152060	T	A
1	chr1_75159552	0	75159552	G	C
1	chr1_75160559	0	75160559	T	G
1	chr1_75162371	0	75162371	A	G
1	chr1_75177600	0	75177600	A	G
1	chr1_75177690	0	75177690	G	T
1	chr1_75183910	0	75183910	C	T
1	chr1_75200573	0	75200573	A	G
1	chr1_75206961	0	75206961	T	G
1	chr1_75212906	0	75212906	G	A
1	chr1_75214042	0	75214042	C	T
1	chr1_75221934	0	75221934	T	C
1	chr1_75225873	0	75225873	A	G
1	chr1_75228344	0	75228344	G	C
1	chr1_75230954	0	75230954	G	A
1	chr1_75232839	0	75232839	G	C
1	chr1_75255855	0	75255855	A	G
1	chr1_75263576	0	75263576	G	T
1	chr1_75264654	0	75264654	C	T
1	chr1_75282629	0	75282629	A	G
1	chr1_75285509	0	75285509	T	C
1	chr1_75290946	0	75290946	A	G
1	chr1_75291495	0	75291495	T	A
1	chr1_75295840	0	75295840	G	A
1	chr1_75301212	0	75301212	C	T
1	chr1_75305892	0	75305892	G	T
1	chr1_75315482	0	75315482	A	C
1	chr1_75330264	0	75330264	C	T
1	chr1_75336436	0	75336436	T	A
1	chr1_75345202	0	75345202	A	G
1	chr1_75345748	0	75345748	C	G
1	chr1_75349024	0	75349024	A	G
1	chr1_75350037	0	75350037	T	C
1	chr1_75354015	0	75354015	C	G
1	chr1_75355266	0	75355266	G	A
1	chr1_75360801	0	75360801	T	G
1	chr1_75361284	0	75361284	C	G
1	chr1_75370128	0	75370128	G	A
1	chr1_75377148	0	75377148	C	T
1	chr1_75378479	0	75378479	T	C
1	chr1_75379366	0	75379366	A	G
1	chr1_75379903	0	75379903	A	C
1	chr1_75380000	0	75380000	A	G
1	chr1_75380871	0	75380871	G	C
1	chr1_75391945	0	75391945	T	C
1	chr1_75398362	0	75398362	T	A
1	chr1_75401462	0	75401462	T	G
1	chr1_75402632	0	75402632	G	A
1	chr1_75407520	0	75407520	G	T
1	chr1_75408305	0	75408305	T	C
1	chr1_75412618	0	75412618	C	A
1	chr1_75413485	0	75413485	C	T
1	chr1_75417261	0	75417261	A	G
1	chr1_75419175	0	75419175	A	C
1	chr1_75425173	0	75425173	T	G
1	chr1_75430374	0	75430374	T	C
1	chr1_75431568	0	75431568	A	G
1	chr1_75437786	0	75437786	G	A
1	chr1_75438165	0	75438165	G	A
1	chr1_75443577	0	75443577	A	G
1	chr1_75453329	0	75453329	A	G
1	chr1_75459982	0	75459982	T	C
1	chr1_75469175	0	75469175	C	A
1	chr1_75476508	0	75476508	T	C
1	chr1_75483421	0	75483421	A	G
1	chr1_75484047	0	75484047	T	C
1	chr1_75487604	0	75487604	T	C
1	chr1_75497883	0	75497883	C	A
1	chr1_75500412	0	75500412	A	G
1	chr1_75505078	0	75505078	G	A
1	chr1_75506923	0	75506923	T	C
1	chr1_75508331	0	75508331	A	G
1	chr1_75510350	0	75510350	C	A
1	chr1_75511957	0	75511957	A	T
1	chr1_75519814	0	75519814	T	C
1	chr1_75532022	0	75532022	T	C
1	chr1_75534142	0	75534142	A	T
1	chr1_75535572	0	75535572	T	C
1	chr1_75544238	0	75544238	T	C
1	chr1_75545360	0	75545360	C	G
1	chr1_75548414	0	75548414	C	T
1	chr1_75548930	0	75548930	T	A
1	chr1_75553129	0	75553129	T	C
1	chr1_75560302	0	75560302	A	G
1	chr1_75560647	0	75560647	C	T
1	chr1_75568851	0	75568851	A	G
1	chr1_75574887	0	75574887	G	C
1	chr1_75584831	0	75584831	C	T
1	chr1_75587061	0	75587061	A	G
1	chr1_75588302	0	75588302	A	G
1	chr1_75600736	0	75600736	T	A
1	chr1_75605187	0	75605187	T	C
1	chr1_75635562	0	75635562	A	G
1	chr1_75646849	0	75646849	G	A
1	chr1_75649892	0	75649892	T	C
1	chr1_75650809	0	75650809	G	A
1	chr1_75660055	0	75660055	A	G
1	chr1_75666628	0	75666628	G	T
1	chr1_75685701	0	75685701	G	A
1	chr1_75701334	0	75701334	G	C
1	chr1_75713615	0	75713615	G	A
1	chr1_75725077	0	75725077	A	G
1	chr1_75725299	0	75725299	C	T
1	chr1_75733095	0	75733095	A	G
1	chr1_75735344	0	75735344	T	C
1	chr1_75736552	0	75736552	C	A
1	chr1_75739541	0	75739541	G	A
1	chr1_75752335	0	75752335	G	A
1	chr1_75764049	0	75764049	C	T
1	chr1_75767722	0	75767722	G	A
1	chr1_75768237	0	75768237	C	T
1	chr1_75771160	0	75771160	A	G
1	chr1_75772958	0	75772958	G	T
1	chr1_75773662	0	75773662	T	C
1	chr1_75777033	0	75777033	T	G
1	chr1_75782446	0	75782446	T	G
1	chr1_75784095	0	75784095	T	C
1	chr1_75786342	0	75786342	A	G
1	chr1_75789886	0	75789886	A	G
1	chr1_75793941	0	75793941	C	T
1	chr1_75799786	0	75799786	A	G
1	chr1_75803756	0	75803756	A	G
1	chr1_75804047	0	75804047	C	T
1	chr1_75804794	0	75804794	G	A
1	chr1_75807491	0	75807491	T	G
1	chr1_75807570	0	75807570	G	A
1	chr1_75817174	0	75817174	G	A
1	chr1_75820035	0	75820035	T	C
1	chr1_75823185	0	75823185	A	G
1	chr1_75828374	0	75828374	G	C
1	chr1_75831440	0	75831440	G	A
1	chr1_75831950	0	75831950	G	T
1	chr1_75845405	0	75845405	C	A
1	chr1_75847550	0	75847550	C	T
1	chr1_75853249	0	75853249	A	G
1	chr1_75857309	0	75857309	T	C
1	chr1_75867329	0	75867329	G	T
1	chr1_75875897	0	75875897	G	C
1	chr1_75879637	0	75879637	T	G
1	chr1_75880011	0	75880011	G	A
1	chr1_75880511	0	75880511	G	A
1	chr1_75884125	0	75884125	C	G
1	chr1_75885184	0	75885184	T	C
1	chr1_75894830	0	75894830	G	A
1	chr1_75896784	0	75896784	A	T
1	chr1_75915743	0	75915743	G	T
1	chr1_75917122	0	75917122	G	A
1	chr1_75921704	0	75921704	A	G
1	chr1_75924832	0	75924832	T	C
1	chr1_75927933	0	75927933	C	G
1	chr1_75930183	0	75930183	T	C
1	chr1_75945234	0	75945234	C	T
1	chr1_75949570	0	75949570	T	C
1	chr1_75958058	0	75958058	A	G
1	chr1_75977626	0	75977626	T	G
1	chr1_75990367	0	75990367	G	C
1	chr1_75999156	0	75999156	G	A
1	chr1_76014419	0	76014419	A	G
1	chr1_76015892	0	76015892	C	G
1	chr1_76017691	0	76017691	A	G
1	chr1_76018584	0	76018584	A	G
1	chr1_76024012	0	76024012	T	C
1	chr1_76047691	0	76047691	C	G
1	chr1_76070062	0	76070062	G	A
1	chr1_76076573	0	76076573	T	C
1	chr1_76076577	0	76076577	G	A
1	chr1_76082238	0	76082238	G	A
1	chr1_76085595	0	76085595	G	A
1	chr1_76110293	0	76110293	T	C
1	chr1_76116090	0	76116090	G	C
1	chr1_76121400	0	76121400	C	T
1	chr1_76124104	0	76124104	G	A
1	chr1_76131398	0	76131398	G	A
1	chr1_76137499	0	76137499	G	A
1	chr1_76145815	0	76145815	A	T
1	chr1_76147154	0	76147154	A	T
1	chr1_76149912	0	76149912	A	G
1	chr1_76157859	0	76157859	G	A
1	chr1_76158297	0	76158297	T	C
1	chr1_76164830	0	76164830	T	C
1	chr1_76165866	0	76165866	G	C
1	chr1_76166252	0	76166252	T	C
1	chr1_76171322	0	76171322	C	T
1	chr1_76172556	0	76172556	C	A
1	chr1_76176839	0	76176839	C	G
1	chr1_76180175	0	76180175	A	G
1	chr1_76191988	0	76191988	T	C
1	chr1_76200032	0	76200032	A	G
1	chr1_76219994	0	76219994	A	T
1	chr1_76223978	0	76223978	G	C
1	chr1_76224452	0	76224452	T	C
1	chr1_76225913	0	76225913	G	A
1	chr1_76237474	0	76237474	T	C
1	chr1_76239394	0	76239394	G	T
1	chr1_76249432	0	76249432	C	T
1	chr1_76266590	0	76266590	C	T
1	chr1_76272273	0	76272273	T	C
1	chr1_76276572	0	76276572	A	G
1	chr1_76287397	0	76287397	C	T
1	chr1_76290267	0	76290267	A	G
1	chr1_76293453	0	76293453	A	C
1	chr1_76296777	0	76296777	A	T
1	chr1_76296815	0	76296815	G	A
1	chr1_76298863	0	76298863	G	A
1	chr1_76300431	0	76300431	T	C
1	chr1_76309558	0	76309558	T	C
1	chr1_76315288	0	76315288	C	A
1	chr1_76316223	0	76316223	A	G
1	chr1_76318872	0	76318872	C	A
1	chr1_76320148	0	76320148	T	C
1	chr1_76323840	0	76323840	A	G
1	chr1_76323885	0	76323885	C	A
1	chr1_76326867	0	76326867	C	T
1	chr1_76330477	0	76330477	A	G
1	chr1_76344334	0	76344334	G	C
1	chr1_76344509	0	76344509	C	T
1	chr1_76348246	0	76348246	T	C
1	chr1_76350980	0	76350980	G	A
1	chr1_76352563	0	76352563	T	C
1	chr1_76365384	0	76365384	T	A
1	chr1_76369459	0	76369459	G	T
1	chr1_76375969	0	76375969	C	A
1	chr1_76377861	0	76377861	A	G
1	chr1_76383344	0	76383344	G	C
1	chr1_76401744	0	76401744	A	G
1	chr1_76410549	0	76410549	A	C
1	chr1_76433647	0	76433647	A	G
1	chr1_76442632	0	76442632	T	C
1	chr1_76450720	0	76450720	T	C
1	chr1_76456905	0	76456905	C	G
1	chr1_76458566	0	76458566	T	G
1	chr1_76461844	0	76461844	T	C
1	chr1_76469303	0	76469303	C	T
1	chr1_76472811	0	76472811	C	T
1	chr1_76475130	0	76475130	A	G
1	chr1_76475794	0	76475794	G	A
1	chr1_76475873	0	76475873	A	G
1	chr1_76478069	0	76478069	A	G
1	chr1_76478591	0	76478591	A	G
1	chr1_76480516	0	76480516	A	T
1	chr1_76484931	0	76484931	T	C
1	chr1_76485192	0	76485192	G	A
1	chr1_76490714	0	76490714	T	C
1	chr1_76493918	0	76493918	T	C
1	chr1_76494080	0	76494080	C	T
1	chr1_76496227	0	76496227	G	C
1	chr1_76500436	0	76500436	G	T
1	chr1_76502491	0	76502491	G	A
1	chr1_76503987	0	76503987	T	A
1	chr1_76504631	0	76504631	G	A
1	chr1_76510243	0	76510243	T	C
1	chr1_76510890	0	76510890	G	A
1	chr1_76511261	0	76511261	G	A
1	chr1_76514889	0	76514889	C	G
1	chr1_76515831	0	76515831	T	C
1	chr1_76519643	0	76519643	G	A
1	chr1_76527119	0	76527119	T	C
1	chr1_76528543	0	76528543	T	C
1	chr1_76533098	0	76533098	C	T
1	chr1_76539247	0	76539247	C	T
1	chr1_76540486	0	76540486	T	A
1	chr1_76544316	0	76544316	G	A
1	chr1_76545243	0	76545243	T	C
1	chr1_76550585	0	76550585	C	T
1	chr1_76554620	0	76554620	C	T
1	chr1_76563722	0	76563722	C	T
1	chr1_76563971	0	76563971	C	T
1	chr1_76566740	0	76566740	T	C
1	chr1_76570329	0	76570329	G	A
1	chr1_76571337	0	76571337	C	T
1	chr1_76572839	0	76572839	G	A
1	chr1_76573808	0	76573808	G	A
1	chr1_76581004	0	76581004	G	C
1	chr1_76582883	0	76582883	C	T
1	chr1_76584811	0	76584811	T	C
1	chr1_76589535	0	76589535	G	C
1	chr1_76589979	0	76589979	A	C
1	chr1_76591757	0	76591757	A	T
1	chr1_76592435	0	76592435	A	G
1	chr1_76601358	0	76601358	T	C
1	chr1_76602101	0	76602101	G	A
1	chr1_76603667	0	76603667	C	A
1	chr1_76604395	0	76604395	T	C
1	chr1_76607152	0	76607152	A	G
1	chr1_76614648	0	76614648	G	A
1	chr1_76622093	0	76622093	T	C
1	chr1_76647952	0	76647952	G	A
1	chr1_76680694	0	76680694	T	G
1	chr1_76686038	0	76686038	A	G
1	chr1_76700049	0	76700049	C	T
1	chr1_76702115	0	76702115	A	G
1	chr1_76710679	0	76710679	C	G
1	chr1_76713274	0	76713274	C	T
1	chr1_76714256	0	76714256	G	A
1	chr1_76715423	0	76715423	G	C
1	chr1_76719602	0	76719602	T	C
1	chr1_76725513	0	76725513	G	A
1	chr1_76732395	0	76732395	G	T
1	chr1_76733887	0	76733887	A	G
1	chr1_76736275	0	76736275	C	T
1	chr1_76743780	0	76743780	C	T
1	chr1_76744470	0	76744470	C	T
1	chr1_76746024	0	76746024	T	C
1	chr1_76748072	0	76748072	A	G
1	chr1_76755976	0	76755976	C	A
1	chr1_76758394	0	76758394	G	A
1	chr1_76760379	0	76760379	G	T
1	chr1_76765213	0	76765213	A	G
1	chr1_76770411	0	76770411	A	G
1	chr1_76781031	0	76781031	G	A
1	chr1_76797184	0	76797184	A	G
1	chr1_76798261	0	76798261	T	C
1	chr1_76803979	0	76803979	T	C
1	chr1_76807123	0	76807123	A	G
1	chr1_76807174	0	76807174	T	C
1	chr1_76826711	0	76826711	G	C
1	chr1_76826787	0	76826787	C	T
1	chr1_76826835	0	76826835	G	T
1	chr1_76835473	0	76835473	C	A
1	chr1_76838066	0	76838066	C	A
1	chr1_76843073	0	76843073	A	G
1	chr1_76844354	0	76844354	G	A
1	chr1_76845823	0	76845823	G	A
1	chr1_76851526	0	76851526	G	A
1	chr1_76858319	0	76858319	T	C
1	chr1_76858345	0	76858345	A	G
1	chr1_76868291	0	76868291	C	T
1	chr1_76879262	0	76879262	C	G
1	chr1_76896700	0	76896700	C	T
1	chr1_76905655	0	76905655	A	G
1	chr1_76907331	0	76907331	G	A
1	chr1_76907868	0	76907868	A	G
1	chr1_76908814	0	76908814	C	T
1	chr1_76908873	0	76908873	A	C
1	chr1_76910031	0	76910031	A	G
1	chr1_76912590	0	76912590	G	A
1	chr1_76913636	0	76913636	C	G
1	chr1_76914595	0	76914595	A	G
1	chr1_76916493	0	76916493	A	C
1	chr1_76920224	0	76920224	A	C
1	chr1_76921533	0	76921533	G	A
1	chr1_76926872	0	76926872	C	T
1	chr1_76935543	0	76935543	A	G
1	chr1_76935857	0	76935857	T	C
1	chr1_76942619	0	76942619	A	G
1	chr1_76946699	0	76946699	G	A
1	chr1_76954588	0	76954588	C	G
1	chr1_76959956	0	76959956	A	T
1	chr1_76960292	0	76960292	G	C
1	chr1_76964729	0	76964729	C	A
1	chr1_76965797	0	76965797	A	G
1	chr1_76971729	0	76971729	C	T
1	chr1_76975792	0	76975792	G	A
1	chr1_76976419	0	76976419	T	A
1	chr1_76999945	0	76999945	A	G
1	chr1_77002821	0	77002821	G	A
1	chr1_77004431	0	77004431	G	A
1	chr1_77005107	0	77005107	G	A
1	chr1_77007160	0	77007160	A	T
1	chr1_77012804	0	77012804	T	C
1	chr1_77015486	0	77015486	T	C
1	chr1_77025037	0	77025037	G	C
1	chr1_77035421	0	77035421	T	C
1	chr1_77043166	0	77043166	T	A
1	chr1_77053377	0	77053377	T	C
1	chr1_77053988	0	77053988	G	A
1	chr1_77054322	0	77054322	C	T
1	chr1_77057493	0	77057493	T	C
1	chr1_77061570	0	77061570	A	G
1	chr1_77071164	0	77071164	G	A
1	chr1_77073929	0	77073929	C	A
1	chr1_77074980	0	77074980	A	T
1	chr1_77077442	0	77077442	T	C
1	chr1_77084009	0	77084009	C	T
1	chr1_77087615	0	77087615	T	C
1	chr1_77092984	0	77092984	G	C
1	chr1_77096881	0	77096881	G	A
1	chr1_77097678	0	77097678	A	G
1	chr1_77102303	0	77102303	A	C
1	chr1_77127624	0	77127624	T	C
1	chr1_77135639	0	77135639	T	C
1	chr1_77136837	0	77136837	C	T
1	chr1_77137009	0	77137009	G	T
1	chr1_77138916	0	77138916	A	G
1	chr1_77138971	0	77138971	T	C
1	chr1_77142176	0	77142176	A	G
1	chr1_77143012	0	77143012	A	G
1	chr1_77143426	0	77143426	G	T
1	chr1_77164165	0	77164165	C	G
1	chr1_77173987	0	77173987	G	A
1	chr1_77178023	0	77178023	G	C
1	chr1_77186912	0	77186912	A	T
1	chr1_77187807	0	77187807	T	C
1	chr1_77188538	0	77188538	T	C
1	chr1_77191928	0	77191928	A	T
1	chr1_77192138	0	77192138	A	G
1	chr1_77204006	0	77204006	C	A
1	chr1_77208504	0	77208504	A	G
1	chr1_77208812	0	77208812	G	C
1	chr1_77213317	0	77213317	A	G
1	chr1_77223618	0	77223618	G	C
1	chr1_77228385	0	77228385	C	T
1	chr1_77237223	0	77237223	C	T
1	chr1_77237293	0	77237293	G	A
1	chr1_77252311	0	77252311	T	C
1	chr1_77253194	0	77253194	T	G
1	chr1_77257532	0	77257532	T	C
1	chr1_77257728	0	77257728	G	T
1	chr1_77258237	0	77258237	T	C
1	chr1_77259207	0	77259207	C	G
1	chr1_77280242	0	77280242	A	G
1	chr1_77283437	0	77283437	T	C
1	chr1_77289339	0	77289339	G	A
1	chr1_77289787	0	77289787	G	A
1	chr1_77291437	0	77291437	A	C
1	chr1_77291650	0	77291650	G	C
1	chr1_77293467	0	77293467	T	A
1	chr1_77298444	0	77298444	T	G
1	chr1_77305091	0	77305091	A	G
1	chr1_77311746	0	77311746	C	T
1	chr1_77321450	0	77321450	T	C
1	chr1_77324818	0	77324818	T	C
1	chr1_77339737	0	77339737	C	T
1	chr1_77340659	0	77340659	G	T
1	chr1_77341772	0	77341772	T	C
1	chr1_77346926	0	77346926	T	C
1	chr1_77353689	0	77353689	A	G
1	chr1_77358691	0	77358691	C	G
1	chr1_77362685	0	77362685	A	G
1	chr1_77362874	0	77362874	G	C
1	chr1_77373193	0	77373193	G	A
1	chr1_77378920	0	77378920	G	T
1	chr1_77390569	0	77390569	A	G
1	chr1_77392761	0	77392761	T	C
1	chr1_77394881	0	77394881	C	T
1	chr1_77397694	0	77397694	A	G
1	chr1_77400850	0	77400850	G	A
1	chr1_77401462	0	77401462	G	T
1	chr1_77405886	0	77405886	A	C
1	chr1_77409127	0	77409127	A	G
1	chr1_77413432	0	77413432	G	T
1	chr1_77415689	0	77415689	T	C
1	chr1_77418195	0	77418195	A	G
1	chr1_77423424	0	77423424	C	T
1	chr1_77424386	0	77424386	C	T
1	chr1_77425148	0	77425148	A	T
1	chr1_77429637	0	77429637	A	T
1	chr1_77435507	0	77435507	T	C
1	chr1_77440914	0	77440914	G	C
1	chr1_77446474	0	77446474	A	G
1	chr1_77451365	0	77451365	T	C
1	chr1_77454805	0	77454805	A	G
1	chr1_77456305	0	77456305	C	T
1	chr1_77456542	0	77456542	T	C
1	chr1_77459472	0	77459472	A	G
1	chr1_77460014	0	77460014	C	T
1	chr1_77460590	0	77460590	T	C
1	chr1_77464036	0	77464036	T	C
1	chr1_77470791	0	77470791	T	C
1	chr1_77471071	0	77471071	C	G
1	chr1_77478133	0	77478133	C	G
1	chr1_77478708	0	77478708	A	G
1	chr1_77480224	0	77480224	C	T
1	chr1_77482094	0	77482094	C	A
1	chr1_77491215	0	77491215	G	A
1	chr1_77494070	0	77494070	C	T
1	chr1_77498831	0	77498831	G	A
1	chr1_77499682	0	77499682	G	A
1	chr1_77504813	0	77504813	A	G
1	chr1_77505270	0	77505270	G	A
1	chr1_77508702	0	77508702	A	C
1	chr1_77514730	0	77514730	A	G
1	chr1_77533649	0	77533649	G	A
1	chr1_77547802	0	77547802	T	A
1	chr1_77556589	0	77556589	G	A
1	chr1_77560804	0	77560804	T	C
1	chr1_77565703	0	77565703	C	G
1	chr1_77567596	0	77567596	C	G
1	chr1_77573563	0	77573563	T	C
1	chr1_77574198	0	77574198	G	A
1	chr1_77574475	0	77574475	G	C
1	chr1_77579566	0	77579566	G	A
1	chr1_77583958	0	77583958	A	G
1	chr1_77588548	0	77588548	T	C
1	chr1_77590339	0	77590339	A	G
1	chr1_77591692	0	77591692	A	G
1	chr1_77593214	0	77593214	T	C
1	chr1_77597648	0	77597648	A	G
1	chr1_77597681	0	77597681	C	T
1	chr1_77603482	0	77603482	T	G
1	chr1_77610031	0	77610031	G	C
1	chr1_77611315	0	77611315	A	C
1	chr1_77615226	0	77615226	G	A
1	chr1_77616772	0	77616772	A	G
1	chr1_77619518	0	77619518	C	T
1	chr1_77620187	0	77620187	T	C
1	chr1_77620595	0	77620595	C	T
1	chr1_77637363	0	77637363	G	A
1	chr1_77637924	0	77637924	A	G
1	chr1_77638508	0	77638508	A	G
1	chr1_77646909	0	77646909	T	A
1	chr1_77656424	0	77656424	G	T
1	chr1_77671705	0	77671705	T	C
1	chr1_77674866	0	77674866	C	A
1	chr1_77679645	0	77679645	G	A
1	chr1_77679978	0	77679978	T	C
1	chr1_77680846	0	77680846	A	G
1	chr1_77684535	0	77684535	G	A
1	chr1_77684734	0	77684734	G	A
1	chr1_77688108	0	77688108	A	C
1	chr1_77689017	0	77689017	A	C
1	chr1_77693482	0	77693482	C	T
1	chr1_77693771	0	77693771	T	C
1	chr1_77694698	0	77694698	C	G
1	chr1_77694975	0	77694975	T	C
1	chr1_77695686	0	77695686	A	G
1	chr1_77697133	0	77697133	C	T
1	chr1_77706837	0	77706837	G	C
1	chr1_77711480	0	77711480	C	T
1	chr1_77721020	0	77721020	G	A
1	chr1_77732014	0	77732014	C	G
1	chr1_77733085	0	77733085	T	C
1	chr1_77733588	0	77733588	A	G
1	chr1_77736887	0	77736887	G	C
1	chr1_77741316	0	77741316	G	T
1	chr1_77747242	0	77747242	T	C
1	chr1_77752767	0	77752767	T	C
1	chr1_77754339	0	77754339	T	C
1	chr1_77761148	0	77761148	T	C
1	chr1_77767330	0	77767330	T	C
1	chr1_77772492	0	77772492	T	C
1	chr1_77773103	0	77773103	G	T
1	chr1_77779451	0	77779451	T	C
1	chr1_77779814	0	77779814	G	C
1	chr1_77787996	0	77787996	G	C
1	chr1_77791713	0	77791713	G	C
1	chr1_77801016	0	77801016	G	A
1	chr1_77814672	0	77814672	G	A
1	chr1_77823512	0	77823512	C	T
1	chr1_77827498	0	77827498	A	G
1	chr1_77835767	0	77835767	G	A
1	chr1_77848015	0	77848015	G	T
1	chr1_77857137	0	77857137	G	A
1	chr1_77860872	0	77860872	A	G
1	chr1_77867581	0	77867581	A	G
1	chr1_77873002	0	77873002	A	C
1	chr1_77890297	0	77890297	T	C
1	chr1_77890630	0	77890630	A	C
1	chr1_77894429	0	77894429	T	C
1	chr1_77899794	0	77899794	G	A
1	chr1_77908122	0	77908122	C	T
1	chr1_77915392	0	77915392	T	C
1	chr1_77919904	0	77919904	G	A
1	chr1_77921989	0	77921989	T	C
1	chr1_77929020	0	77929020	C	T
1	chr1_77934854	0	77934854	T	C
1	chr1_77947588	0	77947588	C	T
1	chr1_77951490	0	77951490	T	C
1	chr1_77951586	0	77951586	A	T
1	chr1_77953397	0	77953397	G	T
1	chr1_77960077	0	77960077	A	T
1	chr1_77963490	0	77963490	C	T
1	chr1_77966801	0	77966801	C	T
1	chr1_77970390	0	77970390	A	G
1	chr1_77975080	0	77975080	T	C
1	chr1_77977094	0	77977094	A	T
1	chr1_77986282	0	77986282	G	C
1	chr1_77988246	0	77988246	G	A
1	chr1_77996497	0	77996497	A	G
1	chr1_77996960	0	77996960	A	G
1	chr1_78001732	0	78001732	T	A
1	chr1_78002224	0	78002224	T	A
1	chr1_78003035	0	78003035	G	C
1	chr1_78011029	0	78011029	T	A
1	chr1_78013347	0	78013347	C	G
1	chr1_78018583	0	78018583	C	G
1	chr1_78031553	0	78031553	T	C
1	chr1_78031762	0	78031762	A	G
1	chr1_78032809	0	78032809	T	C
1	chr1_78038737	0	78038737	A	C
1	chr1_78040045	0	78040045	T	C
1	chr1_78042027	0	78042027	A	C
1	chr1_78046244	0	78046244	G	T
1	chr1_78047976	0	78047976	A	G
1	chr1_78056506	0	78056506	G	T
1	chr1_78058330	0	78058330	T	C
1	chr1_78061299	0	78061299	A	G
1	chr1_78068001	0	78068001	T	C
1	chr1_78077967	0	78077967	T	C
1	chr1_78079387	0	78079387	A	G
1	chr1_78081179	0	78081179	C	G
1	chr1_78082662	0	78082662	T	G
1	chr1_78086751	0	78086751	G	C
1	chr1_78087497	0	78087497	T	C
1	chr1_78087812	0	78087812	C	G
1	chr1_78107926	0	78107926	C	T
1	chr1_78122489	0	78122489	T	A
1	chr1_78128721	0	78128721	A	G
1	chr1_78132488	0	78132488	G	A
1	chr1_78135398	0	78135398	A	G
1	chr1_78145299	0	78145299	T	G
1	chr1_78150206	0	78150206	T	G
1	chr1_78158538	0	78158538	T	G
1	chr1_78170571	0	78170571	C	T
1	chr1_78184424	0	78184424	T	C
1	chr1_78185583	0	78185583	G	T
1	chr1_78185682	0	78185682	T	C
1	chr1_78188876	0	78188876	C	T
1	chr1_78188917	0	78188917	A	G
1	chr1_78193243	0	78193243	C	T
1	chr1_78193370	0	78193370	A	G
1	chr1_78193472	0	78193472	T	A
1	chr1_78197669	0	78197669	A	G
1	chr1_78198644	0	78198644	A	T
1	chr1_78199546	0	78199546	G	T
1	chr1_78199686	0	78199686	C	A
1	chr1_78210686	0	78210686	A	G
1	chr1_78218265	0	78218265	A	C
1	chr1_78220871	0	78220871	C	T
1	chr1_78223248	0	78223248	T	C
1	chr1_78227861	0	78227861	A	T
1	chr1_78230177	0	78230177	C	T
1	chr1_78232153	0	78232153	G	T
1	chr1_78244628	0	78244628	G	T
1	chr1_78257366	0	78257366	A	G
1	chr1_78261336	0	78261336	G	T
1	chr1_78263460	0	78263460	A	C
1	chr1_78266514	0	78266514	G	T
1	chr1_78267339	0	78267339	T	G
1	chr1_78269329	0	78269329	G	A
1	chr1_78272197	0	78272197	C	T
1	chr1_78272930	0	78272930	T	C
1	chr1_78280725	0	78280725	C	T
1	chr1_78280862	0	78280862	T	C
1	chr1_78286370	0	78286370	A	G
1	chr1_78288049	0	78288049	G	A
1	chr1_78289188	0	78289188	A	G
1	chr1_78305868	0	78305868	T	C
1	chr1_78310080	0	78310080	C	T
1	chr1_78316473	0	78316473	A	T
1	chr1_78322427	0	78322427	A	C
1	chr1_78325497	0	78325497	G	A
1	chr1_78331938	0	78331938	T	A
1	chr1_78333558	0	78333558	A	G
1	chr1_78340660	0	78340660	G	C
1	chr1_78366518	0	78366518	C	A
1	chr1_78376123	0	78376123	G	A
1	chr1_78378987	0	78378987	C	T
1	chr1_78385683	0	78385683	C	T
1	chr1_78386433	0	78386433	T	C
1	chr1_78388342	0	78388342	T	C
1	chr1_78389046	0	78389046	C	T
1	chr1_78391011	0	78391011	A	T
1	chr1_78393677	0	78393677	C	T
1	chr1_78395654	0	78395654	C	G
1	chr1_78397313	0	78397313	A	G
1	chr1_78400505	0	78400505	T	C
1	chr1_78403858	0	78403858	T	C
1	chr1_78407169	0	78407169	G	C
1	chr1_78414742	0	78414742	G	A
1	chr1_78419915	0	78419915	A	G
1	chr1_78430573	0	78430573	T	C
1	chr1_78437877	0	78437877	T	C
1	chr1_78437928	0	78437928	A	G
1	chr1_78440397	0	78440397	A	G
1	chr1_78442688	0	78442688	C	T
1	chr1_78446247	0	78446247	G	A
1	chr1_78448297	0	78448297	T	C
1	chr1_78449910	0	78449910	A	G
1	chr1_78454951	0	78454951	G	A
1	chr1_78475196	0	78475196	T	G
1	chr1_78476768	0	78476768	T	C
1	chr1_78477740	0	78477740	G	T
1	chr1_78477760	0	78477760	A	G
1	chr1_78478843	0	78478843	C	G
1	chr1_78481371	0	78481371	T	C
1	chr1_78481383	0	78481383	G	C
1	chr1_78481960	0	78481960	T	C
1	chr1_78482823	0	78482823	G	A
1	chr1_78483931	0	78483931	G	C
1	chr1_78485337	0	78485337	A	C
1	chr1_78488725	0	78488725	C	A
1	chr1_78495106	0	78495106	T	C
1	chr1_78510077	0	78510077	A	G
1	chr1_78510841	0	78510841	G	A
1	chr1_78515274	0	78515274	C	A
1	chr1_78517927	0	78517927	T	C
1	chr1_78530675	0	78530675	G	A
1	chr1_78532583	0	78532583	A	G
1	chr1_78534474	0	78534474	C	A
1	chr1_78534720	0	78534720	A	C
1	chr1_78537514	0	78537514	T	C
1	chr1_78540657	0	78540657	C	T
1	chr1_78550116	0	78550116	G	A
1	chr1_78559951	0	78559951	G	A
1	chr1_78560098	0	78560098	T	C
1	chr1_78563980	0	78563980	G	T
1	chr1_78565006	0	78565006	G	A
1	chr1_78565994	0	78565994	T	C
1	chr1_78581735	0	78581735	C	G
1	chr1_78586044	0	78586044	T	G
1	chr1_78587692	0	78587692	T	G
1	chr1_78590904	0	78590904	G	C
1	chr1_78593740	0	78593740	T	G
1	chr1_78595009	0	78595009	G	A
1	chr1_78597625	0	78597625	C	T
1	chr1_78599208	0	78599208	C	A
1	chr1_78602567	0	78602567	C	A
1	chr1_78603816	0	78603816	T	C
1	chr1_78613365	0	78613365	G	A
1	chr1_78613986	0	78613986	A	G
1	chr1_78614226	0	78614226	T	C
1	chr1_78627158	0	78627158	C	A
1	chr1_78632986	0	78632986	A	T
1	chr1_78645240	0	78645240	G	A
1	chr1_78656577	0	78656577	A	G
1	chr1_78657811	0	78657811	T	A
1	chr1_78658757	0	78658757	C	T
1	chr1_78663662	0	78663662	C	T
1	chr1_78666247	0	78666247	T	G
1	chr1_78668973	0	78668973	T	C
1	chr1_78670920	0	78670920	T	A
1	chr1_78681962	0	78681962	G	A
1	chr1_78686916	0	78686916	A	C
1	chr1_78689707	0	78689707	T	C
1	chr1_78690382	0	78690382	T	C
1	chr1_78691439	0	78691439	C	T
1	chr1_78692637	0	78692637	C	T
1	chr1_78694808	0	78694808	A	T
1	chr1_78696257	0	78696257	C	T
1	chr1_78710713	0	78710713	A	G
1	chr1_78713699	0	78713699	C	T
1	chr1_78718598	0	78718598	T	C
1	chr1_78720105	0	78720105	C	G
1	chr1_78720683	0	78720683	T	G
1	chr1_78726928	0	78726928	T	C
1	chr1_78732329	0	78732329	A	G
1	chr1_78741536	0	78741536	C	T
1	chr1_78742530	0	78742530	C	T
1	chr1_78744628	0	78744628	C	T
1	chr1_78745352	0	78745352	A	G
1	chr1_78755318	0	78755318	T	C
1	chr1_78767257	0	78767257	T	A
1	chr1_78772888	0	78772888	C	A
1	chr1_78776233	0	78776233	T	C
1	chr1_78779841	0	78779841	A	G
1	chr1_78781461	0	78781461	C	T
1	chr1_78784273	0	78784273	C	T
1	chr1_78787427	0	78787427	A	G
1	chr1_78788805	0	78788805	C	T
1	chr1_78790761	0	78790761	C	T
1	chr1_78792088	0	78792088	C	T
1	chr1_78792212	0	78792212	T	G
1	chr1_78804293	0	78804293	T	C
1	chr1_78804783	0	78804783	G	C
1	chr1_78808633	0	78808633	T	A
1	chr1_78811518	0	78811518	T	G
1	chr1_78814602	0	78814602	T	C
1	chr1_78821029	0	78821029	A	G
1	chr1_78825351	0	78825351	T	C
1	chr1_78829100	0	78829100	G	A
1	chr1_78829411	0	78829411	T	C
1	chr1_78840258	0	78840258	C	T
1	chr1_78843071	0	78843071	T	C
1	chr1_78846443	0	78846443	A	G
1	chr1_78846513	0	78846513	A	G
1	chr1_78847894	0	78847894	C	T
1	chr1_78850120	0	78850120	T	C
1	chr1_78850531	0	78850531	T	G
1	chr1_78855345	0	78855345	T	C
1	chr1_78862659	0	78862659	C	T
1	chr1_78869397	0	78869397	A	G
1	chr1_78874992	0	78874992	C	T
1	chr1_78880706	0	78880706	C	T
1	chr1_78880793	0	78880793	A	G
1	chr1_78883471	0	78883471	A	G
1	chr1_78889921	0	78889921	A	G
1	chr1_78889960	0	78889960	C	G
1	chr1_78896267	0	78896267	T	C
1	chr1_78899798	0	78899798	G	C
1	chr1_78902106	0	78902106	C	T
1	chr1_78923289	0	78923289	G	A
1	chr1_78933799	0	78933799	T	C
1	chr1_78934986	0	78934986	G	A
1	chr1_78938523	0	78938523	T	C
1	chr1_78939272	0	78939272	C	T
1	chr1_78939444	0	78939444	T	C
1	chr1_78941885	0	78941885	G	T
1	chr1_78943816	0	78943816	T	C
1	chr1_78950508	0	78950508	A	T
1	chr1_78951282	0	78951282	T	C
1	chr1_78953084	0	78953084	T	C
1	chr1_78954601	0	78954601	T	C
1	chr1_78958885	0	78958885	T	C
1	chr1_78965254	0	78965254	G	T
1	chr1_78970096	0	78970096	C	T
1	chr1_78977101	0	78977101	T	C
1	chr1_78986899	0	78986899	G	A
1	chr1_78990560	0	78990560	T	G
1	chr1_78994040	0	78994040	A	G
1	chr1_78998360	0	78998360	A	G
1	chr1_79002114	0	79002114	T	C
1	chr1_79005743	0	79005743	C	A
1	chr1_79007425	0	79007425	T	C
1	chr1_79011920	0	79011920	C	T
1	chr1_79016017	0	79016017	A	G
1	chr1_79017110	0	79017110	T	C
1	chr1_79023128	0	79023128	C	A
1	chr1_79025121	0	79025121	C	G
1	chr1_79025200	0	79025200	T	A
1	chr1_79030294	0	79030294	T	C
1	chr1_79046284	0	79046284	A	G
1	chr1_79048030	0	79048030	T	C
1	chr1_79049376	0	79049376	C	G
1	chr1_79050959	0	79050959	T	C
1	chr1_79052782	0	79052782	T	C
1	chr1_79053008	0	79053008	A	G
1	chr1_79055244	0	79055244	C	T
1	chr1_79056020	0	79056020	T	G
1	chr1_79071892	0	79071892	A	G
1	chr1_79073069	0	79073069	C	G
1	chr1_79076765	0	79076765	T	G
1	chr1_79078325	0	79078325	G	C
1	chr1_79083943	0	79083943	G	T
1	chr1_79088235	0	79088235	A	G
1	chr1_79097010	0	79097010	T	C
1	chr1_79097953	0	79097953	A	G
1	chr1_79102109	0	79102109	A	G
1	chr1_79103924	0	79103924	A	G
1	chr1_79108587	0	79108587	T	C
1	chr1_79111799	0	79111799	G	A
1	chr1_79123968	0	79123968	A	G
1	chr1_79125585	0	79125585	A	G
1	chr1_79133660	0	79133660	G	A
1	chr1_79135287	0	79135287	T	C
1	chr1_79142687	0	79142687	C	T
1	chr1_79144469	0	79144469	T	C
1	chr1_79145595	0	79145595	C	T
1	chr1_79150725	0	79150725	A	G
1	chr1_79151972	0	79151972	C	A
1	chr1_79155478	0	79155478	A	G
1	chr1_79157598	0	79157598	T	C
1	chr1_79160305	0	79160305	G	A
1	chr1_79162926	0	79162926	T	A
1	chr1_79166968	0	79166968	G	C
1	chr1_79170442	0	79170442	G	T
1	chr1_79174839	0	79174839	A	G
1	chr1_79179630	0	79179630	A	G
1	chr1_79185937	0	79185937	C	T
1	chr1_79188702	0	79188702	T	C
1	chr1_79194061	0	79194061	G	C
1	chr1_79200533	0	79200533	G	A
1	chr1_79200794	0	79200794	A	T
1	chr1_79204939	0	79204939	A	G
1	chr1_79208951	0	79208951	A	G
1	chr1_79213268	0	79213268	G	A
1	chr1_79221634	0	79221634	A	C
1	chr1_79224355	0	79224355	A	G
1	chr1_79234717	0	79234717	G	C
1	chr1_79236602	0	79236602	A	G
1	chr1_79248444	0	79248444	T	C
1	chr1_79255933	0	79255933	T	C
1	chr1_79259764	0	79259764	C	T
1	chr1_79260158	0	79260158	C	T
1	chr1_79261233	0	79261233	T	C
1	chr1_79270515	0	79270515	T	C
1	chr1_79278137	0	79278137	A	G
1	chr1_79279897	0	79279897	T	C
1	chr1_79282983	0	79282983	A	G
1	chr1_79290623	0	79290623	A	G
1	chr1_79291747	0	79291747	G	A
1	chr1_79292910	0	79292910	C	G
1	chr1_79295516	0	79295516	C	G
1	chr1_79297455	0	79297455	A	G
1	chr1_79316407	0	79316407	C	T
1	chr1_79325086	0	79325086	C	T
1	chr1_79328231	0	79328231	T	C
1	chr1_79331963	0	79331963	A	G
1	chr1_79338196	0	79338196	T	A
1	chr1_79344605	0	79344605	A	G
1	chr1_79348016	0	79348016	A	G
1	chr1_79350313	0	79350313	T	A
1	chr1_79365107	0	79365107	T	C
1	chr1_79365295	0	79365295	C	T
1	chr1_79365939	0	79365939	C	T
1	chr1_79368453	0	79368453	C	T
1	chr1_79378746	0	79378746	C	T
1	chr1_79394871	0	79394871	C	T
1	chr1_79407127	0	79407127	G	A
1	chr1_79410783	0	79410783	C	T
1	chr1_79414090	0	79414090	G	A
1	chr1_79419110	0	79419110	A	C
1	chr1_79432591	0	79432591	T	C
1	chr1_79437974	0	79437974	G	C
1	chr1_79443533	0	79443533	C	A
1	chr1_79449240	0	79449240	G	A
1	chr1_79449437	0	79449437	G	A
1	chr1_79451649	0	79451649	G	C
1	chr1_79461430	0	79461430	T	C
1	chr1_79464964	0	79464964	A	C
1	chr1_79468692	0	79468692	A	G
1	chr1_79489427	0	79489427	G	A
1	chr1_79497557	0	79497557	C	T
1	chr1_79504480	0	79504480	T	C
1	chr1_79504570	0	79504570	A	G
1	chr1_79507082	0	79507082	C	T
1	chr1_79513475	0	79513475	G	C
1	chr1_79515168	0	79515168	T	C
1	chr1_79519485	0	79519485	T	C
1	chr1_79520590	0	79520590	T	C
1	chr1_79527062	0	79527062	G	C
1	chr1_79528135	0	79528135	A	G
1	chr1_79530642	0	79530642	A	G
1	chr1_79534814	0	79534814	G	A
1	chr1_79543105	0	79543105	A	C
1	chr1_79557266	0	79557266	A	G
1	chr1_79566140	0	79566140	A	C
1	chr1_79582586	0	79582586	A	C
1	chr1_79591061	0	79591061	C	A
1	chr1_79609061	0	79609061	A	G
1	chr1_79613757	0	79613757	T	G
1	chr1_79614471	0	79614471	C	T
1	chr1_79616013	0	79616013	T	C
1	chr1_79620198	0	79620198	T	C
1	chr1_79622723	0	79622723	T	C
1	chr1_79624349	0	79624349	G	A
1	chr1_79631169	0	79631169	C	G
1	chr1_79636591	0	79636591	G	C
1	chr1_79636798	0	79636798	T	C
1	chr1_79639992	0	79639992	C	T
1	chr1_79642624	0	79642624	C	G
1	chr1_79642858	0	79642858	A	G
1	chr1_79644818	0	79644818	A	G
1	chr1_79650981	0	79650981	C	T
1	chr1_79653206	0	79653206	G	A
1	chr1_79654655	0	79654655	G	A
1	chr1_79655917	0	79655917	T	C
1	chr1_79656102	0	79656102	A	G
1	chr1_79661072	0	79661072	T	C
1	chr1_79662529	0	79662529	G	A
1	chr1_79673017	0	79673017	C	T
1	chr1_79674309	0	79674309	C	T
1	chr1_79675178	0	79675178	T	A
1	chr1_79676940	0	79676940	T	C
1	chr1_79682379	0	79682379	A	T
1	chr1_79688091	0	79688091	A	T
1	chr1_79695555	0	79695555	C	T
1	chr1_79701460	0	79701460	G	C
1	chr1_79701604	0	79701604	G	C
1	chr1_79703241	0	79703241	C	T
1	chr1_79703885	0	79703885	A	G
1	chr1_79714108	0	79714108	A	G
1	chr1_79716819	0	79716819	A	G
1	chr1_79718270	0	79718270	T	C
1	chr1_79718581	0	79718581	G	C
1	chr1_79719972	0	79719972	A	G
1	chr1_79723830	0	79723830	G	T
1	chr1_79723997	0	79723997	T	C
1	chr1_79735668	0	79735668	T	G
1	chr1_79740144	0	79740144	T	G
1	chr1_79743172	0	79743172	A	G
1	chr1_79747617	0	79747617	C	T
1	chr1_79748532	0	79748532	T	C
1	chr1_79752202	0	79752202	A	T
1	chr1_79760726	0	79760726	A	G
1	chr1_79764594	0	79764594	A	G
1	chr1_79765865	0	79765865	T	C
1	chr1_79778872	0	79778872	A	G
1	chr1_79780680	0	79780680	A	G
1	chr1_79781375	0	79781375	G	T
1	chr1_79781973	0	79781973	T	C
1	chr1_79782529	0	79782529	A	T
1	chr1_79785062	0	79785062	T	C
1	chr1_79786866	0	79786866	G	A
1	chr1_79787385	0	79787385	A	G
1	chr1_79787681	0	79787681	T	C
1	chr1_79788596	0	79788596	A	C
1	chr1_79789748	0	79789748	A	G
1	chr1_79792730	0	79792730	T	C
1	chr1_79793730	0	79793730	C	T
1	chr1_79805556	0	79805556	C	T
1	chr1_79806618	0	79806618	G	T
1	chr1_79810655	0	79810655	T	C
1	chr1_79812679	0	79812679	G	A
1	chr1_79812823	0	79812823	A	G
1	chr1_79816214	0	79816214	T	A
1	chr1_79816759	0	79816759	A	G
1	chr1_79819816	0	79819816	C	G
1	chr1_79824380	0	79824380	A	C
1	chr1_79831041	0	79831041	T	G
1	chr1_79838344	0	79838344	G	T
1	chr1_79846650	0	79846650	A	C
1	chr1_79846738	0	79846738	G	C
1	chr1_79849043	0	79849043	T	C
1	chr1_79850392	0	79850392	C	T
1	chr1_79851585	0	79851585	A	G
1	chr1_79851755	0	79851755	A	G
1	chr1_79872837	0	79872837	G	A
1	chr1_79872900	0	79872900	G	A
1	chr1_79881920	0	79881920	A	G
1	chr1_79886752	0	79886752	A	G
1	chr1_79887055	0	79887055	C	T
1	chr1_79890224	0	79890224	A	G
1	chr1_79893592	0	79893592	G	A
1	chr1_79893690	0	79893690	A	G
1	chr1_79896363	0	79896363	T	C
1	chr1_79898712	0	79898712	G	A
1	chr1_79901287	0	79901287	G	T
1	chr1_79908196	0	79908196	G	A
1	chr1_79915014	0	79915014	T	A
1	chr1_79919879	0	79919879	T	G
1	chr1_79921781	0	79921781	C	T
1	chr1_79925733	0	79925733	C	T
1	chr1_79929350	0	79929350	C	A
1	chr1_79929784	0	79929784	T	C
1	chr1_79948168	0	79948168	T	C
1	chr1_79949549	0	79949549	A	G
1	chr1_79950670	0	79950670	T	C
1	chr1_79967967	0	79967967	A	G
1	chr1_79969927	0	79969927	A	G
1	chr1_79970043	0	79970043	A	G
1	chr1_79970175	0	79970175	A	C
1	chr1_79971905	0	79971905	G	A
1	chr1_79975363	0	79975363	G	A
1	chr1_79979736	0	79979736	C	T
1	chr1_79981877	0	79981877	T	C
1	chr1_79982823	0	79982823	A	C
1	chr1_79997337	0	79997337	G	A
1	chr1_80016125	0	80016125	T	C
1	chr1_80020697	0	80020697	C	T
1	chr1_80024649	0	80024649	T	C
1	chr1_80029159	0	80029159	C	G
1	chr1_80034131	0	80034131	C	G
1	chr1_80040137	0	80040137	T	A
1	chr1_80042332	0	80042332	T	C
1	chr1_80044366	0	80044366	T	G
1	chr1_80049925	0	80049925	A	G
1	chr1_80050270	0	80050270	A	G
1	chr1_80053386	0	80053386	C	T
1	chr1_80053607	0	80053607	T	C
1	chr1_80056053	0	80056053	T	C
1	chr1_80056451	0	80056451	A	G
1	chr1_80059505	0	80059505	A	G
1	chr1_80059964	0	80059964	A	G
1	chr1_80060182	0	80060182	T	G
1	chr1_80066649	0	80066649	T	C
1	chr1_80067614	0	80067614	T	C
1	chr1_80069234	0	80069234	A	C
1	chr1_80071991	0	80071991	C	T
1	chr1_80074981	0	80074981	C	T
1	chr1_80075624	0	80075624	T	C
1	chr1_80080033	0	80080033	T	C
1	chr1_80082159	0	80082159	C	T
1	chr1_80082904	0	80082904	G	A
1	chr1_80084599	0	80084599	C	T
1	chr1_80245861	0	80245861	A	G
1	chr1_80252715	0	80252715	C	G
1	chr1_80254418	0	80254418	G	A
1	chr1_80261666	0	80261666	C	T
1	chr1_80263765	0	80263765	G	T
1	chr1_80265281	0	80265281	T	G
1	chr1_80268064	0	80268064	G	A
1	chr1_80269994	0	80269994	C	A
1	chr1_80271026	0	80271026	A	G
1	chr1_80271060	0	80271060	C	T
1	chr1_80272762	0	80272762	G	T
1	chr1_80281188	0	80281188	G	T
1	chr1_80287928	0	80287928	G	T
1	chr1_80300126	0	80300126	A	C
1	chr1_80317904	0	80317904	A	C
1	chr1_80320172	0	80320172	T	C
1	chr1_80322920	0	80322920	A	G
1	chr1_80329283	0	80329283	A	G
1	chr1_80329874	0	80329874	A	G
1	chr1_80330065	0	80330065	A	G
1	chr1_80345139	0	80345139	T	C
1	chr1_80353972	0	80353972	A	G
1	chr1_80354417	0	80354417	A	G
1	chr1_80355416	0	80355416	G	A
1	chr1_80356388	0	80356388	C	A
1	chr1_80362330	0	80362330	A	G
1	chr1_80362549	0	80362549	T	A
1	chr1_80365316	0	80365316	A	G
1	chr1_80365803	0	80365803	T	C
1	chr1_80369006	0	80369006	T	C
1	chr1_80369073	0	80369073	A	G
1	chr1_80382876	0	80382876	G	A
1	chr1_80384043	0	80384043	G	A
1	chr1_80391953	0	80391953	C	A
1	chr1_80392173	0	80392173	G	A
1	chr1_80395561	0	80395561	A	C
1	chr1_80398896	0	80398896	A	G
1	chr1_80399287	0	80399287	A	T
1	chr1_80400798	0	80400798	T	C
1	chr1_80416779	0	80416779	T	C
1	chr1_80422792	0	80422792	G	A
1	chr1_80423246	0	80423246	G	C
1	chr1_80428654	0	80428654	C	T
1	chr1_80434317	0	80434317	G	A
1	chr1_80434771	0	80434771	G	A
1	chr1_80439035	0	80439035	A	C
1	chr1_80441621	0	80441621	G	A
1	chr1_80442526	0	80442526	A	G
1	chr1_80449796	0	80449796	A	T
1	chr1_80450658	0	80450658	G	A
1	chr1_80464862	0	80464862	A	G
1	chr1_80464938	0	80464938	T	C
1	chr1_80466940	0	80466940	A	G
1	chr1_80473819	0	80473819	T	C
1	chr1_80474337	0	80474337	A	G
1	chr1_80485516	0	80485516	C	G
1	chr1_80487622	0	80487622	T	C
1	chr1_80489456	0	80489456	G	C
1	chr1_80496000	0	80496000	A	C
1	chr1_80499711	0	80499711	T	C
1	chr1_80506660	0	80506660	A	G
1	chr1_80506914	0	80506914	C	A
1	chr1_80509807	0	80509807	C	G
1	chr1_80510638	0	80510638	T	C
1	chr1_80515305	0	80515305	C	A
1	chr1_80518020	0	80518020	A	G
1	chr1_80521403	0	80521403	G	A
1	chr1_80526413	0	80526413	T	C
1	chr1_80526914	0	80526914	C	T
1	chr1_80531536	0	80531536	G	T
1	chr1_80537810	0	80537810	C	T
1	chr1_80545512	0	80545512	T	C
1	chr1_80548223	0	80548223	C	G
1	chr1_80548465	0	80548465	C	G
1	chr1_80554439	0	80554439	A	C
1	chr1_80558235	0	80558235	T	C
1	chr1_80558928	0	80558928	G	T
1	chr1_80559448	0	80559448	G	A
1	chr1_80561246	0	80561246	A	G
1	chr1_80565998	0	80565998	G	A
1	chr1_80567526	0	80567526	G	A
1	chr1_80586827	0	80586827	T	A
1	chr1_80601396	0	80601396	T	C
1	chr1_80604907	0	80604907	C	T
1	chr1_80608435	0	80608435	A	C
1	chr1_80611582	0	80611582	A	G
1	chr1_80614339	0	80614339	G	T
1	chr1_80621356	0	80621356	T	G
1	chr1_80628749	0	80628749	A	G
1	chr1_80630311	0	80630311	A	T
1	chr1_80630617	0	80630617	T	C
1	chr1_80631029	0	80631029	A	T
1	chr1_80635534	0	80635534	G	C
1	chr1_80639806	0	80639806	A	T
1	chr1_80659448	0	80659448	A	G
1	chr1_80662410	0	80662410	A	G
1	chr1_80669884	0	80669884	T	C
1	chr1_80679666	0	80679666	A	G
1	chr1_80682957	0	80682957	G	T
1	chr1_80684134	0	80684134	A	G
1	chr1_80684440	0	80684440	G	A
1	chr1_80685169	0	80685169	A	G
1	chr1_80685631	0	80685631	A	G
1	chr1_80686867	0	80686867	C	G
1	chr1_80687026	0	80687026	A	C
1	chr1_80688235	0	80688235	A	C
1	chr1_80689646	0	80689646	T	C
1	chr1_80700498	0	80700498	A	G
1	chr1_80706608	0	80706608	T	C
1	chr1_80706833	0	80706833	C	T
1	chr1_80709487	0	80709487	A	C
1	chr1_80713217	0	80713217	C	T
1	chr1_80716340	0	80716340	A	G
1	chr1_80720240	0	80720240	T	C
1	chr1_80721239	0	80721239	G	C
1	chr1_80722634	0	80722634	G	A
1	chr1_80743987	0	80743987	C	A
1	chr1_80744317	0	80744317	A	G
1	chr1_80749761	0	80749761	T	C
1	chr1_80750278	0	80750278	T	G
1	chr1_80752087	0	80752087	T	C
1	chr1_80752368	0	80752368	T	C
1	chr1_80767871	0	80767871	G	C
1	chr1_80778851	0	80778851	C	G
1	chr1_80784210	0	80784210	T	G
1	chr1_80784274	0	80784274	G	A
1	chr1_80784708	0	80784708	T	C
1	chr1_80792790	0	80792790	A	G
1	chr1_80794402	0	80794402	C	T
1	chr1_80803809	0	80803809	T	G
1	chr1_80826860	0	80826860	A	G
1	chr1_80830620	0	80830620	C	G
1	chr1_80831849	0	80831849	A	G
1	chr1_80834926	0	80834926	G	A
1	chr1_80837495	0	80837495	C	T
1	chr1_80849859	0	80849859	T	C
1	chr1_80850347	0	80850347	A	G
1	chr1_80854775	0	80854775	T	C
1	chr1_80856006	0	80856006	C	T
1	chr1_80856639	0	80856639	C	T
1	chr1_80868114	0	80868114	C	G
1	chr1_80869188	0	80869188	A	T
1	chr1_80882102	0	80882102	A	G
1	chr1_80882337	0	80882337	G	A
1	chr1_80884781	0	80884781	C	T
1	chr1_80906997	0	80906997	C	T
1	chr1_80917261	0	80917261	G	A
1	chr1_80919681	0	80919681	T	C
1	chr1_80922741	0	80922741	T	C
1	chr1_80924543	0	80924543	A	G
1	chr1_80950327	0	80950327	G	C
1	chr1_80963326	0	80963326	T	C
1	chr1_80968793	0	80968793	G	A
1	chr1_80973407	0	80973407	C	T
1	chr1_80979838	0	80979838	T	C
1	chr1_80989945	0	80989945	A	G
1	chr1_80997210	0	80997210	C	T
1	chr1_80997522	0	80997522	C	T
1	chr1_81006395	0	81006395	T	C
1	chr1_81010154	0	81010154	A	G
1	chr1_81011205	0	81011205	C	T
1	chr1_81012676	0	81012676	C	T
1	chr1_81015370	0	81015370	T	G
1	chr1_81017310	0	81017310	C	A
1	chr1_81021661	0	81021661	A	G
1	chr1_81026462	0	81026462	A	G
1	chr1_81034129	0	81034129	C	T
1	chr1_81034400	0	81034400	T	A
1	chr1_81036800	0	81036800	T	C
1	chr1_81042793	0	81042793	A	G
1	chr1_81044700	0	81044700	G	C
1	chr1_81047196	0	81047196	A	G
1	chr1_81047454	0	81047454	A	G
1	chr1_81050610	0	81050610	A	T
1	chr1_81054953	0	81054953	T	C
1	chr1_81057031	0	81057031	T	C
1	chr1_81058437	0	81058437	T	C
1	chr1_81069587	0	81069587	T	C
1	chr1_81070688	0	81070688	G	T
1	chr1_81078793	0	81078793	C	A
1	chr1_81082086	0	81082086	T	G
1	chr1_81084316	0	81084316	G	A
1	chr1_81088299	0	81088299	C	T
1	chr1_81111084	0	81111084	T	C
1	chr1_81114944	0	81114944	A	G
1	chr1_81127306	0	81127306	A	C
1	chr1_81129941	0	81129941	G	C
1	chr1_81133174	0	81133174	T	G
1	chr1_81138296	0	81138296	G	A
1	chr1_81143719	0	81143719	C	T
1	chr1_81166542	0	81166542	A	C
1	chr1_81166927	0	81166927	G	C
1	chr1_81167868	0	81167868	T	C
1	chr1_81168263	0	81168263	T	C
1	chr1_81174681	0	81174681	C	A
1	chr1_81175754	0	81175754	A	G
1	chr1_81185742	0	81185742	C	T
1	chr1_81186530	0	81186530	G	A
1	chr1_81193197	0	81193197	T	C
1	chr1_81195252	0	81195252	G	T
1	chr1_81204905	0	81204905	T	C
1	chr1_81216103	0	81216103	A	G
1	chr1_81217150	0	81217150	T	C
1	chr1_81226927	0	81226927	C	T
1	chr1_81228680	0	81228680	G	A
1	chr1_81246066	0	81246066	A	C
1	chr1_81247673	0	81247673	G	A
1	chr1_81249636	0	81249636	C	T
1	chr1_81255287	0	81255287	A	G
1	chr1_81255849	0	81255849	T	G
1	chr1_81259404	0	81259404	T	C
1	chr1_81260169	0	81260169	T	C
1	chr1_81264855	0	81264855	A	G
1	chr1_81288136	0	81288136	C	A
1	chr1_81306017	0	81306017	A	G
1	chr1_81307627	0	81307627	A	G
1	chr1_81323720	0	81323720	C	A
1	chr1_81326930	0	81326930	G	T
1	chr1_81336546	0	81336546	T	C
1	chr1_81342597	0	81342597	T	C
1	chr1_81342982	0	81342982	G	A
1	chr1_81344980	0	81344980	C	T
1	chr1_81346779	0	81346779	A	G
1	chr1_81364015	0	81364015	T	C
1	chr1_81365444	0	81365444	T	C
1	chr1_81365640	0	81365640	C	T
1	chr1_81366192	0	81366192	G	A
1	chr1_81366395	0	81366395	C	T
1	chr1_81376381	0	81376381	G	A
1	chr1_81378330	0	81378330	A	G
1	chr1_81390792	0	81390792	T	C
1	chr1_81400884	0	81400884	T	C
1	chr1_81402984	0	81402984	G	A
1	chr1_81404607	0	81404607	A	G
1	chr1_81407602	0	81407602	T	C
1	chr1_81412977	0	81412977	C	T
1	chr1_81421415	0	81421415	A	C
1	chr1_81433690	0	81433690	A	G
1	chr1_81444536	0	81444536	T	C
1	chr1_81445584	0	81445584	T	C
1	chr1_81454328	0	81454328	T	C
1	chr1_81455016	0	81455016	T	C
1	chr1_81455160	0	81455160	C	T
1	chr1_81460623	0	81460623	T	C
1	chr1_81460648	0	81460648	T	C
1	chr1_81460771	0	81460771	A	G
1	chr1_81462811	0	81462811	A	G
1	chr1_81467578	0	81467578	A	G
1	chr1_81468426	0	81468426	A	G
1	chr1_81481578	0	81481578	G	C
1	chr1_81481838	0	81481838	C	T
1	chr1_81485068	0	81485068	A	C
1	chr1_81485609	0	81485609	G	A
1	chr1_81497147	0	81497147	T	C
1	chr1_81497741	0	81497741	A	C
1	chr1_81505648	0	81505648	T	C
1	chr1_81507488	0	81507488	A	G
1	chr1_81510110	0	81510110	G	A
1	chr1_81520141	0	81520141	T	G
1	chr1_81524107	0	81524107	G	C
1	chr1_81530023	0	81530023	T	C
1	chr1_81530475	0	81530475	A	C
1	chr1_81532589	0	81532589	G	C
1	chr1_81532808	0	81532808	A	C
1	chr1_81548581	0	81548581	T	G
1	chr1_81550832	0	81550832	T	C
1	chr1_81552037	0	81552037	A	T
1	chr1_81562019	0	81562019	T	C
1	chr1_81567881	0	81567881	T	C
1	chr1_81575289	0	81575289	T	C
1	chr1_81581046	0	81581046	C	T
1	chr1_81583722	0	81583722	T	A
1	chr1_81588854	0	81588854	G	A
1	chr1_81590027	0	81590027	A	G
1	chr1_81599814	0	81599814	G	A
1	chr1_81609729	0	81609729	T	C
1	chr1_81611798	0	81611798	T	G
1	chr1_81619993	0	81619993	G	A
1	chr1_81621956	0	81621956	A	G
1	chr1_81626224	0	81626224	A	G
1	chr1_81626277	0	81626277	C	T
1	chr1_81626885	0	81626885	C	A
1	chr1_81629067	0	81629067	T	C
1	chr1_81649002	0	81649002	A	G
1	chr1_81650634	0	81650634	A	G
1	chr1_81653292	0	81653292	T	A
1	chr1_81662383	0	81662383	T	C
1	chr1_81663298	0	81663298	G	A
1	chr1_81667644	0	81667644	G	A
1	chr1_81673525	0	81673525	A	G
1	chr1_81678594	0	81678594	C	T
1	chr1_81680501	0	81680501	T	C
1	chr1_81681111	0	81681111	A	G
1	chr1_81682334	0	81682334	T	G
1	chr1_81685894	0	81685894	C	G
1	chr1_81687090	0	81687090	A	C
1	chr1_81687178	0	81687178	G	C
1	chr1_81689880	0	81689880	A	G
1	chr1_81701099	0	81701099	T	G
1	chr1_81706010	0	81706010	A	G
1	chr1_81706069	0	81706069	T	C
1	chr1_81707775	0	81707775	T	C
1	chr1_81709429	0	81709429	A	C
1	chr1_81711413	0	81711413	A	C
1	chr1_81711788	0	81711788	T	C
1	chr1_81713788	0	81713788	A	C
1	chr1_81721513	0	81721513	A	G
1	chr1_81721589	0	81721589	A	G
1	chr1_81722164	0	81722164	T	C
1	chr1_81727723	0	81727723	G	C
1	chr1_81728318	0	81728318	C	T
1	chr1_81728495	0	81728495	A	C
1	chr1_81735750	0	81735750	C	T
1	chr1_81742175	0	81742175	T	G
1	chr1_81750150	0	81750150	A	G
1	chr1_81761910	0	81761910	C	T
1	chr1_81762570	0	81762570	C	G
1	chr1_81767903	0	81767903	G	T
1	chr1_81779710	0	81779710	G	A
1	chr1_81780202	0	81780202	C	T
1	chr1_81780775	0	81780775	C	T
1	chr1_81781409	0	81781409	C	G
1	chr1_81783891	0	81783891	T	G
1	chr1_81786318	0	81786318	C	T
1	chr1_81787812	0	81787812	A	T
1	chr1_81789536	0	81789536	T	C
1	chr1_81799091	0	81799091	G	A
1	chr1_81802876	0	81802876	A	G
1	chr1_81804773	0	81804773	G	A
1	chr1_81811076	0	81811076	T	C
1	chr1_81815560	0	81815560	A	G
1	chr1_81819598	0	81819598	G	C
1	chr1_81821684	0	81821684	A	C
1	chr1_81824495	0	81824495	G	A
1	chr1_81827670	0	81827670	G	T
1	chr1_81829268	0	81829268	G	A
1	chr1_81838643	0	81838643	T	A
1	chr1_81838929	0	81838929	A	G
1	chr1_81839354	0	81839354	G	A
1	chr1_81839909	0	81839909	T	C
1	chr1_81851787	0	81851787	C	T
1	chr1_81855121	0	81855121	C	T
1	chr1_81857398	0	81857398	T	C
1	chr1_81857485	0	81857485	T	C
1	chr1_81865896	0	81865896	T	C
1	chr1_81873717	0	81873717	A	G
1	chr1_81877598	0	81877598	C	T
1	chr1_81878473	0	81878473	A	G
1	chr1_81880004	0	81880004	G	C
1	chr1_81880018	0	81880018	G	A
1	chr1_81881208	0	81881208	T	G
1	chr1_81883484	0	81883484	A	G
1	chr1_81884350	0	81884350	G	A
1	chr1_81891645	0	81891645	C	T
1	chr1_81894786	0	81894786	T	C
1	chr1_81904317	0	81904317	A	G
1	chr1_81909307	0	81909307	T	C
1	chr1_81910420	0	81910420	A	G
1	chr1_81910423	0	81910423	A	G
1	chr1_81910569	0	81910569	C	G
1	chr1_81914187	0	81914187	T	G
1	chr1_81918898	0	81918898	G	A
1	chr1_81932345	0	81932345	A	G
1	chr1_81939507	0	81939507	C	G
1	chr1_81940712	0	81940712	G	A
1	chr1_81941839	0	81941839	G	A
1	chr1_81944850	0	81944850	T	C
1	chr1_81953230	0	81953230	T	C
1	chr1_81967266	0	81967266	A	G
1	chr1_81967926	0	81967926	G	A
1	chr1_81968020	0	81968020	C	G
1	chr1_81969026	0	81969026	A	G
1	chr1_81969398	0	81969398	T	C
1	chr1_81969878	0	81969878	A	G
1	chr1_81976466	0	81976466	C	A
1	chr1_81976543	0	81976543	G	A
1	chr1_81977772	0	81977772	C	T
1	chr1_81978758	0	81978758	A	G
1	chr1_81980513	0	81980513	A	G
1	chr1_81987369	0	81987369	T	C
1	chr1_81988552	0	81988552	C	T
1	chr1_81993051	0	81993051	C	A
1	chr1_81998762	0	81998762	A	G
1	chr1_82020489	0	82020489	C	T
1	chr1_82021858	0	82021858	C	G
1	chr1_82034619	0	82034619	A	C
1	chr1_82034713	0	82034713	G	A
1	chr1_82037931	0	82037931	A	G
1	chr1_82043205	0	82043205	A	G
1	chr1_82045611	0	82045611	T	C
1	chr1_82049469	0	82049469	T	C
1	chr1_82052492	0	82052492	G	C
1	chr1_82059883	0	82059883	G	A
1	chr1_82062841	0	82062841	T	G
1	chr1_82069986	0	82069986	C	T
1	chr1_82077305	0	82077305	C	T
1	chr1_82078715	0	82078715	G	A
1	chr1_82081410	0	82081410	C	T
1	chr1_82081598	0	82081598	T	C
1	chr1_82087381	0	82087381	C	T
1	chr1_82087590	0	82087590	A	G
1	chr1_82094744	0	82094744	A	G
1	chr1_82095599	0	82095599	A	G
1	chr1_82103768	0	82103768	C	G
1	chr1_82124657	0	82124657	T	G
1	chr1_82129028	0	82129028	A	G
1	chr1_82156675	0	82156675	T	C
1	chr1_82161152	0	82161152	G	A
1	chr1_82170771	0	82170771	C	T
1	chr1_82174282	0	82174282	T	A
1	chr1_82175567	0	82175567	T	C
1	chr1_82175833	0	82175833	A	G
1	chr1_82178406	0	82178406	T	C
1	chr1_82179209	0	82179209	C	A
1	chr1_82184770	0	82184770	T	C
1	chr1_82184806	0	82184806	G	T
1	chr1_82185730	0	82185730	T	C
1	chr1_82198178	0	82198178	A	G
1	chr1_82202891	0	82202891	G	T
1	chr1_82203755	0	82203755	G	A
1	chr1_82217965	0	82217965	C	T
1	chr1_82223577	0	82223577	C	T
1	chr1_82223616	0	82223616	A	G
1	chr1_82228985	0	82228985	C	G
1	chr1_82242481	0	82242481	A	G
1	chr1_82243571	0	82243571	C	G
1	chr1_82248251	0	82248251	T	C
1	chr1_82248960	0	82248960	G	T
1	chr1_82250920	0	82250920	C	T
1	chr1_82259848	0	82259848	G	C
1	chr1_82266741	0	82266741	G	A
1	chr1_82266935	0	82266935	C	A
1	chr1_82268766	0	82268766	T	C
1	chr1_82269023	0	82269023	T	G
1	chr1_82272410	0	82272410	C	T
1	chr1_82273692	0	82273692	G	A
1	chr1_82284515	0	82284515	C	G
1	chr1_82284879	0	82284879	T	C
1	chr1_82285321	0	82285321	T	A
1	chr1_82285503	0	82285503	C	T
1	chr1_82289786	0	82289786	A	C
1	chr1_82290047	0	82290047	G	C
1	chr1_82292865	0	82292865	C	G
1	chr1_82298173	0	82298173	G	A
1	chr1_82298685	0	82298685	G	T
1	chr1_82300761	0	82300761	T	C
1	chr1_82306980	0	82306980	T	C
1	chr1_82313005	0	82313005	A	G
1	chr1_82313466	0	82313466	G	T
1	chr1_82315119	0	82315119	T	C
1	chr1_82316400	0	82316400	G	C
1	chr1_82329196	0	82329196	G	A
1	chr1_82342606	0	82342606	C	G
1	chr1_82342688	0	82342688	T	C
1	chr1_82347562	0	82347562	C	A
1	chr1_82349377	0	82349377	C	T
1	chr1_82351968	0	82351968	T	C
1	chr1_82355395	0	82355395	A	G
1	chr1_82361762	0	82361762	A	T
1	chr1_82368474	0	82368474	A	G
1	chr1_82390048	0	82390048	G	A
1	chr1_82392827	0	82392827	T	C
1	chr1_82393834	0	82393834	A	G
1	chr1_82397443	0	82397443	C	T
1	chr1_82407244	0	82407244	C	T
1	chr1_82408246	0	82408246	A	G
1	chr1_82408488	0	82408488	G	T
1	chr1_82414582	0	82414582	T	C
1	chr1_82415535	0	82415535	A	G
1	chr1_82420333	0	82420333	G	T
1	chr1_82423248	0	82423248	T	C
1	chr1_82423625	0	82423625	A	G
1	chr1_82437362	0	82437362	A	G
1	chr1_82437398	0	82437398	A	G
1	chr1_82439128	0	82439128	G	A
1	chr1_82440677	0	82440677	A	G
1	chr1_82441769	0	82441769	A	G
1	chr1_82442395	0	82442395	G	A
1	chr1_82442592	0	82442592	T	G
1	chr1_82444348	0	82444348	G	A
1	chr1_82464230	0	82464230	T	C
1	chr1_82466961	0	82466961	T	C
1	chr1_82468960	0	82468960	A	G
1	chr1_82469600	0	82469600	G	T
1	chr1_82469675	0	82469675	T	C
1	chr1_82473037	0	82473037	G	A
1	chr1_82477649	0	82477649	G	A
1	chr1_82478385	0	82478385	G	A
1	chr1_82480266	0	82480266	T	G
1	chr1_82483482	0	82483482	G	C
1	chr1_82483744	0	82483744	T	C
1	chr1_82484565	0	82484565	C	A
1	chr1_82489523	0	82489523	A	G
1	chr1_82502463	0	82502463	A	G
1	chr1_82503297	0	82503297	A	T
1	chr1_82507244	0	82507244	C	T
1	chr1_82508752	0	82508752	A	C
1	chr1_82510488	0	82510488	C	A
1	chr1_82527268	0	82527268	C	T
1	chr1_82530674	0	82530674	A	G
1	chr1_82530928	0	82530928	A	G
1	chr1_82531174	0	82531174	G	T
1	chr1_82531175	0	82531175	A	G
1	chr1_82532129	0	82532129	T	C
1	chr1_82537064	0	82537064	T	C
1	chr1_82538980	0	82538980	A	G
1	chr1_82543798	0	82543798	A	C
1	chr1_82545062	0	82545062	T	C
1	chr1_82551780	0	82551780	G	A
1	chr1_82558708	0	82558708	C	A
1	chr1_82560817	0	82560817	C	A
1	chr1_82563058	0	82563058	T	C
1	chr1_82564166	0	82564166	T	G
1	chr1_82576711	0	82576711	C	A
1	chr1_82590771	0	82590771	A	C
1	chr1_82593183	0	82593183	A	G
1	chr1_82602749	0	82602749	G	T
1	chr1_82604020	0	82604020	C	A
1	chr1_82610762	0	82610762	T	A
1	chr1_82614342	0	82614342	T	C
1	chr1_82624146	0	82624146	G	A
1	chr1_82629657	0	82629657	T	C
1	chr1_82632056	0	82632056	G	T
1	chr1_82635137	0	82635137	A	G
1	chr1_82637629	0	82637629	T	C
1	chr1_82637874	0	82637874	G	A
1	chr1_82644364	0	82644364	A	G
1	chr1_82650181	0	82650181	A	G
1	chr1_82661391	0	82661391	T	C
1	chr1_82662428	0	82662428	A	C
1	chr1_82670818	0	82670818	A	C
1	chr1_82680461	0	82680461	A	G
1	chr1_82682004	0	82682004	A	G
1	chr1_82684046	0	82684046	G	T
1	chr1_82692155	0	82692155	T	G
1	chr1_82703610	0	82703610	C	T
1	chr1_82706685	0	82706685	A	G
1	chr1_82708358	0	82708358	C	T
1	chr1_82711489	0	82711489	T	C
1	chr1_82714747	0	82714747	A	G
1	chr1_82719134	0	82719134	C	T
1	chr1_82719702	0	82719702	A	G
1	chr1_82723992	0	82723992	A	G
1	chr1_82727973	0	82727973	T	A
1	chr1_82729494	0	82729494	C	T
1	chr1_82731069	0	82731069	G	A
1	chr1_82731377	0	82731377	C	T
1	chr1_82735596	0	82735596	T	C
1	chr1_82741675	0	82741675	G	A
1	chr1_82743509	0	82743509	C	A
1	chr1_82745192	0	82745192	C	T
1	chr1_82746708	0	82746708	C	T
1	chr1_82747537	0	82747537	A	G
1	chr1_82758288	0	82758288	A	G
1	chr1_82762366	0	82762366	A	C
1	chr1_82762849	0	82762849	A	G
1	chr1_82766632	0	82766632	A	G
1	chr1_82799794	0	82799794	T	C
1	chr1_82819781	0	82819781	A	G
1	chr1_82819783	0	82819783	A	G
1	chr1_82820792	0	82820792	T	C
1	chr1_82820794	0	82820794	C	T
1	chr1_82829381	0	82829381	A	C
1	chr1_82833361	0	82833361	G	A
1	chr1_82835864	0	82835864	A	G
1	chr1_82837984	0	82837984	G	T
1	chr1_82838640	0	82838640	T	G
1	chr1_82839899	0	82839899	G	T
1	chr1_82840795	0	82840795	T	C
1	chr1_82845313	0	82845313	A	C
1	chr1_82846736	0	82846736	A	G
1	chr1_82851480	0	82851480	A	C
1	chr1_82852962	0	82852962	A	G
1	chr1_82856739	0	82856739	G	C
1	chr1_82869224	0	82869224	G	T
1	chr1_82869831	0	82869831	C	A
1	chr1_82876025	0	82876025	C	T
1	chr1_82879981	0	82879981	C	G
1	chr1_82880386	0	82880386	A	G
1	chr1_82881314	0	82881314	A	G
1	chr1_82883136	0	82883136	T	C
1	chr1_82888730	0	82888730	A	C
1	chr1_82893675	0	82893675	T	C
1	chr1_82893823	0	82893823	A	G
1	chr1_82897316	0	82897316	A	T
1	chr1_82898777	0	82898777	T	C
1	chr1_82899066	0	82899066	G	C
1	chr1_82901222	0	82901222	T	C
1	chr1_82901505	0	82901505	A	G
1	chr1_82902069	0	82902069	T	C
1	chr1_82910357	0	82910357	T	C
1	chr1_82921516	0	82921516	A	G
1	chr1_82929236	0	82929236	G	T
1	chr1_82945920	0	82945920	G	C
1	chr1_82958358	0	82958358	G	T
1	chr1_82958968	0	82958968	T	C
1	chr1_82962283	0	82962283	C	T
1	chr1_82963562	0	82963562	A	G
1	chr1_82964153	0	82964153	T	C
1	chr1_82978286	0	82978286	T	C
1	chr1_82979677	0	82979677	C	A
1	chr1_82985343	0	82985343	G	C
1	chr1_82990770	0	82990770	C	T
1	chr1_82992334	0	82992334	C	G
1	chr1_82993992	0	82993992	C	A
1	chr1_82995481	0	82995481	G	A
1	chr1_83002959	0	83002959	A	G
1	chr1_83014109	0	83014109	A	C
1	chr1_83016079	0	83016079	A	G
1	chr1_83019507	0	83019507	A	C
1	chr1_83023443	0	83023443	T	C
1	chr1_83025080	0	83025080	A	C
1	chr1_83027796	0	83027796	C	G
1	chr1_83037105	0	83037105	G	T
1	chr1_83037615	0	83037615	A	C
1	chr1_83045965	0	83045965	T	C
1	chr1_83051920	0	83051920	A	C
1	chr1_83053343	0	83053343	C	T
1	chr1_83053915	0	83053915	C	T
1	chr1_83071132	0	83071132	C	T
1	chr1_83073774	0	83073774	T	C
1	chr1_83074786	0	83074786	C	T
1	chr1_83089556	0	83089556	T	C
1	chr1_83094685	0	83094685	A	G
1	chr1_83101267	0	83101267	T	G
1	chr1_83113307	0	83113307	C	T
1	chr1_83120341	0	83120341	A	G
1	chr1_83130090	0	83130090	A	G
1	chr1_83131538	0	83131538	G	A
1	chr1_83136480	0	83136480	T	C
1	chr1_83137013	0	83137013	G	C
1	chr1_83148404	0	83148404	A	G
1	chr1_83152364	0	83152364	G	A
1	chr1_83155662	0	83155662	A	T
1	chr1_83157645	0	83157645	T	C
1	chr1_83159313	0	83159313	G	C
1	chr1_83161384	0	83161384	C	G
1	chr1_83161638	0	83161638	T	C
1	chr1_83168837	0	83168837	A	G
1	chr1_83169568	0	83169568	G	C
1	chr1_83169880	0	83169880	A	G
1	chr1_83170045	0	83170045	C	G
1	chr1_83174100	0	83174100	A	G
1	chr1_83179408	0	83179408	T	C
1	chr1_83198914	0	83198914	C	T
1	chr1_83200558	0	83200558	G	A
1	chr1_83204085	0	83204085	T	G
1	chr1_83214752	0	83214752	G	A
1	chr1_83215256	0	83215256	A	G
1	chr1_83223717	0	83223717	T	C
1	chr1_83232178	0	83232178	T	A
1	chr1_83250544	0	83250544	G	C
1	chr1_83254206	0	83254206	G	A
1	chr1_83257797	0	83257797	A	G
1	chr1_83260341	0	83260341	C	G
1	chr1_83265636	0	83265636	T	C
1	chr1_83272368	0	83272368	T	C
1	chr1_83273696	0	83273696	G	A
1	chr1_83281380	0	83281380	T	C
1	chr1_83287341	0	83287341	T	A
1	chr1_83296418	0	83296418	A	G
1	chr1_83302824	0	83302824	A	C
1	chr1_83305895	0	83305895	A	G
1	chr1_83306779	0	83306779	A	G
1	chr1_83307598	0	83307598	T	A
1	chr1_83309830	0	83309830	C	T
1	chr1_83315145	0	83315145	G	C
1	chr1_83316425	0	83316425	G	C
1	chr1_83320505	0	83320505	T	C
1	chr1_83326703	0	83326703	T	C
1	chr1_83327185	0	83327185	A	G
1	chr1_83328724	0	83328724	T	C
1	chr1_83331594	0	83331594	A	G
1	chr1_83344408	0	83344408	C	T
1	chr1_83344953	0	83344953	T	C
1	chr1_83363879	0	83363879	C	G
1	chr1_83366406	0	83366406	C	T
1	chr1_83367054	0	83367054	C	G
1	chr1_83369410	0	83369410	A	T
1	chr1_83369897	0	83369897	T	C
1	chr1_83376193	0	83376193	G	T
1	chr1_83377265	0	83377265	A	G
1	chr1_83386402	0	83386402	G	T
1	chr1_83388770	0	83388770	A	G
1	chr1_83396672	0	83396672	T	G
1	chr1_83397235	0	83397235	A	G
1	chr1_83397899	0	83397899	A	C
1	chr1_83400689	0	83400689	T	C
1	chr1_83405938	0	83405938	A	G
1	chr1_83416731	0	83416731	A	G
1	chr1_83416886	0	83416886	A	G
1	chr1_83421351	0	83421351	T	C
1	chr1_83422546	0	83422546	A	G
1	chr1_83423216	0	83423216	C	T
1	chr1_83431383	0	83431383	T	C
1	chr1_83438393	0	83438393	C	T
1	chr1_83441046	0	83441046	G	C
1	chr1_83446856	0	83446856	T	C
1	chr1_83450179	0	83450179	C	T
1	chr1_83453591	0	83453591	C	T
1	chr1_83456152	0	83456152	A	T
1	chr1_83458206	0	83458206	A	C
1	chr1_83459321	0	83459321	C	G
1	chr1_83461374	0	83461374	A	C
1	chr1_83463082	0	83463082	C	T
1	chr1_83469444	0	83469444	G	C
1	chr1_83472374	0	83472374	A	G
1	chr1_83472954	0	83472954	A	G
1	chr1_83478456	0	83478456	G	A
1	chr1_83481264	0	83481264	A	G
1	chr1_83483542	0	83483542	G	A
1	chr1_83492615	0	83492615	A	G
1	chr1_83493409	0	83493409	A	G
1	chr1_83495953	0	83495953	T	C
1	chr1_83510244	0	83510244	T	C
1	chr1_83518548	0	83518548	A	G
1	chr1_83523359	0	83523359	C	A
1	chr1_83533641	0	83533641	A	G
1	chr1_83533691	0	83533691	T	C
1	chr1_83553563	0	83553563	C	T
1	chr1_83553806	0	83553806	T	C
1	chr1_83558282	0	83558282	T	C
1	chr1_83558588	0	83558588	C	G
1	chr1_83562375	0	83562375	G	A
1	chr1_83571305	0	83571305	T	C
1	chr1_83578501	0	83578501	C	T
1	chr1_83588825	0	83588825	A	C
1	chr1_83589118	0	83589118	T	C
1	chr1_83594802	0	83594802	G	C
1	chr1_83596047	0	83596047	G	A
1	chr1_83609786	0	83609786	A	C
1	chr1_83613337	0	83613337	T	C
1	chr1_83617316	0	83617316	A	G
1	chr1_83625257	0	83625257	T	C
1	chr1_83632294	0	83632294	A	C
1	chr1_83635117	0	83635117	A	G
1	chr1_83641466	0	83641466	A	G
1	chr1_83643952	0	83643952	C	T
1	chr1_83650265	0	83650265	T	A
1	chr1_83658526	0	83658526	C	T
1	chr1_83660443	0	83660443	G	A
1	chr1_83666942	0	83666942	T	C
1	chr1_83667776	0	83667776	A	G
1	chr1_83671210	0	83671210	C	T
1	chr1_83672454	0	83672454	G	T
1	chr1_83682649	0	83682649	G	C
1	chr1_83691952	0	83691952	T	A
1	chr1_83701614	0	83701614	A	G
1	chr1_83705336	0	83705336	C	A
1	chr1_83711737	0	83711737	C	A
1	chr1_83712657	0	83712657	T	C
1	chr1_83716207	0	83716207	T	C
1	chr1_83722515	0	83722515	G	A
1	chr1_83724251	0	83724251	C	A
1	chr1_83728182	0	83728182	G	A
1	chr1_83730690	0	83730690	T	G
1	chr1_83732584	0	83732584	G	T
1	chr1_83738136	0	83738136	T	C
1	chr1_83739908	0	83739908	T	C
1	chr1_83744470	0	83744470	G	C
1	chr1_83744598	0	83744598	T	G
1	chr1_83746558	0	83746558	A	G
1	chr1_83748769	0	83748769	T	C
1	chr1_83754538	0	83754538	T	C
1	chr1_83755056	0	83755056	C	T
1	chr1_83756060	0	83756060	A	C
1	chr1_83758752	0	83758752	A	G
1	chr1_83768175	0	83768175	T	C
1	chr1_83770928	0	83770928	T	A
1	chr1_83772318	0	83772318	A	G
1	chr1_83783095	0	83783095	T	G
1	chr1_83784040	0	83784040	G	C
1	chr1_83784069	0	83784069	C	T
1	chr1_83784214	0	83784214	C	G
1	chr1_83784335	0	83784335	G	A
1	chr1_83793587	0	83793587	T	C
1	chr1_83799249	0	83799249	A	G
1	chr1_83807588	0	83807588	T	C
1	chr1_83811025	0	83811025	G	A
1	chr1_83811056	0	83811056	T	C
1	chr1_83815777	0	83815777	A	C
1	chr1_83819877	0	83819877	T	A
1	chr1_83823257	0	83823257	C	G
1	chr1_83824961	0	83824961	A	G
1	chr1_83827605	0	83827605	T	C
1	chr1_83858073	0	83858073	C	T
1	chr1_83861283	0	83861283	A	C
1	chr1_83861910	0	83861910	C	T
1	chr1_83862173	0	83862173	A	T
1	chr1_83862901	0	83862901	G	C
1	chr1_83863140	0	83863140	T	C
1	chr1_83863161	0	83863161	T	A
1	chr1_83864285	0	83864285	A	G
1	chr1_83869263	0	83869263	A	G
1	chr1_83869500	0	83869500	G	A
1	chr1_83877686	0	83877686	G	A
1	chr1_83883771	0	83883771	G	A
1	chr1_83886795	0	83886795	T	C
1	chr1_83888604	0	83888604	G	T
1	chr1_83890575	0	83890575	A	G
1	chr1_83894965	0	83894965	G	A
1	chr1_83904628	0	83904628	G	A
1	chr1_83905370	0	83905370	G	A
1	chr1_83907895	0	83907895	C	G
1	chr1_83917768	0	83917768	G	T
1	chr1_83925712	0	83925712	C	T
1	chr1_83926730	0	83926730	G	A
1	chr1_83928414	0	83928414	T	G
1	chr1_83943372	0	83943372	T	C
1	chr1_83948952	0	83948952	C	T
1	chr1_83949277	0	83949277	T	A
1	chr1_83956813	0	83956813	T	C
1	chr1_83957954	0	83957954	T	C
1	chr1_83958217	0	83958217	C	T
1	chr1_83959737	0	83959737	A	C
1	chr1_83966365	0	83966365	A	G
1	chr1_83972390	0	83972390	T	G
1	chr1_83973289	0	83973289	C	G
1	chr1_83973387	0	83973387	T	C
1	chr1_83974601	0	83974601	C	T
1	chr1_83990542	0	83990542	C	T
1	chr1_83996116	0	83996116	A	G
1	chr1_83997998	0	83997998	T	C
1	chr1_84001750	0	84001750	T	C
1	chr1_84004209	0	84004209	T	C
1	chr1_84010783	0	84010783	T	C
1	chr1_84011216	0	84011216	C	T
1	chr1_84020782	0	84020782	T	G
1	chr1_84037410	0	84037410	G	C
1	chr1_84038247	0	84038247	A	G
1	chr1_84051594	0	84051594	T	C
1	chr1_84056546	0	84056546	G	A
1	chr1_84058489	0	84058489	G	C
1	chr1_84064621	0	84064621	T	C
1	chr1_84072966	0	84072966	A	G
1	chr1_84073500	0	84073500	G	C
1	chr1_84073838	0	84073838	T	G
1	chr1_84077404	0	84077404	G	C
1	chr1_84089898	0	84089898	A	G
1	chr1_84090519	0	84090519	A	G
1	chr1_84092451	0	84092451	T	C
1	chr1_84094612	0	84094612	A	G
1	chr1_84096874	0	84096874	A	C
1	chr1_84102962	0	84102962	C	A
1	chr1_84106368	0	84106368	A	G
1	chr1_84106666	0	84106666	G	A
1	chr1_84116657	0	84116657	T	C
1	chr1_84121560	0	84121560	T	C
1	chr1_84122451	0	84122451	A	C
1	chr1_84126587	0	84126587	A	C
1	chr1_84129019	0	84129019	C	A
1	chr1_84139034	0	84139034	A	G
1	chr1_84153264	0	84153264	A	G
1	chr1_84155982	0	84155982	T	C
1	chr1_84164522	0	84164522	C	T
1	chr1_84168915	0	84168915	G	A
1	chr1_84170791	0	84170791	G	C
1	chr1_84173183	0	84173183	C	T
1	chr1_84179912	0	84179912	T	C
1	chr1_84190968	0	84190968	G	A
1	chr1_84192768	0	84192768	C	G
1	chr1_84197040	0	84197040	A	G
1	chr1_84207590	0	84207590	T	C
1	chr1_84209784	0	84209784	A	G
1	chr1_84212116	0	84212116	G	A
1	chr1_84215862	0	84215862	T	C
1	chr1_84221713	0	84221713	A	G
1	chr1_84225147	0	84225147	A	G
1	chr1_84226322	0	84226322	A	G
1	chr1_84233200	0	84233200	T	C
1	chr1_84242390	0	84242390	A	G
1	chr1_84244044	0	84244044	C	T
1	chr1_84253901	0	84253901	G	T
1	chr1_84266580	0	84266580	T	C
1	chr1_84272445	0	84272445	A	G
1	chr1_84277142	0	84277142	C	T
1	chr1_84279156	0	84279156	T	G
1	chr1_84280176	0	84280176	A	G
1	chr1_84280360	0	84280360	A	G
1	chr1_84281308	0	84281308	T	G
1	chr1_84284856	0	84284856	T	C
1	chr1_84288401	0	84288401	C	G
1	chr1_84290549	0	84290549	T	C
1	chr1_84295849	0	84295849	T	C
1	chr1_84296919	0	84296919	G	C
1	chr1_84298995	0	84298995	T	C
1	chr1_84304519	0	84304519	G	A
1	chr1_84309468	0	84309468	A	G
1	chr1_84309832	0	84309832	A	G
1	chr1_84314331	0	84314331	A	G
1	chr1_84315118	0	84315118	A	G
1	chr1_84317623	0	84317623	G	C
1	chr1_84318080	0	84318080	C	T
1	chr1_84321910	0	84321910	G	A
1	chr1_84324509	0	84324509	T	C
1	chr1_84324871	0	84324871	A	G
1	chr1_84325519	0	84325519	A	G
1	chr1_84330456	0	84330456	A	G
1	chr1_84333185	0	84333185	G	A
1	chr1_84333470	0	84333470	T	C
1	chr1_84344555	0	84344555	G	A
1	chr1_84345146	0	84345146	T	C
1	chr1_84348133	0	84348133	A	C
1	chr1_84358142	0	84358142	A	C
1	chr1_84359243	0	84359243	C	T
1	chr1_84373338	0	84373338	A	C
1	chr1_84373621	0	84373621	T	C
1	chr1_84374413	0	84374413	T	C
1	chr1_84376760	0	84376760	A	C
1	chr1_84382222	0	84382222	G	A
1	chr1_84384845	0	84384845	T	C
1	chr1_84385766	0	84385766	T	G
1	chr1_84387247	0	84387247	T	G
1	chr1_84395668	0	84395668	C	T
1	chr1_84401277	0	84401277	A	G
1	chr1_84401377	0	84401377	A	C
1	chr1_84401651	0	84401651	A	G
1	chr1_84415141	0	84415141	A	G
1	chr1_84419761	0	84419761	T	C
1	chr1_84422907	0	84422907	T	C
1	chr1_84424716	0	84424716	T	C
1	chr1_84431580	0	84431580	A	T
1	chr1_84444132	0	84444132	A	C
1	chr1_84446235	0	84446235	G	T
1	chr1_84446477	0	84446477	T	C
1	chr1_84448076	0	84448076	T	C
1	chr1_84449302	0	84449302	A	C
1	chr1_84465482	0	84465482	G	A
1	chr1_84469084	0	84469084	A	G
1	chr1_84469228	0	84469228	A	G
1	chr1_84479105	0	84479105	T	G
1	chr1_84479594	0	84479594	G	A
1	chr1_84484663	0	84484663	A	G
1	chr1_84485450	0	84485450	T	C
1	chr1_84486905	0	84486905	G	C
1	chr1_84498689	0	84498689	G	A
1	chr1_84505407	0	84505407	C	T
1	chr1_84505680	0	84505680	A	T
1	chr1_84510941	0	84510941	G	T
1	chr1_84516523	0	84516523	G	A
1	chr1_84519255	0	84519255	T	C
1	chr1_84520227	0	84520227	C	T
1	chr1_84523758	0	84523758	G	A
1	chr1_84529483	0	84529483	A	C
1	chr1_84530400	0	84530400	A	G
1	chr1_84532432	0	84532432	A	G
1	chr1_84539963	0	84539963	A	G
1	chr1_84542452	0	84542452	T	C
1	chr1_84558404	0	84558404	G	T
1	chr1_84568705	0	84568705	C	G
1	chr1_84570304	0	84570304	A	G
1	chr1_84570419	0	84570419	A	T
1	chr1_84571116	0	84571116	C	T
1	chr1_84576970	0	84576970	A	G
1	chr1_84577832	0	84577832	T	G
1	chr1_84581038	0	84581038	C	G
1	chr1_84591223	0	84591223	C	T
1	chr1_84591752	0	84591752	T	A
1	chr1_84592641	0	84592641	T	A
1	chr1_84594961	0	84594961	A	T
1	chr1_84595432	0	84595432	A	G
1	chr1_84610811	0	84610811	T	C
1	chr1_84630754	0	84630754	G	A
1	chr1_84634590	0	84634590	G	A
1	chr1_84646125	0	84646125	A	G
1	chr1_84646645	0	84646645	T	C
1	chr1_84647721	0	84647721	A	G
1	chr1_84647809	0	84647809	G	T
1	chr1_84649564	0	84649564	A	G
1	chr1_84653018	0	84653018	G	C
1	chr1_84655987	0	84655987	T	C
1	chr1_84657341	0	84657341	T	C
1	chr1_84658571	0	84658571	T	C
1	chr1_84659878	0	84659878	A	G
1	chr1_84659954	0	84659954	C	G
1	chr1_84669285	0	84669285	T	C
1	chr1_84669719	0	84669719	A	G
1	chr1_84674897	0	84674897	T	C
1	chr1_84676030	0	84676030	G	C
1	chr1_84676770	0	84676770	C	T
1	chr1_84686979	0	84686979	A	G
1	chr1_84699774	0	84699774	T	C
1	chr1_84702779	0	84702779	C	G
1	chr1_84709706	0	84709706	C	T
1	chr1_84718052	0	84718052	C	G
1	chr1_84719624	0	84719624	G	T
1	chr1_84725373	0	84725373	G	A
1	chr1_84732308	0	84732308	A	T
1	chr1_84742104	0	84742104	T	C
1	chr1_84742692	0	84742692	A	C
1	chr1_84742875	0	84742875	G	A
1	chr1_84746335	0	84746335	G	T
1	chr1_84749935	0	84749935	G	T
1	chr1_84754551	0	84754551	G	A
1	chr1_84759178	0	84759178	A	G
1	chr1_84766848	0	84766848	G	A
1	chr1_84770083	0	84770083	A	G
1	chr1_84774902	0	84774902	G	A
1	chr1_84776711	0	84776711	A	G
1	chr1_84779647	0	84779647	A	G
1	chr1_84782069	0	84782069	G	A
1	chr1_84784470	0	84784470	G	A
1	chr1_84792213	0	84792213	A	G
1	chr1_84796375	0	84796375	T	C
1	chr1_84801947	0	84801947	C	T
1	chr1_84803003	0	84803003	T	C
1	chr1_84803829	0	84803829	C	G
1	chr1_84809479	0	84809479	A	C
1	chr1_84816585	0	84816585	T	C
1	chr1_84821594	0	84821594	C	A
1	chr1_84822179	0	84822179	T	C
1	chr1_84827302	0	84827302	A	G
1	chr1_84827534	0	84827534	G	A
1	chr1_84829486	0	84829486	C	G
1	chr1_84836666	0	84836666	C	A
1	chr1_84836677	0	84836677	A	G
1	chr1_84836923	0	84836923	C	T
1	chr1_84839949	0	84839949	G	A
1	chr1_84840166	0	84840166	T	C
1	chr1_84843184	0	84843184	T	C
1	chr1_84843995	0	84843995	C	A
1	chr1_84844586	0	84844586	G	T
1	chr1_84847234	0	84847234	G	A
1	chr1_84850255	0	84850255	A	C
1	chr1_84850737	0	84850737	T	C
1	chr1_84865990	0	84865990	A	G
1	chr1_84869829	0	84869829	C	G
1	chr1_84875223	0	84875223	A	G
1	chr1_84878047	0	84878047	C	A
1	chr1_84878415	0	84878415	T	G
1	chr1_84879276	0	84879276	C	T
1	chr1_84894973	0	84894973	A	G
1	chr1_84897095	0	84897095	A	G
1	chr1_84905263	0	84905263	C	T
1	chr1_84908080	0	84908080	T	G
1	chr1_84911159	0	84911159	T	C
1	chr1_84918747	0	84918747	T	C
1	chr1_84922951	0	84922951	A	T
1	chr1_84925443	0	84925443	A	C
1	chr1_84927169	0	84927169	T	C
1	chr1_84936969	0	84936969	G	T
1	chr1_84937589	0	84937589	A	T
1	chr1_84939255	0	84939255	T	C
1	chr1_84941309	0	84941309	C	G
1	chr1_84941424	0	84941424	C	T
1	chr1_84943332	0	84943332	A	T
1	chr1_84943789	0	84943789	A	C
1	chr1_84945612	0	84945612	C	G
1	chr1_84946208	0	84946208	T	C
1	chr1_84946874	0	84946874	A	T
1	chr1_84948297	0	84948297	A	G
1	chr1_84956467	0	84956467	T	C
1	chr1_84957019	0	84957019	T	C
1	chr1_84961299	0	84961299	C	T
1	chr1_84966514	0	84966514	C	T
1	chr1_84977138	0	84977138	T	C
1	chr1_84981056	0	84981056	A	G
1	chr1_84981198	0	84981198	T	G
1	chr1_84982021	0	84982021	G	A
1	chr1_84983439	0	84983439	C	T
1	chr1_84988470	0	84988470	A	C
1	chr1_84993924	0	84993924	G	A
1	chr1_84995158	0	84995158	C	T
1	chr1_84997814	0	84997814	T	A
1	chr1_84998672	0	84998672	C	T
1	chr1_85000438	0	85000438	A	G
1	chr1_85002817	0	85002817	A	G
1	chr1_85003064	0	85003064	T	C
1	chr1_85027861	0	85027861	G	T
1	chr1_85031168	0	85031168	T	G
1	chr1_85043969	0	85043969	A	G
1	chr1_85049924	0	85049924	A	G
1	chr1_85052822	0	85052822	T	G
1	chr1_85058955	0	85058955	T	C
1	chr1_85059647	0	85059647	C	T
1	chr1_85060251	0	85060251	A	C
1	chr1_85061004	0	85061004	T	A
1	chr1_85066889	0	85066889	A	G
1	chr1_85068879	0	85068879	T	C
1	chr1_85069960	0	85069960	T	C
1	chr1_85070393	0	85070393	C	A
1	chr1_85071190	0	85071190	A	G
1	chr1_85072224	0	85072224	T	C
1	chr1_85075955	0	85075955	C	T
1	chr1_85081111	0	85081111	G	T
1	chr1_85086361	0	85086361	A	G
1	chr1_85088489	0	85088489	C	T
1	chr1_85091219	0	85091219	T	C
1	chr1_85092075	0	85092075	A	G
1	chr1_85096422	0	85096422	A	G
1	chr1_85100287	0	85100287	A	G
1	chr1_85100930	0	85100930	C	G
1	chr1_85101323	0	85101323	C	T
1	chr1_85112251	0	85112251	G	C
1	chr1_85116956	0	85116956	T	C
1	chr1_85123564	0	85123564	A	G
1	chr1_85131335	0	85131335	T	C
1	chr1_85136868	0	85136868	G	C
1	chr1_85136917	0	85136917	T	C
1	chr1_85148777	0	85148777	T	C
1	chr1_85149305	0	85149305	A	C
1	chr1_85150808	0	85150808	C	T
1	chr1_85152972	0	85152972	A	G
1	chr1_85154145	0	85154145	A	G
1	chr1_85154421	0	85154421	A	G
1	chr1_85155663	0	85155663	C	G
1	chr1_85158144	0	85158144	T	C
1	chr1_85170599	0	85170599	A	G
1	chr1_85171486	0	85171486	C	T
1	chr1_85174316	0	85174316	A	G
1	chr1_85176674	0	85176674	T	C
1	chr1_85177500	0	85177500	C	T
1	chr1_85183975	0	85183975	C	T
1	chr1_85185052	0	85185052	G	A
1	chr1_85189737	0	85189737	A	G
1	chr1_85190638	0	85190638	A	C
1	chr1_85192690	0	85192690	G	C
1	chr1_85192883	0	85192883	T	C
1	chr1_85194128	0	85194128	C	T
1	chr1_85204511	0	85204511	A	C
1	chr1_85208415	0	85208415	A	G
1	chr1_85224771	0	85224771	T	C
1	chr1_85226254	0	85226254	T	C
1	chr1_85228766	0	85228766	C	T
1	chr1_85230587	0	85230587	C	A
1	chr1_85233632	0	85233632	G	T
1	chr1_85237245	0	85237245	A	G
1	chr1_85239318	0	85239318	C	T
1	chr1_85241630	0	85241630	T	C
1	chr1_85250383	0	85250383	A	G
1	chr1_85257136	0	85257136	G	A
1	chr1_85259638	0	85259638	A	C
1	chr1_85265279	0	85265279	T	C
1	chr1_85267317	0	85267317	A	G
1	chr1_85273031	0	85273031	T	G
1	chr1_85273911	0	85273911	C	T
1	chr1_85285913	0	85285913	A	G
1	chr1_85288797	0	85288797	A	G
1	chr1_85295882	0	85295882	A	G
1	chr1_85305123	0	85305123	A	G
1	chr1_85307153	0	85307153	T	G
1	chr1_85307416	0	85307416	A	T
1	chr1_85308835	0	85308835	C	G
1	chr1_85312921	0	85312921	T	C
1	chr1_85313744	0	85313744	G	A
1	chr1_85315926	0	85315926	T	A
1	chr1_85320185	0	85320185	T	G
1	chr1_85321353	0	85321353	G	A
1	chr1_85330622	0	85330622	G	T
1	chr1_85335142	0	85335142	G	A
1	chr1_85335526	0	85335526	T	C
1	chr1_85335739	0	85335739	G	A
1	chr1_85336118	0	85336118	T	C
1	chr1_85337362	0	85337362	T	A
1	chr1_85344748	0	85344748	C	G
1	chr1_85348287	0	85348287	C	T
1	chr1_85350888	0	85350888	G	A
1	chr1_85353379	0	85353379	C	T
1	chr1_85354297	0	85354297	T	C
1	chr1_85358333	0	85358333	C	T
1	chr1_85366316	0	85366316	C	T
1	chr1_85367591	0	85367591	A	T
1	chr1_85375822	0	85375822	G	A
1	chr1_85376887	0	85376887	C	A
1	chr1_85379719	0	85379719	G	C
1	chr1_85382510	0	85382510	T	C
1	chr1_85386219	0	85386219	T	C
1	chr1_85390181	0	85390181	C	G
1	chr1_85398552	0	85398552	A	G
1	chr1_85398821	0	85398821	C	T
1	chr1_85401763	0	85401763	G	C
1	chr1_85409600	0	85409600	A	T
1	chr1_85412312	0	85412312	T	C
1	chr1_85416656	0	85416656	A	G
1	chr1_85422322	0	85422322	C	T
1	chr1_85426340	0	85426340	T	C
1	chr1_85430091	0	85430091	A	G
1	chr1_85434461	0	85434461	T	G
1	chr1_85435762	0	85435762	A	G
1	chr1_85437458	0	85437458	C	G
1	chr1_85439674	0	85439674	T	C
1	chr1_85442506	0	85442506	A	T
1	chr1_85459095	0	85459095	T	C
1	chr1_85464984	0	85464984	G	T
1	chr1_85465714	0	85465714	A	T
1	chr1_85466018	0	85466018	C	T
1	chr1_85473824	0	85473824	T	C
1	chr1_85474685	0	85474685	T	C
1	chr1_85476941	0	85476941	A	G
1	chr1_85480964	0	85480964	C	T
1	chr1_85482619	0	85482619	T	C
1	chr1_85492366	0	85492366	T	C
1	chr1_85492379	0	85492379	A	G
1	chr1_85493407	0	85493407	G	A
1	chr1_85495777	0	85495777	A	G
1	chr1_85500951	0	85500951	C	T
1	chr1_85501188	0	85501188	C	T
1	chr1_85512102	0	85512102	C	G
1	chr1_85515781	0	85515781	T	C
1	chr1_85531314	0	85531314	A	G
1	chr1_85532738	0	85532738	C	T
1	chr1_85534799	0	85534799	C	T
1	chr1_85544283	0	85544283	T	C
1	chr1_85583301	0	85583301	G	C
1	chr1_85586433	0	85586433	G	A
1	chr1_85594001	0	85594001	A	G
1	chr1_85596303	0	85596303	T	C
1	chr1_85600942	0	85600942	A	G
1	chr1_85606460	0	85606460	C	T
1	chr1_85610413	0	85610413	C	G
1	chr1_85617104	0	85617104	C	T
1	chr1_85618810	0	85618810	C	T
1	chr1_85624489	0	85624489	T	C
1	chr1_85631689	0	85631689	A	G
1	chr1_85638353	0	85638353	G	A
1	chr1_85638771	0	85638771	A	C
1	chr1_85657990	0	85657990	C	T
1	chr1_85683219	0	85683219	T	A
1	chr1_85689899	0	85689899	T	C
1	chr1_85706556	0	85706556	T	G
1	chr1_85709248	0	85709248	A	G
1	chr1_85709447	0	85709447	T	C
1	chr1_85709557	0	85709557	G	A
1	chr1_85709861	0	85709861	G	C
1	chr1_85717284	0	85717284	T	C
1	chr1_85734666	0	85734666	T	C
1	chr1_85742758	0	85742758	A	G
1	chr1_85745994	0	85745994	T	C
1	chr1_85746834	0	85746834	A	C
1	chr1_85749923	0	85749923	G	C
1	chr1_85751165	0	85751165	A	G
1	chr1_85755774	0	85755774	A	G
1	chr1_85763903	0	85763903	G	C
1	chr1_85775071	0	85775071	C	T
1	chr1_85778355	0	85778355	G	A
1	chr1_85785755	0	85785755	T	G
1	chr1_85799612	0	85799612	C	T
1	chr1_85800504	0	85800504	T	C
1	chr1_85805815	0	85805815	T	C
1	chr1_85805944	0	85805944	C	T
1	chr1_85816113	0	85816113	A	T
1	chr1_85816901	0	85816901	G	C
1	chr1_85819737	0	85819737	T	C
1	chr1_85822894	0	85822894	T	C
1	chr1_85823867	0	85823867	G	A
1	chr1_85824711	0	85824711	T	C
1	chr1_85836557	0	85836557	C	T
1	chr1_85844984	0	85844984	A	G
1	chr1_85845175	0	85845175	G	A
1	chr1_85847987	0	85847987	T	C
1	chr1_85869826	0	85869826	G	C
1	chr1_85872616	0	85872616	G	A
1	chr1_85890276	0	85890276	G	A
1	chr1_85895321	0	85895321	C	T
1	chr1_85897272	0	85897272	T	C
1	chr1_85906525	0	85906525	T	C
1	chr1_85940266	0	85940266	A	G
1	chr1_85940399	0	85940399	A	C
1	chr1_85944231	0	85944231	C	T
1	chr1_85945039	0	85945039	G	C
1	chr1_85945355	0	85945355	A	G
1	chr1_85951760	0	85951760	A	G
1	chr1_85952584	0	85952584	T	G
1	chr1_85953573	0	85953573	G	A
1	chr1_85959500	0	85959500	A	G
1	chr1_85965243	0	85965243	T	C
1	chr1_85967163	0	85967163	C	A
1	chr1_85970998	0	85970998	A	G
1	chr1_85976209	0	85976209	G	A
1	chr1_85976274	0	85976274	T	A
1	chr1_85976815	0	85976815	T	C
1	chr1_85983262	0	85983262	C	G
1	chr1_85986433	0	85986433	A	G
1	chr1_85995291	0	85995291	T	C
1	chr1_85997560	0	85997560	G	A
1	chr1_86010445	0	86010445	T	C
1	chr1_86021350	0	86021350	A	G
1	chr1_86022214	0	86022214	G	A
1	chr1_86024976	0	86024976	A	G
1	chr1_86028918	0	86028918	A	G
1	chr1_86028988	0	86028988	T	G
1	chr1_86030294	0	86030294	T	C
1	chr1_86032812	0	86032812	T	C
1	chr1_86034449	0	86034449	C	T
1	chr1_86037133	0	86037133	A	G
1	chr1_86038865	0	86038865	G	C
1	chr1_86068337	0	86068337	A	G
1	chr1_86072939	0	86072939	T	C
1	chr1_86074764	0	86074764	T	C
1	chr1_86075758	0	86075758	A	G
1	chr1_86079321	0	86079321	T	C
1	chr1_86079624	0	86079624	C	T
1	chr1_86084296	0	86084296	G	A
1	chr1_86087125	0	86087125	A	G
1	chr1_86091891	0	86091891	G	C
1	chr1_86093024	0	86093024	T	C
1	chr1_86103729	0	86103729	A	G
1	chr1_86104334	0	86104334	G	A
1	chr1_86106573	0	86106573	G	T
1	chr1_86111099	0	86111099	A	G
1	chr1_86115610	0	86115610	C	T
1	chr1_86128652	0	86128652	T	C
1	chr1_86128714	0	86128714	G	A
1	chr1_86128895	0	86128895	A	C
1	chr1_86132033	0	86132033	G	T
1	chr1_86135258	0	86135258	T	G
1	chr1_86139756	0	86139756	T	C
1	chr1_86139827	0	86139827	G	A
1	chr1_86140503	0	86140503	A	C
1	chr1_86142558	0	86142558	C	G
1	chr1_86150467	0	86150467	A	G
1	chr1_86152270	0	86152270	T	C
1	chr1_86155655	0	86155655	G	A
1	chr1_86158653	0	86158653	T	C
1	chr1_86159203	0	86159203	A	C
1	chr1_86167924	0	86167924	T	A
1	chr1_86168711	0	86168711	T	C
1	chr1_86170306	0	86170306	G	A
1	chr1_86171825	0	86171825	C	G
1	chr1_86176748	0	86176748	T	C
1	chr1_86180954	0	86180954	T	C
1	chr1_86193522	0	86193522	T	G
1	chr1_86203787	0	86203787	G	A
1	chr1_86207068	0	86207068	G	T
1	chr1_86207709	0	86207709	A	C
1	chr1_86209976	0	86209976	A	G
1	chr1_86210796	0	86210796	A	T
1	chr1_86211149	0	86211149	C	T
1	chr1_86221627	0	86221627	C	T
1	chr1_86223239	0	86223239	C	T
1	chr1_86249103	0	86249103	T	A
1	chr1_86251374	0	86251374	C	A
1	chr1_86252928	0	86252928	A	G
1	chr1_86254601	0	86254601	C	A
1	chr1_86263446	0	86263446	A	G
1	chr1_86270496	0	86270496	C	T
1	chr1_86271994	0	86271994	T	C
1	chr1_86275238	0	86275238	C	T
1	chr1_86279791	0	86279791	T	C
1	chr1_86281822	0	86281822	T	C
1	chr1_86282119	0	86282119	A	G
1	chr1_86282942	0	86282942	C	T
1	chr1_86289174	0	86289174	T	C
1	chr1_86289911	0	86289911	G	A
1	chr1_86302686	0	86302686	G	T
1	chr1_86311731	0	86311731	A	G
1	chr1_86320435	0	86320435	G	A
1	chr1_86328708	0	86328708	C	A
1	chr1_86329266	0	86329266	T	C
1	chr1_86331068	0	86331068	C	T
1	chr1_86333048	0	86333048	T	C
1	chr1_86333873	0	86333873	C	G
1	chr1_86340433	0	86340433	T	C
1	chr1_86357714	0	86357714	A	G
1	chr1_86360895	0	86360895	T	C
1	chr1_86361327	0	86361327	C	T
1	chr1_86365766	0	86365766	A	G
1	chr1_86370374	0	86370374	C	G
1	chr1_86373202	0	86373202	C	G
1	chr1_86374119	0	86374119	G	A
1	chr1_86375971	0	86375971	G	A
1	chr1_86377750	0	86377750	C	T
1	chr1_86377871	0	86377871	A	C
1	chr1_86392893	0	86392893	G	A
1	chr1_86412999	0	86412999	T	C
1	chr1_86413520	0	86413520	C	A
1	chr1_86421931	0	86421931	C	A
1	chr1_86426585	0	86426585	A	G
1	chr1_86437682	0	86437682	T	C
1	chr1_86441850	0	86441850	G	A
1	chr1_86449806	0	86449806	C	A
1	chr1_86453670	0	86453670	A	C
1	chr1_86456851	0	86456851	C	T
1	chr1_86457271	0	86457271	G	T
1	chr1_86466407	0	86466407	G	A
1	chr1_86470499	0	86470499	C	T
1	chr1_86475049	0	86475049	A	G
1	chr1_86477165	0	86477165	G	A
1	chr1_86477834	0	86477834	T	C
1	chr1_86485697	0	86485697	A	G
1	chr1_86489422	0	86489422	C	A
1	chr1_86492146	0	86492146	C	T
1	chr1_86493711	0	86493711	T	C
1	chr1_86506322	0	86506322	A	C
1	chr1_86522837	0	86522837	T	C
1	chr1_86526928	0	86526928	C	T
1	chr1_86532312	0	86532312	C	A
1	chr1_86533117	0	86533117	G	A
1	chr1_86537032	0	86537032	T	C
1	chr1_86537180	0	86537180	C	G
1	chr1_86537668	0	86537668	T	C
1	chr1_86539183	0	86539183	T	C
1	chr1_86539447	0	86539447	C	T
1	chr1_86554858	0	86554858	C	T
1	chr1_86556583	0	86556583	C	T
1	chr1_86557324	0	86557324	G	A
1	chr1_86559968	0	86559968	A	G
1	chr1_86562208	0	86562208	C	T
1	chr1_86563859	0	86563859	T	C
1	chr1_86565919	0	86565919	A	G
1	chr1_86572094	0	86572094	T	C
1	chr1_86575424	0	86575424	G	A
1	chr1_86576984	0	86576984	A	G
1	chr1_86579153	0	86579153	T	A
1	chr1_86601349	0	86601349	A	G
1	chr1_86605860	0	86605860	T	C
1	chr1_86609642	0	86609642	T	A
1	chr1_86611763	0	86611763	G	C
1	chr1_86614570	0	86614570	C	T
1	chr1_86626238	0	86626238	A	G
1	chr1_86629516	0	86629516	A	G
1	chr1_86635517	0	86635517	C	A
1	chr1_86639655	0	86639655	G	A
1	chr1_86640009	0	86640009	G	A
1	chr1_86647293	0	86647293	G	A
1	chr1_86653756	0	86653756	C	A
1	chr1_86659225	0	86659225	T	C
1	chr1_86661239	0	86661239	C	A
1	chr1_86665982	0	86665982	T	C
1	chr1_86669367	0	86669367	A	G
1	chr1_86673317	0	86673317	C	T
1	chr1_86674707	0	86674707	T	C
1	chr1_86677616	0	86677616	G	A
1	chr1_86678617	0	86678617	T	G
1	chr1_86681405	0	86681405	A	G
1	chr1_86682035	0	86682035	A	G
1	chr1_86688757	0	86688757	A	G
1	chr1_86692504	0	86692504	G	A
1	chr1_86695744	0	86695744	A	G
1	chr1_86704317	0	86704317	G	A
1	chr1_86707285	0	86707285	C	A
1	chr1_86709165	0	86709165	C	G
1	chr1_86712979	0	86712979	C	T
1	chr1_86721638	0	86721638	G	T
1	chr1_86723962	0	86723962	G	C
1	chr1_86727571	0	86727571	A	G
1	chr1_86728190	0	86728190	C	T
1	chr1_86729752	0	86729752	T	C
1	chr1_86731092	0	86731092	A	C
1	chr1_86748541	0	86748541	T	C
1	chr1_86748873	0	86748873	T	C
1	chr1_86748938	0	86748938	T	A
1	chr1_86760195	0	86760195	C	T
1	chr1_86760385	0	86760385	C	T
1	chr1_86760854	0	86760854	G	C
1	chr1_86761802	0	86761802	T	G
1	chr1_86774416	0	86774416	T	G
1	chr1_86785963	0	86785963	T	C
1	chr1_86795941	0	86795941	T	C
1	chr1_86799247	0	86799247	C	T
1	chr1_86804579	0	86804579	G	A
1	chr1_86814432	0	86814432	C	T
1	chr1_86816100	0	86816100	G	A
1	chr1_86821203	0	86821203	C	A
1	chr1_86822775	0	86822775	A	G
1	chr1_86827466	0	86827466	T	C
1	chr1_86831974	0	86831974	A	G
1	chr1_86836886	0	86836886	G	A
1	chr1_86842566	0	86842566	C	G
1	chr1_86842661	0	86842661	C	T
1	chr1_86844733	0	86844733	T	G
1	chr1_86859792	0	86859792	G	A
1	chr1_86864845	0	86864845	C	A
1	chr1_86873519	0	86873519	C	T
1	chr1_86879949	0	86879949	C	G
1	chr1_86880146	0	86880146	T	C
1	chr1_86886528	0	86886528	T	C
1	chr1_86888383	0	86888383	T	C
1	chr1_86893159	0	86893159	T	G
1	chr1_86902087	0	86902087	T	C
1	chr1_86914194	0	86914194	C	T
1	chr1_86922916	0	86922916	G	A
1	chr1_86924550	0	86924550	G	A
1	chr1_86924873	0	86924873	A	G
1	chr1_86932800	0	86932800	G	A
1	chr1_86943404	0	86943404	A	T
1	chr1_86955689	0	86955689	T	C
1	chr1_86963765	0	86963765	G	C
1	chr1_86965177	0	86965177	G	A
1	chr1_86966035	0	86966035	C	T
1	chr1_86969875	0	86969875	A	C
1	chr1_86972082	0	86972082	A	G
1	chr1_86973623	0	86973623	C	T
1	chr1_86975623	0	86975623	G	C
1	chr1_86982548	0	86982548	T	C
1	chr1_86986835	0	86986835	C	T
1	chr1_86987057	0	86987057	C	T
1	chr1_86989055	0	86989055	T	A
1	chr1_86989359	0	86989359	C	A
1	chr1_86994187	0	86994187	T	C
1	chr1_87000950	0	87000950	C	T
1	chr1_87001013	0	87001013	C	T
1	chr1_87004263	0	87004263	T	C
1	chr1_87012333	0	87012333	A	C
1	chr1_87014641	0	87014641	G	A
1	chr1_87018204	0	87018204	C	T
1	chr1_87020862	0	87020862	C	A
1	chr1_87028208	0	87028208	C	T
1	chr1_87030468	0	87030468	T	C
1	chr1_87032231	0	87032231	A	T
1	chr1_87034414	0	87034414	C	A
1	chr1_87039050	0	87039050	T	C
1	chr1_87044750	0	87044750	A	T
1	chr1_87045868	0	87045868	A	G
1	chr1_87050861	0	87050861	G	A
1	chr1_87053554	0	87053554	G	T
1	chr1_87053666	0	87053666	A	G
1	chr1_87056884	0	87056884	A	G
1	chr1_87060768	0	87060768	G	T
1	chr1_87064530	0	87064530	T	C
1	chr1_87064650	0	87064650	T	C
1	chr1_87068284	0	87068284	T	C
1	chr1_87068450	0	87068450	A	G
1	chr1_87073301	0	87073301	C	A
1	chr1_87073389	0	87073389	A	G
1	chr1_87077391	0	87077391	G	A
1	chr1_87080172	0	87080172	T	G
1	chr1_87082107	0	87082107	A	C
1	chr1_87082316	0	87082316	G	A
1	chr1_87090399	0	87090399	C	T
1	chr1_87096707	0	87096707	T	C
1	chr1_87108251	0	87108251	T	C
1	chr1_87117344	0	87117344	T	C
1	chr1_87118275	0	87118275	G	C
1	chr1_87122728	0	87122728	C	T
1	chr1_87128717	0	87128717	T	C
1	chr1_87132484	0	87132484	G	C
1	chr1_87137274	0	87137274	T	C
1	chr1_87143071	0	87143071	C	T
1	chr1_87143403	0	87143403	G	A
1	chr1_87144192	0	87144192	A	G
1	chr1_87145354	0	87145354	G	C
1	chr1_87159219	0	87159219	T	C
1	chr1_87160032	0	87160032	A	G
1	chr1_87160069	0	87160069	A	G
1	chr1_87165692	0	87165692	G	A
1	chr1_87173346	0	87173346	T	G
1	chr1_87184498	0	87184498	C	T
1	chr1_87187225	0	87187225	G	A
1	chr1_87189669	0	87189669	G	A
1	chr1_87199887	0	87199887	T	C
1	chr1_87200357	0	87200357	C	T
1	chr1_87200908	0	87200908	G	C
1	chr1_87201709	0	87201709	T	A
1	chr1_87213701	0	87213701	T	C
1	chr1_87218699	0	87218699	C	A
1	chr1_87221046	0	87221046	G	T
1	chr1_87224125	0	87224125	C	T
1	chr1_87244505	0	87244505	T	C
1	chr1_87246438	0	87246438	A	C
1	chr1_87248792	0	87248792	C	T
1	chr1_87251261	0	87251261	C	G
1	chr1_87255146	0	87255146	C	T
1	chr1_87255932	0	87255932	A	C
1	chr1_87256394	0	87256394	C	A
1	chr1_87257651	0	87257651	C	T
1	chr1_87259370	0	87259370	A	G
1	chr1_87259623	0	87259623	A	G
1	chr1_87263280	0	87263280	A	C
1	chr1_87269235	0	87269235	G	A
1	chr1_87269953	0	87269953	A	T
1	chr1_87270348	0	87270348	G	C
1	chr1_87275413	0	87275413	C	A
1	chr1_87287744	0	87287744	A	C
1	chr1_87287888	0	87287888	T	C
1	chr1_87288004	0	87288004	C	A
1	chr1_87294878	0	87294878	A	G
1	chr1_87295120	0	87295120	T	G
1	chr1_87295159	0	87295159	G	C
1	chr1_87295259	0	87295259	A	C
1	chr1_87297190	0	87297190	C	T
1	chr1_87298842	0	87298842	A	G
1	chr1_87301582	0	87301582	T	C
1	chr1_87302677	0	87302677	G	A
1	chr1_87303874	0	87303874	A	G
1	chr1_87312508	0	87312508	T	C
1	chr1_87312888	0	87312888	A	G
1	chr1_87320179	0	87320179	C	T
1	chr1_87320796	0	87320796	C	T
1	chr1_87326428	0	87326428	C	T
1	chr1_87327573	0	87327573	T	G
1	chr1_87332225	0	87332225	T	G
1	chr1_87336783	0	87336783	T	C
1	chr1_87341909	0	87341909	C	T
1	chr1_87347267	0	87347267	C	G
1	chr1_87353176	0	87353176	C	A
1	chr1_87355282	0	87355282	A	G
1	chr1_87362064	0	87362064	C	T
1	chr1_87364692	0	87364692	G	A
1	chr1_87369330	0	87369330	G	T
1	chr1_87374630	0	87374630	C	T
1	chr1_87376021	0	87376021	C	G
1	chr1_87383927	0	87383927	T	C
1	chr1_87388122	0	87388122	C	A
1	chr1_87394597	0	87394597	C	G
1	chr1_87398112	0	87398112	C	G
1	chr1_87414490	0	87414490	T	G
1	chr1_87416784	0	87416784	T	C
1	chr1_87417578	0	87417578	T	G
1	chr1_87420635	0	87420635	A	G
1	chr1_87434783	0	87434783	G	A
1	chr1_87442890	0	87442890	C	T
1	chr1_87446160	0	87446160	G	A
1	chr1_87460816	0	87460816	C	A
1	chr1_87464013	0	87464013	C	A
1	chr1_87466903	0	87466903	C	T
1	chr1_87472541	0	87472541	A	G
1	chr1_87472803	0	87472803	T	C
1	chr1_87476142	0	87476142	C	T
1	chr1_87477189	0	87477189	A	G
1	chr1_87479401	0	87479401	A	G
1	chr1_87481765	0	87481765	A	G
1	chr1_87483214	0	87483214	A	G
1	chr1_87485611	0	87485611	T	C
1	chr1_87489376	0	87489376	G	T
1	chr1_87495355	0	87495355	C	G
1	chr1_87497736	0	87497736	C	T
1	chr1_87506066	0	87506066	C	T
1	chr1_87506717	0	87506717	G	A
1	chr1_87507300	0	87507300	A	T
1	chr1_87513467	0	87513467	A	G
1	chr1_87516309	0	87516309	C	T
1	chr1_87521480	0	87521480	G	T
1	chr1_87523531	0	87523531	T	C
1	chr1_87526034	0	87526034	C	G
1	chr1_87529508	0	87529508	A	C
1	chr1_87537459	0	87537459	T	G
1	chr1_87539143	0	87539143	T	C
1	chr1_87543320	0	87543320	T	C
1	chr1_87543386	0	87543386	G	C
1	chr1_87548648	0	87548648	A	G
1	chr1_87556031	0	87556031	G	A
1	chr1_87562318	0	87562318	C	T
1	chr1_87562531	0	87562531	T	C
1	chr1_87574780	0	87574780	C	A
1	chr1_87576284	0	87576284	A	G
1	chr1_87579771	0	87579771	C	A
1	chr1_87593748	0	87593748	A	G
1	chr1_87597832	0	87597832	T	C
1	chr1_87611700	0	87611700	C	T
1	chr1_87612011	0	87612011	T	C
1	chr1_87614102	0	87614102	A	G
1	chr1_87614975	0	87614975	A	G
1	chr1_87616840	0	87616840	G	C
1	chr1_87618571	0	87618571	A	G
1	chr1_87622429	0	87622429	A	G
1	chr1_87631324	0	87631324	T	C
1	chr1_87632472	0	87632472	C	T
1	chr1_87632686	0	87632686	C	A
1	chr1_87636503	0	87636503	G	A
1	chr1_87636946	0	87636946	A	G
1	chr1_87637808	0	87637808	A	G
1	chr1_87638265	0	87638265	C	T
1	chr1_87640735	0	87640735	A	G
1	chr1_87647096	0	87647096	T	G
1	chr1_87653409	0	87653409	T	C
1	chr1_87653847	0	87653847	C	G
1	chr1_87654214	0	87654214	C	T
1	chr1_87655754	0	87655754	T	C
1	chr1_87656309	0	87656309	C	T
1	chr1_87659888	0	87659888	A	T
1	chr1_87665510	0	87665510	T	G
1	chr1_87668407	0	87668407	C	A
1	chr1_87686536	0	87686536	A	G
1	chr1_87692059	0	87692059	C	G
1	chr1_87697881	0	87697881	G	A
1	chr1_87700266	0	87700266	T	C
1	chr1_87709750	0	87709750	C	G
1	chr1_87719297	0	87719297	A	C
1	chr1_87720127	0	87720127	G	A
1	chr1_87720315	0	87720315	G	A
1	chr1_87720567	0	87720567	G	A
1	chr1_87720899	0	87720899	T	C
1	chr1_87732774	0	87732774	C	A
1	chr1_87733376	0	87733376	T	A
1	chr1_87736507	0	87736507	A	G
1	chr1_87739488	0	87739488	A	G
1	chr1_87743739	0	87743739	A	G
1	chr1_87744995	0	87744995	C	T
1	chr1_87746414	0	87746414	T	C
1	chr1_87747418	0	87747418	C	A
1	chr1_87750479	0	87750479	G	A
1	chr1_87754899	0	87754899	G	A
1	chr1_87761527	0	87761527	G	A
1	chr1_87766675	0	87766675	G	C
1	chr1_87767758	0	87767758	T	C
1	chr1_87779428	0	87779428	G	A
1	chr1_87785122	0	87785122	C	A
1	chr1_87787166	0	87787166	A	G
1	chr1_87790612	0	87790612	C	A
1	chr1_87792812	0	87792812	T	C
1	chr1_87796557	0	87796557	G	A
1	chr1_87797732	0	87797732	A	C
1	chr1_87802913	0	87802913	C	G
1	chr1_87803217	0	87803217	T	C
1	chr1_87803769	0	87803769	G	A
1	chr1_87804819	0	87804819	A	G
1	chr1_87807174	0	87807174	G	A
1	chr1_87809722	0	87809722	C	T
1	chr1_87820871	0	87820871	G	T
1	chr1_87833792	0	87833792	C	A
1	chr1_87834995	0	87834995	T	C
1	chr1_87836245	0	87836245	G	A
1	chr1_87844108	0	87844108	C	T
1	chr1_87859450	0	87859450	T	C
1	chr1_87859587	0	87859587	G	A
1	chr1_87876816	0	87876816	G	A
1	chr1_87883243	0	87883243	C	T
1	chr1_87883457	0	87883457	T	G
1	chr1_87887191	0	87887191	G	T
1	chr1_87908954	0	87908954	C	T
1	chr1_87910255	0	87910255	C	A
1	chr1_87915669	0	87915669	T	C
1	chr1_87923986	0	87923986	A	C
1	chr1_87924936	0	87924936	A	C
1	chr1_87925059	0	87925059	T	C
1	chr1_87930123	0	87930123	T	C
1	chr1_87930606	0	87930606	A	C
1	chr1_87932564	0	87932564	A	C
1	chr1_87942159	0	87942159	C	A
1	chr1_87943152	0	87943152	T	C
1	chr1_87946752	0	87946752	G	A
1	chr1_87947586	0	87947586	G	A
1	chr1_87953828	0	87953828	A	G
1	chr1_87957825	0	87957825	C	T
1	chr1_87961611	0	87961611	G	C
1	chr1_87967639	0	87967639	A	G
1	chr1_87975285	0	87975285	T	A
1	chr1_87975909	0	87975909	A	G
1	chr1_87982101	0	87982101	C	T
1	chr1_87984200	0	87984200	C	T
1	chr1_87988344	0	87988344	G	T
1	chr1_87989988	0	87989988	G	T
1	chr1_87991887	0	87991887	T	C
1	chr1_87995871	0	87995871	G	A
1	chr1_87997926	0	87997926	T	G
1	chr1_87997936	0	87997936	T	A
1	chr1_87999225	0	87999225	C	G
1	chr1_88001034	0	88001034	T	G
1	chr1_88003727	0	88003727	A	G
1	chr1_88006117	0	88006117	C	G
1	chr1_88019966	0	88019966	C	T
1	chr1_88019986	0	88019986	G	T
1	chr1_88020780	0	88020780	T	C
1	chr1_88023985	0	88023985	G	T
1	chr1_88029730	0	88029730	C	T
1	chr1_88044469	0	88044469	G	A
1	chr1_88050805	0	88050805	A	T
1	chr1_88054939	0	88054939	T	C
1	chr1_88055667	0	88055667	G	C
1	chr1_88061408	0	88061408	C	T
1	chr1_88068378	0	88068378	G	T
1	chr1_88068745	0	88068745	T	C
1	chr1_88074527	0	88074527	T	C
1	chr1_88076885	0	88076885	A	G
1	chr1_88078553	0	88078553	A	G
1	chr1_88086048	0	88086048	T	A
1	chr1_88088401	0	88088401	G	A
1	chr1_88094381	0	88094381	G	T
1	chr1_88095603	0	88095603	A	T
1	chr1_88097348	0	88097348	A	G
1	chr1_88098672	0	88098672	G	C
1	chr1_88113943	0	88113943	C	G
1	chr1_88122661	0	88122661	C	T
1	chr1_88122752	0	88122752	G	C
1	chr1_88126764	0	88126764	G	C
1	chr1_88132023	0	88132023	T	C
1	chr1_88136410	0	88136410	C	T
1	chr1_88145844	0	88145844	T	C
1	chr1_88151978	0	88151978	T	C
1	chr1_88152087	0	88152087	T	C
1	chr1_88154135	0	88154135	C	G
1	chr1_88165698	0	88165698	T	G
1	chr1_88174709	0	88174709	A	G
1	chr1_88180307	0	88180307	C	A
1	chr1_88182204	0	88182204	C	A
1	chr1_88186618	0	88186618	A	G
1	chr1_88193869	0	88193869	T	C
1	chr1_88201531	0	88201531	C	A
1	chr1_88207882	0	88207882	C	T
1	chr1_88213380	0	88213380	A	C
1	chr1_88215359	0	88215359	T	G
1	chr1_88218995	0	88218995	C	A
1	chr1_88220854	0	88220854	G	A
1	chr1_88230796	0	88230796	T	A
1	chr1_88235555	0	88235555	C	T
1	chr1_88239724	0	88239724	C	T
1	chr1_88249322	0	88249322	G	T
1	chr1_88256742	0	88256742	A	G
1	chr1_88257609	0	88257609	T	G
1	chr1_88261829	0	88261829	C	T
1	chr1_88263615	0	88263615	G	C
1	chr1_88263756	0	88263756	G	A
1	chr1_88276145	0	88276145	T	C
1	chr1_88281367	0	88281367	T	A
1	chr1_88286608	0	88286608	G	A
1	chr1_88287973	0	88287973	G	A
1	chr1_88288284	0	88288284	C	T
1	chr1_88296535	0	88296535	T	G
1	chr1_88301119	0	88301119	C	A
1	chr1_88304112	0	88304112	A	G
1	chr1_88317823	0	88317823	T	C
1	chr1_88322538	0	88322538	A	G
1	chr1_88324454	0	88324454	G	A
1	chr1_88332329	0	88332329	T	C
1	chr1_88336684	0	88336684	C	T
1	chr1_88336935	0	88336935	A	G
1	chr1_88337031	0	88337031	A	G
1	chr1_88339500	0	88339500	T	C
1	chr1_88340593	0	88340593	T	C
1	chr1_88355380	0	88355380	A	G
1	chr1_88385121	0	88385121	C	T
1	chr1_88387976	0	88387976	T	C
1	chr1_88388375	0	88388375	T	C
1	chr1_88388444	0	88388444	T	C
1	chr1_88390554	0	88390554	T	A
1	chr1_88391657	0	88391657	A	G
1	chr1_88391913	0	88391913	C	G
1	chr1_88392261	0	88392261	T	A
1	chr1_88399792	0	88399792	C	T
1	chr1_88400797	0	88400797	A	C
1	chr1_88402624	0	88402624	T	C
1	chr1_88414676	0	88414676	G	A
1	chr1_88417572	0	88417572	T	C
1	chr1_88427094	0	88427094	G	C
1	chr1_88428119	0	88428119	G	A
1	chr1_88434929	0	88434929	T	C
1	chr1_88437955	0	88437955	A	G
1	chr1_88440367	0	88440367	A	T
1	chr1_88440461	0	88440461	T	C
1	chr1_88446221	0	88446221	T	C
1	chr1_88447450	0	88447450	A	G
1	chr1_88452102	0	88452102	T	C
1	chr1_88453642	0	88453642	C	T
1	chr1_88460264	0	88460264	T	C
1	chr1_88465184	0	88465184	C	A
1	chr1_88485875	0	88485875	G	T
1	chr1_88487882	0	88487882	C	G
1	chr1_88495888	0	88495888	A	T
1	chr1_88501500	0	88501500	G	T
1	chr1_88501688	0	88501688	C	T
1	chr1_88505345	0	88505345	A	T
1	chr1_88506514	0	88506514	A	C
1	chr1_88508999	0	88508999	A	C
1	chr1_88513529	0	88513529	A	G
1	chr1_88514957	0	88514957	A	G
1	chr1_88525987	0	88525987	G	T
1	chr1_88532872	0	88532872	T	C
1	chr1_88538449	0	88538449	C	A
1	chr1_88539525	0	88539525	A	G
1	chr1_88543550	0	88543550	A	T
1	chr1_88546240	0	88546240	C	A
1	chr1_88551467	0	88551467	T	C
1	chr1_88551848	0	88551848	G	A
1	chr1_88553844	0	88553844	C	G
1	chr1_88555214	0	88555214	A	G
1	chr1_88556512	0	88556512	A	G
1	chr1_88557831	0	88557831	A	G
1	chr1_88573719	0	88573719	C	A
1	chr1_88575263	0	88575263	T	C
1	chr1_88575380	0	88575380	T	A
1	chr1_88577647	0	88577647	T	C
1	chr1_88581894	0	88581894	A	C
1	chr1_88586369	0	88586369	G	C
1	chr1_88586602	0	88586602	T	G
1	chr1_88597740	0	88597740	A	G
1	chr1_88609754	0	88609754	T	C
1	chr1_88617517	0	88617517	G	A
1	chr1_88620667	0	88620667	G	A
1	chr1_88624682	0	88624682	A	G
1	chr1_88627609	0	88627609	C	T
1	chr1_88629781	0	88629781	T	C
1	chr1_88637183	0	88637183	A	T
1	chr1_88647083	0	88647083	T	A
1	chr1_88647552	0	88647552	C	T
1	chr1_88650906	0	88650906	T	C
1	chr1_88651151	0	88651151	T	C
1	chr1_88651998	0	88651998	C	T
1	chr1_88657956	0	88657956	A	G
1	chr1_88659003	0	88659003	G	C
1	chr1_88659071	0	88659071	A	G
1	chr1_88659109	0	88659109	A	G
1	chr1_88674864	0	88674864	T	C
1	chr1_88675337	0	88675337	A	C
1	chr1_88683073	0	88683073	A	G
1	chr1_88686312	0	88686312	G	A
1	chr1_88699229	0	88699229	T	C
1	chr1_88704620	0	88704620	G	T
1	chr1_88709152	0	88709152	A	G
1	chr1_88719374	0	88719374	A	G
1	chr1_88719405	0	88719405	G	A
1	chr1_88724794	0	88724794	G	A
1	chr1_88726257	0	88726257	C	G
1	chr1_88733793	0	88733793	G	T
1	chr1_88759249	0	88759249	A	G
1	chr1_88763440	0	88763440	C	A
1	chr1_88765925	0	88765925	C	G
1	chr1_88772911	0	88772911	A	G
1	chr1_88786022	0	88786022	A	G
1	chr1_88793507	0	88793507	C	G
1	chr1_88807849	0	88807849	A	G
1	chr1_88814914	0	88814914	C	T
1	chr1_88837665	0	88837665	C	G
1	chr1_88839162	0	88839162	C	T
1	chr1_88841898	0	88841898	A	T
1	chr1_88849463	0	88849463	G	A
1	chr1_88854014	0	88854014	T	C
1	chr1_88856553	0	88856553	G	A
1	chr1_88857692	0	88857692	A	C
1	chr1_88859007	0	88859007	T	C
1	chr1_88863952	0	88863952	C	A
1	chr1_88864031	0	88864031	T	C
1	chr1_88864490	0	88864490	A	C
1	chr1_88875382	0	88875382	A	G
1	chr1_88878168	0	88878168	T	C
1	chr1_88888689	0	88888689	G	A
1	chr1_88894945	0	88894945	T	A
1	chr1_88903665	0	88903665	T	C
1	chr1_88907186	0	88907186	A	G
1	chr1_88921333	0	88921333	G	C
1	chr1_88923008	0	88923008	T	G
1	chr1_88938954	0	88938954	T	G
1	chr1_88940328	0	88940328	A	C
1	chr1_88940846	0	88940846	A	G
1	chr1_88943410	0	88943410	C	T
1	chr1_88946559	0	88946559	C	G
1	chr1_88949864	0	88949864	A	G
1	chr1_88952240	0	88952240	C	T
1	chr1_88963256	0	88963256	G	T
1	chr1_88976455	0	88976455	G	A
1	chr1_88976809	0	88976809	A	G
1	chr1_88980955	0	88980955	C	G
1	chr1_88980984	0	88980984	A	G
1	chr1_88996543	0	88996543	A	G
1	chr1_88997757	0	88997757	G	A
1	chr1_89014434	0	89014434	A	G
1	chr1_89019290	0	89019290	C	A
1	chr1_89020011	0	89020011	A	G
1	chr1_89026710	0	89026710	A	G
1	chr1_89028053	0	89028053	A	G
1	chr1_89031529	0	89031529	A	T
1	chr1_89040433	0	89040433	C	T
1	chr1_89040867	0	89040867	T	G
1	chr1_89041476	0	89041476	G	C
1	chr1_89066853	0	89066853	G	C
1	chr1_89067002	0	89067002	T	C
1	chr1_89082347	0	89082347	A	G
1	chr1_89096135	0	89096135	A	C
1	chr1_89101579	0	89101579	A	C
1	chr1_89140851	0	89140851	T	C
1	chr1_89149556	0	89149556	C	A
1	chr1_89159738	0	89159738	T	C
1	chr1_89180993	0	89180993	C	A
1	chr1_89186060	0	89186060	A	T
1	chr1_89186903	0	89186903	T	C
1	chr1_89188142	0	89188142	T	C
1	chr1_89197526	0	89197526	T	C
1	chr1_89199918	0	89199918	C	A
1	chr1_89200648	0	89200648	A	G
1	chr1_89201264	0	89201264	A	G
1	chr1_89204523	0	89204523	T	C
1	chr1_89206110	0	89206110	T	C
1	chr1_89207126	0	89207126	G	A
1	chr1_89208616	0	89208616	A	G
1	chr1_89210453	0	89210453	T	C
1	chr1_89220234	0	89220234	A	G
1	chr1_89225649	0	89225649	T	C
1	chr1_89225919	0	89225919	G	A
1	chr1_89242222	0	89242222	T	C
1	chr1_89246922	0	89246922	T	C
1	chr1_89261140	0	89261140	C	T
1	chr1_89267952	0	89267952	T	C
1	chr1_89268269	0	89268269	G	A
1	chr1_89271469	0	89271469	G	A
1	chr1_89287612	0	89287612	T	C
1	chr1_89289804	0	89289804	T	C
1	chr1_89298860	0	89298860	T	C
1	chr1_89310653	0	89310653	T	C
1	chr1_89312023	0	89312023	T	C
1	chr1_89312246	0	89312246	A	G
1	chr1_89313058	0	89313058	T	C
1	chr1_89313271	0	89313271	T	C
1	chr1_89317113	0	89317113	A	G
1	chr1_89322442	0	89322442	T	C
1	chr1_89324433	0	89324433	T	C
1	chr1_89326466	0	89326466	G	A
1	chr1_89327375	0	89327375	T	A
1	chr1_89334849	0	89334849	G	C
1	chr1_89339007	0	89339007	A	G
1	chr1_89344072	0	89344072	G	A
1	chr1_89352215	0	89352215	T	C
1	chr1_89364401	0	89364401	T	C
1	chr1_89364477	0	89364477	A	G
1	chr1_89376282	0	89376282	C	T
1	chr1_89376581	0	89376581	C	A
1	chr1_89384757	0	89384757	A	G
1	chr1_89386264	0	89386264	G	A
1	chr1_89386503	0	89386503	C	T
1	chr1_89389104	0	89389104	C	A
1	chr1_89389702	0	89389702	G	A
1	chr1_89389945	0	89389945	G	A
1	chr1_89400390	0	89400390	C	A
1	chr1_89400874	0	89400874	C	T
1	chr1_89407612	0	89407612	A	G
1	chr1_89413865	0	89413865	C	T
1	chr1_89415881	0	89415881	T	C
1	chr1_89418214	0	89418214	C	G
1	chr1_89418839	0	89418839	A	C
1	chr1_89420018	0	89420018	G	A
1	chr1_89425018	0	89425018	A	G
1	chr1_89433711	0	89433711	A	C
1	chr1_89435466	0	89435466	A	C
1	chr1_89441210	0	89441210	T	C
1	chr1_89444283	0	89444283	A	C
1	chr1_89446078	0	89446078	T	C
1	chr1_89449217	0	89449217	A	G
1	chr1_89449552	0	89449552	G	A
1	chr1_89459294	0	89459294	G	T
1	chr1_89463527	0	89463527	A	T
1	chr1_89467906	0	89467906	C	G
1	chr1_89489001	0	89489001	T	C
1	chr1_89491787	0	89491787	C	A
1	chr1_89495216	0	89495216	A	G
1	chr1_89504231	0	89504231	A	G
1	chr1_89504393	0	89504393	T	A
1	chr1_89507274	0	89507274	C	A
1	chr1_89509383	0	89509383	T	G
1	chr1_89512866	0	89512866	G	A
1	chr1_89515985	0	89515985	A	G
1	chr1_89518373	0	89518373	G	C
1	chr1_89519673	0	89519673	C	T
1	chr1_89528756	0	89528756	G	T
1	chr1_89533518	0	89533518	A	G
1	chr1_89535985	0	89535985	C	T
1	chr1_89537064	0	89537064	G	A
1	chr1_89538891	0	89538891	A	G
1	chr1_89543603	0	89543603	C	T
1	chr1_89543615	0	89543615	C	T
1	chr1_89549280	0	89549280	A	G
1	chr1_89550413	0	89550413	A	G
1	chr1_89552208	0	89552208	G	A
1	chr1_89556481	0	89556481	T	C
1	chr1_89573232	0	89573232	T	C
1	chr1_89580109	0	89580109	T	A
1	chr1_89582736	0	89582736	A	G
1	chr1_89583318	0	89583318	T	C
1	chr1_89607066	0	89607066	T	C
1	chr1_89627816	0	89627816	T	C
1	chr1_89628853	0	89628853	T	C
1	chr1_89636923	0	89636923	C	T
1	chr1_89639001	0	89639001	T	G
1	chr1_89639155	0	89639155	T	C
1	chr1_89643060	0	89643060	T	C
1	chr1_89647374	0	89647374	C	G
1	chr1_89647485	0	89647485	A	G
1	chr1_89648533	0	89648533	C	T
1	chr1_89649429	0	89649429	A	G
1	chr1_89650159	0	89650159	G	A
1	chr1_89659165	0	89659165	T	C
1	chr1_89660365	0	89660365	G	T
1	chr1_89669738	0	89669738	T	C
1	chr1_89671889	0	89671889	C	G
1	chr1_89672994	0	89672994	C	T
1	chr1_89680437	0	89680437	G	A
1	chr1_89682258	0	89682258	G	A
1	chr1_89684063	0	89684063	T	C
1	chr1_89694485	0	89694485	T	C
1	chr1_89702075	0	89702075	C	A
1	chr1_89702843	0	89702843	G	A
1	chr1_89703596	0	89703596	C	T
1	chr1_89706260	0	89706260	C	A
1	chr1_89711462	0	89711462	C	A
1	chr1_89712953	0	89712953	G	A
1	chr1_89717905	0	89717905	T	A
1	chr1_89718486	0	89718486	A	C
1	chr1_89731080	0	89731080	C	G
1	chr1_89732137	0	89732137	T	C
1	chr1_89739913	0	89739913	T	C
1	chr1_89745265	0	89745265	T	G
1	chr1_89752471	0	89752471	T	C
1	chr1_89766892	0	89766892	C	G
1	chr1_89767083	0	89767083	A	G
1	chr1_89770815	0	89770815	T	C
1	chr1_89776213	0	89776213	G	T
1	chr1_89785224	0	89785224	A	G
1	chr1_89788370	0	89788370	G	C
1	chr1_89792179	0	89792179	T	C
1	chr1_89794350	0	89794350	T	C
1	chr1_89798780	0	89798780	C	A
1	chr1_89799290	0	89799290	A	G
1	chr1_89806627	0	89806627	T	C
1	chr1_89808666	0	89808666	G	T
1	chr1_89814200	0	89814200	A	G
1	chr1_89816251	0	89816251	A	G
1	chr1_89817572	0	89817572	C	G
1	chr1_89823144	0	89823144	T	C
1	chr1_89838884	0	89838884	A	G
1	chr1_89840186	0	89840186	G	A
1	chr1_89842449	0	89842449	A	G
1	chr1_89860420	0	89860420	A	G
1	chr1_89864143	0	89864143	T	C
1	chr1_89870739	0	89870739	G	A
1	chr1_89870950	0	89870950	A	G
1	chr1_89874256	0	89874256	T	G
1	chr1_89877383	0	89877383	T	C
1	chr1_89878070	0	89878070	A	C
1	chr1_89880152	0	89880152	T	C
1	chr1_89881285	0	89881285	G	A
1	chr1_89881991	0	89881991	G	C
1	chr1_89882043	0	89882043	G	T
1	chr1_89882074	0	89882074	G	T
1	chr1_89888814	0	89888814	A	G
1	chr1_89889775	0	89889775	A	G
1	chr1_89900033	0	89900033	C	G
1	chr1_89902840	0	89902840	T	C
1	chr1_89911472	0	89911472	T	C
1	chr1_89921756	0	89921756	C	T
1	chr1_89925979	0	89925979	T	G
1	chr1_89927112	0	89927112	A	C
1	chr1_89928139	0	89928139	T	C
1	chr1_89928408	0	89928408	A	C
1	chr1_89935157	0	89935157	G	T
1	chr1_89943634	0	89943634	A	G
1	chr1_89951906	0	89951906	C	T
1	chr1_89958600	0	89958600	T	C
1	chr1_89959446	0	89959446	A	G
1	chr1_89963978	0	89963978	A	G
1	chr1_89967474	0	89967474	G	C
1	chr1_89969879	0	89969879	T	G
1	chr1_89971394	0	89971394	T	C
1	chr1_89971648	0	89971648	G	T
1	chr1_89973993	0	89973993	G	C
1	chr1_89975099	0	89975099	T	C
1	chr1_89978628	0	89978628	T	C
1	chr1_89978800	0	89978800	A	G
1	chr1_89979849	0	89979849	G	C
1	chr1_89981090	0	89981090	A	G
1	chr1_89988610	0	89988610	G	A
1	chr1_89989787	0	89989787	A	G
1	chr1_90001683	0	90001683	C	T
1	chr1_90010602	0	90010602	T	G
1	chr1_90012594	0	90012594	G	A
1	chr1_90018952	0	90018952	C	T
1	chr1_90024376	0	90024376	G	C
1	chr1_90029242	0	90029242	A	T
1	chr1_90035760	0	90035760	T	C
1	chr1_90036972	0	90036972	C	G
1	chr1_90040879	0	90040879	T	C
1	chr1_90042306	0	90042306	A	G
1	chr1_90054095	0	90054095	A	G
1	chr1_90055522	0	90055522	A	C
1	chr1_90062880	0	90062880	C	T
1	chr1_90064124	0	90064124	C	A
1	chr1_90065260	0	90065260	A	G
1	chr1_90073710	0	90073710	A	C
1	chr1_90079702	0	90079702	A	G
1	chr1_90081959	0	90081959	T	C
1	chr1_90082309	0	90082309	A	G
1	chr1_90083030	0	90083030	A	C
1	chr1_90084554	0	90084554	G	T
1	chr1_90087019	0	90087019	G	A
1	chr1_90088243	0	90088243	A	G
1	chr1_90091704	0	90091704	C	T
1	chr1_90096994	0	90096994	G	T
1	chr1_90097891	0	90097891	C	A
1	chr1_90105503	0	90105503	T	A
1	chr1_90106606	0	90106606	G	T
1	chr1_90107555	0	90107555	G	A
1	chr1_90117223	0	90117223	G	A
1	chr1_90122403	0	90122403	G	T
1	chr1_90128027	0	90128027	G	A
1	chr1_90133252	0	90133252	T	C
1	chr1_90133379	0	90133379	G	A
1	chr1_90137742	0	90137742	A	C
1	chr1_90140378	0	90140378	A	G
1	chr1_90142480	0	90142480	A	G
1	chr1_90143135	0	90143135	A	G
1	chr1_90144480	0	90144480	T	A
1	chr1_90153832	0	90153832	T	C
1	chr1_90156922	0	90156922	C	T
1	chr1_90161112	0	90161112	G	C
1	chr1_90161387	0	90161387	T	A
1	chr1_90170522	0	90170522	A	C
1	chr1_90174760	0	90174760	A	G
1	chr1_90175011	0	90175011	T	C
1	chr1_90176138	0	90176138	T	G
1	chr1_90177281	0	90177281	A	G
1	chr1_90178990	0	90178990	G	A
1	chr1_90179967	0	90179967	A	G
1	chr1_90190191	0	90190191	C	G
1	chr1_90191371	0	90191371	T	C
1	chr1_90194241	0	90194241	C	T
1	chr1_90195707	0	90195707	C	T
1	chr1_90204814	0	90204814	A	G
1	chr1_90207752	0	90207752	T	G
1	chr1_90207845	0	90207845	T	C
1	chr1_90211594	0	90211594	G	T
1	chr1_90213582	0	90213582	C	G
1	chr1_90219754	0	90219754	C	A
1	chr1_90226454	0	90226454	A	C
1	chr1_90234073	0	90234073	A	C
1	chr1_90234437	0	90234437	T	G
1	chr1_90237358	0	90237358	G	A
1	chr1_90237366	0	90237366	A	G
1	chr1_90238961	0	90238961	A	G
1	chr1_90240293	0	90240293	T	C
1	chr1_90246185	0	90246185	G	C
1	chr1_90249949	0	90249949	T	C
1	chr1_90250752	0	90250752	C	G
1	chr1_90251934	0	90251934	T	A
1	chr1_90267801	0	90267801	T	G
1	chr1_90268203	0	90268203	G	A
1	chr1_90271944	0	90271944	A	G
1	chr1_90272914	0	90272914	A	G
1	chr1_90273257	0	90273257	A	G
1	chr1_90278882	0	90278882	C	T
1	chr1_90283066	0	90283066	A	G
1	chr1_90283239	0	90283239	A	G
1	chr1_90286648	0	90286648	G	T
1	chr1_90291067	0	90291067	C	G
1	chr1_90292028	0	90292028	G	A
1	chr1_90298873	0	90298873	T	C
1	chr1_90299206	0	90299206	T	A
1	chr1_90299386	0	90299386	C	T
1	chr1_90301890	0	90301890	A	G
1	chr1_90303027	0	90303027	G	A
1	chr1_90312115	0	90312115	A	G
1	chr1_90313672	0	90313672	A	T
1	chr1_90313695	0	90313695	A	G
1	chr1_90317057	0	90317057	C	A
1	chr1_90317845	0	90317845	A	G
1	chr1_90318011	0	90318011	T	C
1	chr1_90331148	0	90331148	T	G
1	chr1_90334511	0	90334511	T	C
1	chr1_90338456	0	90338456	C	T
1	chr1_90343235	0	90343235	A	G
1	chr1_90354649	0	90354649	A	G
1	chr1_90354670	0	90354670	C	T
1	chr1_90358982	0	90358982	G	A
1	chr1_90368967	0	90368967	T	C
1	chr1_90381121	0	90381121	A	T
1	chr1_90381919	0	90381919	T	G
1	chr1_90390272	0	90390272	A	G
1	chr1_90396134	0	90396134	A	T
1	chr1_90397297	0	90397297	G	C
1	chr1_90397398	0	90397398	A	G
1	chr1_90397688	0	90397688	A	G
1	chr1_90405009	0	90405009	A	G
1	chr1_90416554	0	90416554	T	G
1	chr1_90419708	0	90419708	A	G
1	chr1_90420953	0	90420953	C	T
1	chr1_90422359	0	90422359	C	G
1	chr1_90424092	0	90424092	T	C
1	chr1_90431115	0	90431115	G	A
1	chr1_90432916	0	90432916	T	C
1	chr1_90435741	0	90435741	T	C
1	chr1_90436060	0	90436060	T	C
1	chr1_90437355	0	90437355	C	A
1	chr1_90442392	0	90442392	C	G
1	chr1_90447392	0	90447392	C	G
1	chr1_90449091	0	90449091	C	T
1	chr1_90451060	0	90451060	G	A
1	chr1_90458938	0	90458938	G	T
1	chr1_90460687	0	90460687	G	C
1	chr1_90466906	0	90466906	T	C
1	chr1_90467210	0	90467210	G	A
1	chr1_90470260	0	90470260	G	A
1	chr1_90472113	0	90472113	G	A
1	chr1_90473007	0	90473007	T	C
1	chr1_90482187	0	90482187	C	T
1	chr1_90484824	0	90484824	T	G
1	chr1_90485682	0	90485682	T	C
1	chr1_90496351	0	90496351	G	A
1	chr1_90497935	0	90497935	T	G
1	chr1_90503999	0	90503999	T	C
1	chr1_90506329	0	90506329	T	C
1	chr1_90507474	0	90507474	C	T
1	chr1_90514893	0	90514893	T	C
1	chr1_90518645	0	90518645	C	T
1	chr1_90520627	0	90520627	T	C
1	chr1_90523260	0	90523260	T	C
1	chr1_90526505	0	90526505	A	G
1	chr1_90532776	0	90532776	A	G
1	chr1_90532934	0	90532934	T	C
1	chr1_90532979	0	90532979	T	C
1	chr1_90533791	0	90533791	C	G
1	chr1_90534020	0	90534020	G	A
1	chr1_90543500	0	90543500	T	C
1	chr1_90549382	0	90549382	A	G
1	chr1_90551179	0	90551179	A	G
1	chr1_90551582	0	90551582	T	A
1	chr1_90555957	0	90555957	A	G
1	chr1_90559186	0	90559186	C	T
1	chr1_90561464	0	90561464	C	T
1	chr1_90561486	0	90561486	G	T
1	chr1_90571968	0	90571968	C	T
1	chr1_90584081	0	90584081	A	G
1	chr1_90588073	0	90588073	C	G
1	chr1_90592860	0	90592860	T	C
1	chr1_90594343	0	90594343	T	C
1	chr1_90596963	0	90596963	G	T
1	chr1_90597915	0	90597915	A	G
1	chr1_90599719	0	90599719	C	A
1	chr1_90601960	0	90601960	T	C
1	chr1_90605031	0	90605031	A	G
1	chr1_90614171	0	90614171	G	A
1	chr1_90618779	0	90618779	A	T
1	chr1_90626272	0	90626272	G	T
1	chr1_90626336	0	90626336	A	G
1	chr1_90632293	0	90632293	A	G
1	chr1_90633932	0	90633932	C	G
1	chr1_90634559	0	90634559	T	C
1	chr1_90637457	0	90637457	C	T
1	chr1_90638747	0	90638747	T	C
1	chr1_90639828	0	90639828	G	T
1	chr1_90640016	0	90640016	C	T
1	chr1_90642586	0	90642586	T	G
1	chr1_90642859	0	90642859	T	C
1	chr1_90648206	0	90648206	C	T
1	chr1_90655251	0	90655251	T	G
1	chr1_90655285	0	90655285	A	C
1	chr1_90668597	0	90668597	T	C
1	chr1_90672703	0	90672703	C	T
1	chr1_90680570	0	90680570	C	T
1	chr1_90680923	0	90680923	T	C
1	chr1_90682260	0	90682260	C	A
1	chr1_90689734	0	90689734	T	C
1	chr1_90690632	0	90690632	T	C
1	chr1_90692881	0	90692881	C	T
1	chr1_90693673	0	90693673	G	A
1	chr1_90697972	0	90697972	G	A
1	chr1_90698236	0	90698236	A	G
1	chr1_90698965	0	90698965	C	T
1	chr1_90701306	0	90701306	A	G
1	chr1_90703306	0	90703306	G	C
1	chr1_90711481	0	90711481	T	C
1	chr1_90716384	0	90716384	G	A
1	chr1_90716929	0	90716929	A	G
1	chr1_90724580	0	90724580	T	C
1	chr1_90727276	0	90727276	C	T
1	chr1_90730199	0	90730199	G	A
1	chr1_90742029	0	90742029	A	G
1	chr1_90745941	0	90745941	C	T
1	chr1_90758214	0	90758214	T	C
1	chr1_90764934	0	90764934	G	T
1	chr1_90765443	0	90765443	T	G
1	chr1_90768880	0	90768880	G	A
1	chr1_90769957	0	90769957	C	T
1	chr1_90776129	0	90776129	C	T
1	chr1_90781318	0	90781318	T	A
1	chr1_90783946	0	90783946	A	G
1	chr1_90790665	0	90790665	A	G
1	chr1_90795010	0	90795010	A	G
1	chr1_90800881	0	90800881	T	C
1	chr1_90808588	0	90808588	C	T
1	chr1_90809834	0	90809834	G	A
1	chr1_90811455	0	90811455	C	G
1	chr1_90813602	0	90813602	G	A
1	chr1_90816331	0	90816331	T	G
1	chr1_90825070	0	90825070	C	T
1	chr1_90831953	0	90831953	T	C
1	chr1_90853372	0	90853372	G	A
1	chr1_90867626	0	90867626	A	G
1	chr1_90872046	0	90872046	C	G
1	chr1_90878006	0	90878006	G	A
1	chr1_90881964	0	90881964	C	A
1	chr1_90885069	0	90885069	T	A
1	chr1_90889299	0	90889299	A	G
1	chr1_90893142	0	90893142	A	G
1	chr1_90894352	0	90894352	T	C
1	chr1_90895455	0	90895455	G	A
1	chr1_90898610	0	90898610	A	G
1	chr1_90915632	0	90915632	T	G
1	chr1_90915761	0	90915761	C	G
1	chr1_90917080	0	90917080	T	C
1	chr1_90918998	0	90918998	C	A
1	chr1_90919460	0	90919460	A	G
1	chr1_90920430	0	90920430	G	A
1	chr1_90932416	0	90932416	T	C
1	chr1_90933692	0	90933692	A	T
1	chr1_90936802	0	90936802	C	T
1	chr1_90949740	0	90949740	T	C
1	chr1_90957801	0	90957801	G	A
1	chr1_90958295	0	90958295	C	T
1	chr1_90963571	0	90963571	A	G
1	chr1_90966517	0	90966517	T	C
1	chr1_90968133	0	90968133	T	C
1	chr1_90971233	0	90971233	A	G
1	chr1_90972811	0	90972811	A	T
1	chr1_90981940	0	90981940	G	A
1	chr1_90987899	0	90987899	C	A
1	chr1_91000622	0	91000622	C	T
1	chr1_91005617	0	91005617	G	C
1	chr1_91008472	0	91008472	A	T
1	chr1_91018135	0	91018135	A	G
1	chr1_91019961	0	91019961	C	T
1	chr1_91021665	0	91021665	G	A
1	chr1_91024718	0	91024718	C	T
1	chr1_91033212	0	91033212	C	A
1	chr1_91034992	0	91034992	T	C
1	chr1_91035119	0	91035119	T	C
1	chr1_91036247	0	91036247	A	G
1	chr1_91037493	0	91037493	T	C
1	chr1_91043753	0	91043753	C	T
1	chr1_91044063	0	91044063	T	C
1	chr1_91049332	0	91049332	T	C
1	chr1_91054217	0	91054217	G	A
1	chr1_91067848	0	91067848	T	C
1	chr1_91071031	0	91071031	G	A
1	chr1_91071766	0	91071766	G	T
1	chr1_91077481	0	91077481	A	G
1	chr1_91115043	0	91115043	T	C
1	chr1_91117762	0	91117762	A	G
1	chr1_91118635	0	91118635	A	C
1	chr1_91120002	0	91120002	T	G
1	chr1_91122813	0	91122813	C	T
1	chr1_91132515	0	91132515	G	C
1	chr1_91137122	0	91137122	C	T
1	chr1_91137542	0	91137542	T	G
1	chr1_91138168	0	91138168	T	C
1	chr1_91138489	0	91138489	T	C
1	chr1_91139148	0	91139148	G	A
1	chr1_91141579	0	91141579	A	C
1	chr1_91142062	0	91142062	T	C
1	chr1_91146111	0	91146111	T	C
1	chr1_91148910	0	91148910	C	A
1	chr1_91149512	0	91149512	T	C
1	chr1_91157775	0	91157775	T	C
1	chr1_91158370	0	91158370	C	T
1	chr1_91162160	0	91162160	G	A
1	chr1_91163943	0	91163943	A	G
1	chr1_91165879	0	91165879	C	T
1	chr1_91171073	0	91171073	A	G
1	chr1_91181787	0	91181787	G	C
1	chr1_91182082	0	91182082	A	G
1	chr1_91188050	0	91188050	T	G
1	chr1_91193908	0	91193908	A	G
1	chr1_91196790	0	91196790	T	C
1	chr1_91197009	0	91197009	A	C
1	chr1_91201389	0	91201389	A	G
1	chr1_91203153	0	91203153	T	C
1	chr1_91203718	0	91203718	T	C
1	chr1_91216964	0	91216964	C	T
1	chr1_91218049	0	91218049	G	C
1	chr1_91220131	0	91220131	A	T
1	chr1_91223668	0	91223668	A	G
1	chr1_91224953	0	91224953	A	G
1	chr1_91226315	0	91226315	C	T
1	chr1_91229139	0	91229139	T	C
1	chr1_91231841	0	91231841	T	C
1	chr1_91239704	0	91239704	C	T
1	chr1_91241283	0	91241283	T	C
1	chr1_91248260	0	91248260	T	C
1	chr1_91264241	0	91264241	A	G
1	chr1_91266757	0	91266757	C	G
1	chr1_91267747	0	91267747	C	T
1	chr1_91271078	0	91271078	T	G
1	chr1_91274789	0	91274789	G	A
1	chr1_91277464	0	91277464	A	G
1	chr1_91283704	0	91283704	T	C
1	chr1_91285063	0	91285063	C	T
1	chr1_91292289	0	91292289	C	T
1	chr1_91293616	0	91293616	T	C
1	chr1_91298101	0	91298101	G	C
1	chr1_91302731	0	91302731	T	G
1	chr1_91306918	0	91306918	T	C
1	chr1_91311507	0	91311507	A	G
1	chr1_91312706	0	91312706	A	G
1	chr1_91317083	0	91317083	G	A
1	chr1_91330369	0	91330369	G	C
1	chr1_91332807	0	91332807	A	G
1	chr1_91340271	0	91340271	G	A
1	chr1_91346656	0	91346656	T	C
1	chr1_91351611	0	91351611	A	G
1	chr1_91351993	0	91351993	G	A
1	chr1_91352759	0	91352759	G	C
1	chr1_91358013	0	91358013	T	A
1	chr1_91359372	0	91359372	T	C
1	chr1_91360000	0	91360000	A	G
1	chr1_91362150	0	91362150	T	C
1	chr1_91364147	0	91364147	A	G
1	chr1_91372807	0	91372807	C	A
1	chr1_91373459	0	91373459	G	C
1	chr1_91373480	0	91373480	T	C
1	chr1_91378267	0	91378267	A	C
1	chr1_91378960	0	91378960	T	C
1	chr1_91384139	0	91384139	T	G
1	chr1_91390086	0	91390086	C	T
1	chr1_91391470	0	91391470	G	C
1	chr1_91399229	0	91399229	T	C
1	chr1_91401274	0	91401274	C	T
1	chr1_91408351	0	91408351	G	A
1	chr1_91408561	0	91408561	T	A
1	chr1_91409356	0	91409356	A	G
1	chr1_91409770	0	91409770	T	C
1	chr1_91412757	0	91412757	C	G
1	chr1_91414614	0	91414614	T	C
1	chr1_91417871	0	91417871	C	T
1	chr1_91424240	0	91424240	T	C
1	chr1_91425556	0	91425556	G	T
1	chr1_91426604	0	91426604	G	A
1	chr1_91440057	0	91440057	C	G
1	chr1_91448894	0	91448894	A	G
1	chr1_91450208	0	91450208	A	G
1	chr1_91456331	0	91456331	C	A
1	chr1_91456546	0	91456546	G	A
1	chr1_91467473	0	91467473	A	G
1	chr1_91469111	0	91469111	G	T
1	chr1_91471955	0	91471955	T	C
1	chr1_91476483	0	91476483	T	G
1	chr1_91497735	0	91497735	C	G
1	chr1_91499113	0	91499113	T	C
1	chr1_91499605	0	91499605	A	G
1	chr1_91500363	0	91500363	T	G
1	chr1_91503058	0	91503058	C	T
1	chr1_91508711	0	91508711	T	C
1	chr1_91511903	0	91511903	C	T
1	chr1_91515825	0	91515825	C	T
1	chr1_91517101	0	91517101	C	T
1	chr1_91520567	0	91520567	A	C
1	chr1_91522539	0	91522539	G	T
1	chr1_91526861	0	91526861	T	C
1	chr1_91526941	0	91526941	A	G
1	chr1_91528443	0	91528443	G	A
1	chr1_91543885	0	91543885	T	C
1	chr1_91544065	0	91544065	T	C
1	chr1_91551393	0	91551393	G	T
1	chr1_91553638	0	91553638	A	G
1	chr1_91555932	0	91555932	G	A
1	chr1_91559248	0	91559248	T	C
1	chr1_91560538	0	91560538	A	T
1	chr1_91561717	0	91561717	G	T
1	chr1_91569913	0	91569913	C	T
1	chr1_91571175	0	91571175	A	G
1	chr1_91572463	0	91572463	A	G
1	chr1_91572913	0	91572913	T	A
1	chr1_91573745	0	91573745	C	T
1	chr1_91580700	0	91580700	T	C
1	chr1_91583964	0	91583964	C	A
1	chr1_91584007	0	91584007	A	G
1	chr1_91584134	0	91584134	T	A
1	chr1_91590634	0	91590634	A	C
1	chr1_91592513	0	91592513	C	T
1	chr1_91611406	0	91611406	C	A
1	chr1_91619706	0	91619706	C	T
1	chr1_91619762	0	91619762	A	G
1	chr1_91621940	0	91621940	A	G
1	chr1_91625261	0	91625261	G	A
1	chr1_91632178	0	91632178	T	C
1	chr1_91633047	0	91633047	T	C
1	chr1_91638725	0	91638725	A	G
1	chr1_91641364	0	91641364	C	T
1	chr1_91645727	0	91645727	A	C
1	chr1_91647180	0	91647180	A	G
1	chr1_91656325	0	91656325	A	T
1	chr1_91656529	0	91656529	T	C
1	chr1_91658579	0	91658579	G	T
1	chr1_91661608	0	91661608	G	C
1	chr1_91662522	0	91662522	G	A
1	chr1_91665975	0	91665975	T	A
1	chr1_91668847	0	91668847	C	T
1	chr1_91692918	0	91692918	G	A
1	chr1_91695595	0	91695595	G	A
1	chr1_91698437	0	91698437	T	C
1	chr1_91701795	0	91701795	A	C
1	chr1_91708542	0	91708542	C	T
1	chr1_91708970	0	91708970	A	G
1	chr1_91710230	0	91710230	A	G
1	chr1_91713811	0	91713811	A	G
1	chr1_91714455	0	91714455	G	A
1	chr1_91716499	0	91716499	G	A
1	chr1_91716642	0	91716642	G	A
1	chr1_91725075	0	91725075	T	C
1	chr1_91729519	0	91729519	T	C
1	chr1_91735581	0	91735581	G	A
1	chr1_91740473	0	91740473	A	G
1	chr1_91745446	0	91745446	T	G
1	chr1_91762356	0	91762356	T	C
1	chr1_91765091	0	91765091	T	C
1	chr1_91767463	0	91767463	C	A
1	chr1_91769690	0	91769690	T	C
1	chr1_91770047	0	91770047	G	C
1	chr1_91771138	0	91771138	G	A
1	chr1_91774250	0	91774250	T	C
1	chr1_91776090	0	91776090	C	T
1	chr1_91781978	0	91781978	T	C
1	chr1_91782176	0	91782176	T	C
1	chr1_91790614	0	91790614	A	C
1	chr1_91795238	0	91795238	T	C
1	chr1_91802526	0	91802526	C	T
1	chr1_91805623	0	91805623	A	G
1	chr1_91819777	0	91819777	A	G
1	chr1_91825318	0	91825318	A	G
1	chr1_91825841	0	91825841	C	T
1	chr1_91833516	0	91833516	T	C
1	chr1_91837710	0	91837710	G	A
1	chr1_91841156	0	91841156	A	G
1	chr1_91851004	0	91851004	C	A
1	chr1_91857348	0	91857348	C	T
1	chr1_91868878	0	91868878	G	T
1	chr1_91871800	0	91871800	C	G
1	chr1_91872376	0	91872376	G	T
1	chr1_91874596	0	91874596	T	C
1	chr1_91893697	0	91893697	G	A
1	chr1_91901451	0	91901451	T	C
1	chr1_91904968	0	91904968	T	C
1	chr1_91907480	0	91907480	A	G
1	chr1_91907686	0	91907686	C	T
1	chr1_91912091	0	91912091	T	A
1	chr1_91915225	0	91915225	T	C
1	chr1_91921709	0	91921709	T	C
1	chr1_91926168	0	91926168	T	C
1	chr1_91927684	0	91927684	A	G
1	chr1_91927902	0	91927902	T	C
1	chr1_91930365	0	91930365	C	T
1	chr1_91938054	0	91938054	A	G
1	chr1_91946759	0	91946759	C	A
1	chr1_91949295	0	91949295	T	C
1	chr1_91959057	0	91959057	A	C
1	chr1_91960987	0	91960987	A	G
1	chr1_91967968	0	91967968	A	G
1	chr1_91970322	0	91970322	C	T
1	chr1_91975697	0	91975697	T	C
1	chr1_91980512	0	91980512	G	C
1	chr1_91980536	0	91980536	C	A
1	chr1_91981849	0	91981849	C	T
1	chr1_91982165	0	91982165	T	C
1	chr1_91982615	0	91982615	T	C
1	chr1_91984940	0	91984940	T	A
1	chr1_91993055	0	91993055	G	C
1	chr1_91996348	0	91996348	G	T
1	chr1_92001068	0	92001068	T	G
1	chr1_92001354	0	92001354	T	C
1	chr1_92007081	0	92007081	T	G
1	chr1_92007247	0	92007247	A	G
1	chr1_92007515	0	92007515	A	C
1	chr1_92014188	0	92014188	T	C
1	chr1_92022319	0	92022319	T	G
1	chr1_92023804	0	92023804	T	C
1	chr1_92035457	0	92035457	G	C
1	chr1_92036177	0	92036177	G	T
1	chr1_92037784	0	92037784	A	G
1	chr1_92043683	0	92043683	T	A
1	chr1_92044147	0	92044147	G	C
1	chr1_92071425	0	92071425	G	C
1	chr1_92073985	0	92073985	C	T
1	chr1_92078070	0	92078070	C	G
1	chr1_92092111	0	92092111	T	A
1	chr1_92095428	0	92095428	C	G
1	chr1_92103578	0	92103578	A	G
1	chr1_92104239	0	92104239	C	A
1	chr1_92120040	0	92120040	C	G
1	chr1_92121194	0	92121194	G	A
1	chr1_92123776	0	92123776	T	C
1	chr1_92126428	0	92126428	C	T
1	chr1_92130251	0	92130251	A	G
1	chr1_92132559	0	92132559	A	G
1	chr1_92135457	0	92135457	A	G
1	chr1_92138786	0	92138786	C	T
1	chr1_92138921	0	92138921	G	C
1	chr1_92140445	0	92140445	T	C
1	chr1_92140661	0	92140661	T	C
1	chr1_92142956	0	92142956	A	G
1	chr1_92143591	0	92143591	A	G
1	chr1_92144818	0	92144818	A	G
1	chr1_92151586	0	92151586	C	T
1	chr1_92156504	0	92156504	A	G
1	chr1_92161940	0	92161940	C	A
1	chr1_92168906	0	92168906	A	C
1	chr1_92182974	0	92182974	C	T
1	chr1_92189681	0	92189681	T	C
1	chr1_92197910	0	92197910	T	C
1	chr1_92199115	0	92199115	A	C
1	chr1_92223722	0	92223722	C	T
1	chr1_92226314	0	92226314	A	G
1	chr1_92233063	0	92233063	T	C
1	chr1_92242913	0	92242913	C	T
1	chr1_92243005	0	92243005	C	G
1	chr1_92243058	0	92243058	C	G
1	chr1_92250325	0	92250325	C	T
1	chr1_92255798	0	92255798	T	C
1	chr1_92259687	0	92259687	C	A
1	chr1_92260817	0	92260817	T	C
1	chr1_92261244	0	92261244	C	G
1	chr1_92262599	0	92262599	G	A
1	chr1_92272058	0	92272058	C	G
1	chr1_92274468	0	92274468	A	G
1	chr1_92275969	0	92275969	A	G
1	chr1_92276785	0	92276785	T	C
1	chr1_92279562	0	92279562	A	G
1	chr1_92286519	0	92286519	G	A
1	chr1_92289002	0	92289002	C	G
1	chr1_92290086	0	92290086	T	G
1	chr1_92294620	0	92294620	A	G
1	chr1_92294627	0	92294627	T	C
1	chr1_92300888	0	92300888	T	C
1	chr1_92302643	0	92302643	A	C
1	chr1_92313587	0	92313587	G	T
1	chr1_92313738	0	92313738	T	C
1	chr1_92313742	0	92313742	A	G
1	chr1_92318027	0	92318027	A	G
1	chr1_92318799	0	92318799	T	C
1	chr1_92320277	0	92320277	G	A
1	chr1_92326224	0	92326224	T	A
1	chr1_92331059	0	92331059	A	G
1	chr1_92345460	0	92345460	G	C
1	chr1_92362773	0	92362773	T	C
1	chr1_92364283	0	92364283	C	T
1	chr1_92368461	0	92368461	C	G
1	chr1_92380105	0	92380105	C	T
1	chr1_92381033	0	92381033	T	C
1	chr1_92381252	0	92381252	T	C
1	chr1_92381629	0	92381629	T	C
1	chr1_92382257	0	92382257	A	G
1	chr1_92382858	0	92382858	C	T
1	chr1_92388516	0	92388516	T	A
1	chr1_92391049	0	92391049	G	A
1	chr1_92393850	0	92393850	G	C
1	chr1_92394219	0	92394219	A	G
1	chr1_92405612	0	92405612	G	A
1	chr1_92405737	0	92405737	G	C
1	chr1_92416623	0	92416623	A	G
1	chr1_92432136	0	92432136	G	T
1	chr1_92432972	0	92432972	A	G
1	chr1_92434808	0	92434808	A	G
1	chr1_92439350	0	92439350	C	T
1	chr1_92447392	0	92447392	G	T
1	chr1_92464416	0	92464416	C	G
1	chr1_92476997	0	92476997	T	C
1	chr1_92481845	0	92481845	G	C
1	chr1_92491633	0	92491633	A	G
1	chr1_92492189	0	92492189	C	G
1	chr1_92494273	0	92494273	G	C
1	chr1_92494375	0	92494375	T	A
1	chr1_92500388	0	92500388	C	T
1	chr1_92518394	0	92518394	T	C
1	chr1_92521249	0	92521249	A	T
1	chr1_92521315	0	92521315	T	C
1	chr1_92522571	0	92522571	C	T
1	chr1_92527740	0	92527740	T	C
1	chr1_92534358	0	92534358	G	A
1	chr1_92539650	0	92539650	A	G
1	chr1_92545369	0	92545369	A	G
1	chr1_92559144	0	92559144	G	A
1	chr1_92565339	0	92565339	A	G
1	chr1_92565541	0	92565541	G	A
1	chr1_92568724	0	92568724	A	T
1	chr1_92572098	0	92572098	A	G
1	chr1_92575989	0	92575989	A	G
1	chr1_92590549	0	92590549	T	C
1	chr1_92591068	0	92591068	G	A
1	chr1_92595956	0	92595956	C	T
1	chr1_92596884	0	92596884	A	G
1	chr1_92605473	0	92605473	G	A
1	chr1_92616129	0	92616129	A	C
1	chr1_92620700	0	92620700	A	G
1	chr1_92625680	0	92625680	T	C
1	chr1_92631402	0	92631402	A	G
1	chr1_92637589	0	92637589	C	T
1	chr1_92638220	0	92638220	T	A
1	chr1_92639802	0	92639802	A	G
1	chr1_92641903	0	92641903	A	G
1	chr1_92644984	0	92644984	T	C
1	chr1_92645212	0	92645212	G	A
1	chr1_92656021	0	92656021	A	C
1	chr1_92657094	0	92657094	G	T
1	chr1_92658183	0	92658183	G	T
1	chr1_92666044	0	92666044	A	G
1	chr1_92666109	0	92666109	G	A
1	chr1_92666291	0	92666291	G	A
1	chr1_92671571	0	92671571	A	G
1	chr1_92679000	0	92679000	A	G
1	chr1_92685570	0	92685570	G	A
1	chr1_92685935	0	92685935	C	G
1	chr1_92691405	0	92691405	C	T
1	chr1_92692012	0	92692012	C	T
1	chr1_92693953	0	92693953	A	G
1	chr1_92700786	0	92700786	C	A
1	chr1_92711762	0	92711762	G	A
1	chr1_92730201	0	92730201	A	G
1	chr1_92732552	0	92732552	A	G
1	chr1_92735744	0	92735744	T	C
1	chr1_92736305	0	92736305	T	C
1	chr1_92745484	0	92745484	T	C
1	chr1_92750768	0	92750768	G	A
1	chr1_92765084	0	92765084	G	A
1	chr1_92773707	0	92773707	G	A
1	chr1_92774009	0	92774009	T	C
1	chr1_92783898	0	92783898	T	C
1	chr1_92785334	0	92785334	T	A
1	chr1_92786641	0	92786641	T	C
1	chr1_92791343	0	92791343	A	G
1	chr1_92798453	0	92798453	T	C
1	chr1_92804157	0	92804157	C	G
1	chr1_92822700	0	92822700	C	G
1	chr1_92828742	0	92828742	A	G
1	chr1_92830383	0	92830383	A	G
1	chr1_92836085	0	92836085	T	C
1	chr1_92840413	0	92840413	G	A
1	chr1_92851524	0	92851524	T	G
1	chr1_92861428	0	92861428	A	G
1	chr1_92874321	0	92874321	G	A
1	chr1_92875450	0	92875450	T	C
1	chr1_92876091	0	92876091	T	C
1	chr1_92876252	0	92876252	G	T
1	chr1_92892303	0	92892303	A	G
1	chr1_92896074	0	92896074	A	G
1	chr1_92896442	0	92896442	G	A
1	chr1_92901184	0	92901184	G	A
1	chr1_92929562	0	92929562	G	C
1	chr1_92933207	0	92933207	T	C
1	chr1_92934235	0	92934235	T	C
1	chr1_92949247	0	92949247	G	A
1	chr1_92958693	0	92958693	T	C
1	chr1_92963774	0	92963774	C	T
1	chr1_92969905	0	92969905	T	C
1	chr1_92970616	0	92970616	C	G
1	chr1_92976099	0	92976099	G	A
1	chr1_92983933	0	92983933	A	G
1	chr1_92985160	0	92985160	A	G
1	chr1_92998003	0	92998003	T	C
1	chr1_93000111	0	93000111	A	G
1	chr1_93002192	0	93002192	T	C
1	chr1_93007888	0	93007888	C	T
1	chr1_93008211	0	93008211	A	G
1	chr1_93012144	0	93012144	T	C
1	chr1_93025579	0	93025579	G	C
1	chr1_93031734	0	93031734	A	G
1	chr1_93038990	0	93038990	G	A
1	chr1_93040878	0	93040878	T	C
1	chr1_93046897	0	93046897	T	C
1	chr1_93047809	0	93047809	C	G
1	chr1_93066418	0	93066418	A	G
1	chr1_93072225	0	93072225	C	T
1	chr1_93074888	0	93074888	T	C
1	chr1_93075926	0	93075926	T	C
1	chr1_93079761	0	93079761	G	A
1	chr1_93102328	0	93102328	C	T
1	chr1_93102765	0	93102765	T	C
1	chr1_93107189	0	93107189	G	A
1	chr1_93119109	0	93119109	A	C
1	chr1_93119726	0	93119726	C	G
1	chr1_93131899	0	93131899	T	C
1	chr1_93133770	0	93133770	G	T
1	chr1_93147803	0	93147803	G	A
1	chr1_93158479	0	93158479	A	G
1	chr1_93158694	0	93158694	C	A
1	chr1_93163462	0	93163462	T	C
1	chr1_93163768	0	93163768	A	C
1	chr1_93169106	0	93169106	C	G
1	chr1_93175184	0	93175184	T	C
1	chr1_93176648	0	93176648	A	T
1	chr1_93184568	0	93184568	A	C
1	chr1_93186791	0	93186791	T	G
1	chr1_93189028	0	93189028	A	G
1	chr1_93195085	0	93195085	A	C
1	chr1_93200977	0	93200977	T	C
1	chr1_93201880	0	93201880	A	G
1	chr1_93203943	0	93203943	A	T
1	chr1_93207611	0	93207611	A	G
1	chr1_93211039	0	93211039	T	C
1	chr1_93212140	0	93212140	A	G
1	chr1_93217283	0	93217283	T	C
1	chr1_93218508	0	93218508	A	G
1	chr1_93219227	0	93219227	A	G
1	chr1_93229179	0	93229179	A	G
1	chr1_93250637	0	93250637	T	C
1	chr1_93253399	0	93253399	T	C
1	chr1_93254176	0	93254176	G	A
1	chr1_93254673	0	93254673	T	C
1	chr1_93256220	0	93256220	T	C
1	chr1_93265330	0	93265330	C	T
1	chr1_93267023	0	93267023	T	C
1	chr1_93275729	0	93275729	T	C
1	chr1_93283172	0	93283172	C	T
1	chr1_93287017	0	93287017	T	C
1	chr1_93296771	0	93296771	A	G
1	chr1_93296884	0	93296884	G	A
1	chr1_93297905	0	93297905	T	C
1	chr1_93303276	0	93303276	T	C
1	chr1_93304703	0	93304703	T	C
1	chr1_93305272	0	93305272	A	G
1	chr1_93319727	0	93319727	G	C
1	chr1_93326878	0	93326878	C	T
1	chr1_93329110	0	93329110	A	T
1	chr1_93336017	0	93336017	T	C
1	chr1_93336413	0	93336413	G	A
1	chr1_93337519	0	93337519	T	G
1	chr1_93339479	0	93339479	A	G
1	chr1_93342804	0	93342804	C	T
1	chr1_93343784	0	93343784	C	G
1	chr1_93349270	0	93349270	A	G
1	chr1_93353325	0	93353325	A	G
1	chr1_93360324	0	93360324	A	G
1	chr1_93363126	0	93363126	C	A
1	chr1_93364849	0	93364849	A	G
1	chr1_93368483	0	93368483	A	G
1	chr1_93390781	0	93390781	A	G
1	chr1_93398995	0	93398995	A	G
1	chr1_93399258	0	93399258	A	G
1	chr1_93402843	0	93402843	T	A
1	chr1_93402877	0	93402877	A	C
1	chr1_93404625	0	93404625	C	G
1	chr1_93405122	0	93405122	C	A
1	chr1_93431091	0	93431091	A	G
1	chr1_93431654	0	93431654	G	C
1	chr1_93445439	0	93445439	A	C
1	chr1_93449438	0	93449438	A	C
1	chr1_93457056	0	93457056	T	C
1	chr1_93457810	0	93457810	T	C
1	chr1_93458147	0	93458147	C	G
1	chr1_93458202	0	93458202	A	G
1	chr1_93458882	0	93458882	T	C
1	chr1_93459435	0	93459435	T	C
1	chr1_93470952	0	93470952	G	A
1	chr1_93476447	0	93476447	T	C
1	chr1_93479277	0	93479277	G	T
1	chr1_93481270	0	93481270	G	T
1	chr1_93481821	0	93481821	A	C
1	chr1_93485219	0	93485219	C	A
1	chr1_93491572	0	93491572	C	T
1	chr1_93491890	0	93491890	T	C
1	chr1_93492985	0	93492985	G	T
1	chr1_93494553	0	93494553	G	C
1	chr1_93497250	0	93497250	A	G
1	chr1_93502200	0	93502200	A	G
1	chr1_93503636	0	93503636	C	T
1	chr1_93504469	0	93504469	T	C
1	chr1_93504470	0	93504470	A	G
1	chr1_93507359	0	93507359	C	T
1	chr1_93553933	0	93553933	G	A
1	chr1_93555628	0	93555628	A	G
1	chr1_93581845	0	93581845	T	C
1	chr1_93586361	0	93586361	A	G
1	chr1_93589286	0	93589286	A	G
1	chr1_93594673	0	93594673	A	G
1	chr1_93597835	0	93597835	C	T
1	chr1_93598965	0	93598965	C	G
1	chr1_93608167	0	93608167	G	A
1	chr1_93616506	0	93616506	A	C
1	chr1_93616658	0	93616658	G	C
1	chr1_93617953	0	93617953	T	C
1	chr1_93644036	0	93644036	T	C
1	chr1_93655395	0	93655395	G	A
1	chr1_93657798	0	93657798	T	C
1	chr1_93658044	0	93658044	G	T
1	chr1_93661719	0	93661719	C	A
1	chr1_93668808	0	93668808	C	T
1	chr1_93670606	0	93670606	A	G
1	chr1_93672755	0	93672755	T	C
1	chr1_93673357	0	93673357	A	G
1	chr1_93675361	0	93675361	G	A
1	chr1_93679472	0	93679472	C	T
1	chr1_93683923	0	93683923	T	C
1	chr1_93685888	0	93685888	C	T
1	chr1_93687843	0	93687843	A	G
1	chr1_93693292	0	93693292	C	G
1	chr1_93694583	0	93694583	A	C
1	chr1_93697194	0	93697194	T	G
1	chr1_93706527	0	93706527	C	A
1	chr1_93708019	0	93708019	C	T
1	chr1_93727122	0	93727122	A	G
1	chr1_93750038	0	93750038	A	G
1	chr1_93751779	0	93751779	T	C
1	chr1_93757542	0	93757542	C	T
1	chr1_93758887	0	93758887	A	G
1	chr1_93764016	0	93764016	C	G
1	chr1_93767593	0	93767593	T	C
1	chr1_93772919	0	93772919	A	G
1	chr1_93782063	0	93782063	A	T
1	chr1_93790627	0	93790627	G	A
1	chr1_93798553	0	93798553	T	C
1	chr1_93801090	0	93801090	A	G
1	chr1_93805864	0	93805864	G	A
1	chr1_93806507	0	93806507	A	T
1	chr1_93815736	0	93815736	A	G
1	chr1_93829750	0	93829750	T	G
1	chr1_93830293	0	93830293	G	A
1	chr1_93832303	0	93832303	C	T
1	chr1_93832863	0	93832863	G	A
1	chr1_93836111	0	93836111	T	C
1	chr1_93836238	0	93836238	C	T
1	chr1_93836434	0	93836434	C	T
1	chr1_93842134	0	93842134	A	T
1	chr1_93845447	0	93845447	C	A
1	chr1_93848103	0	93848103	C	T
1	chr1_93849849	0	93849849	T	C
1	chr1_93852362	0	93852362	T	C
1	chr1_93852809	0	93852809	T	G
1	chr1_93858853	0	93858853	G	A
1	chr1_93862883	0	93862883	A	G
1	chr1_93863464	0	93863464	T	C
1	chr1_93871347	0	93871347	T	C
1	chr1_93887160	0	93887160	G	A
1	chr1_93889082	0	93889082	G	A
1	chr1_93900299	0	93900299	T	C
1	chr1_93900316	0	93900316	A	G
1	chr1_93904974	0	93904974	T	C
1	chr1_93913314	0	93913314	T	C
1	chr1_93916354	0	93916354	T	C
1	chr1_93918068	0	93918068	T	G
1	chr1_93918425	0	93918425	C	T
1	chr1_93918713	0	93918713	T	C
1	chr1_93923441	0	93923441	T	C
1	chr1_93926246	0	93926246	A	C
1	chr1_93930150	0	93930150	T	A
1	chr1_93949064	0	93949064	A	G
1	chr1_93950233	0	93950233	A	T
1	chr1_93952689	0	93952689	A	G
1	chr1_93953135	0	93953135	C	A
1	chr1_93956895	0	93956895	A	G
1	chr1_93957184	0	93957184	T	C
1	chr1_93961922	0	93961922	A	C
1	chr1_93967129	0	93967129	A	T
1	chr1_93972140	0	93972140	C	T
1	chr1_93980808	0	93980808	G	A
1	chr1_93983971	0	93983971	C	G
1	chr1_93987014	0	93987014	C	G
1	chr1_93996276	0	93996276	C	G
1	chr1_93996606	0	93996606	T	C
1	chr1_94008009	0	94008009	T	C
1	chr1_94008667	0	94008667	T	C
1	chr1_94011154	0	94011154	T	C
1	chr1_94011169	0	94011169	G	C
1	chr1_94013937	0	94013937	A	G
1	chr1_94017307	0	94017307	A	C
1	chr1_94017943	0	94017943	A	G
1	chr1_94029007	0	94029007	T	C
1	chr1_94039594	0	94039594	T	C
1	chr1_94049880	0	94049880	T	C
1	chr1_94050530	0	94050530	A	G
1	chr1_94060302	0	94060302	T	C
1	chr1_94061210	0	94061210	T	C
1	chr1_94063386	0	94063386	T	C
1	chr1_94067216	0	94067216	C	A
1	chr1_94077328	0	94077328	A	G
1	chr1_94080924	0	94080924	C	G
1	chr1_94095188	0	94095188	G	A
1	chr1_94096362	0	94096362	C	G
1	chr1_94098422	0	94098422	A	G
1	chr1_94107794	0	94107794	C	A
1	chr1_94115215	0	94115215	C	A
1	chr1_94121487	0	94121487	T	C
1	chr1_94126635	0	94126635	A	G
1	chr1_94135823	0	94135823	T	C
1	chr1_94136335	0	94136335	T	C
1	chr1_94138772	0	94138772	G	C
1	chr1_94139916	0	94139916	T	A
1	chr1_94140240	0	94140240	C	G
1	chr1_94148243	0	94148243	A	G
1	chr1_94151102	0	94151102	C	T
1	chr1_94152153	0	94152153	A	T
1	chr1_94160581	0	94160581	A	G
1	chr1_94162143	0	94162143	A	G
1	chr1_94163848	0	94163848	T	G
1	chr1_94170696	0	94170696	A	G
1	chr1_94174415	0	94174415	T	G
1	chr1_94176330	0	94176330	A	G
1	chr1_94177027	0	94177027	C	T
1	chr1_94179740	0	94179740	G	A
1	chr1_94186930	0	94186930	C	T
1	chr1_94193905	0	94193905	C	T
1	chr1_94199549	0	94199549	C	T
1	chr1_94205779	0	94205779	C	T
1	chr1_94222628	0	94222628	A	G
1	chr1_94230974	0	94230974	A	G
1	chr1_94240819	0	94240819	A	G
1	chr1_94251825	0	94251825	G	A
1	chr1_94256966	0	94256966	A	G
1	chr1_94257650	0	94257650	G	T
1	chr1_94257943	0	94257943	G	A
1	chr1_94260594	0	94260594	C	G
1	chr1_94263923	0	94263923	C	A
1	chr1_94267344	0	94267344	C	T
1	chr1_94267483	0	94267483	A	G
1	chr1_94269854	0	94269854	A	G
1	chr1_94278407	0	94278407	C	T
1	chr1_94278885	0	94278885	T	C
1	chr1_94281386	0	94281386	A	T
1	chr1_94283561	0	94283561	G	A
1	chr1_94290180	0	94290180	C	T
1	chr1_94292724	0	94292724	C	T
1	chr1_94293796	0	94293796	C	T
1	chr1_94293983	0	94293983	A	T
1	chr1_94307662	0	94307662	T	C
1	chr1_94310142	0	94310142	T	A
1	chr1_94319339	0	94319339	C	T
1	chr1_94323123	0	94323123	G	A
1	chr1_94334131	0	94334131	G	A
1	chr1_94335433	0	94335433	G	A
1	chr1_94339413	0	94339413	A	G
1	chr1_94350989	0	94350989	T	C
1	chr1_94354312	0	94354312	T	C
1	chr1_94357637	0	94357637	C	T
1	chr1_94369367	0	94369367	C	A
1	chr1_94371592	0	94371592	A	G
1	chr1_94371600	0	94371600	C	T
1	chr1_94376789	0	94376789	G	A
1	chr1_94383020	0	94383020	A	G
1	chr1_94386772	0	94386772	G	A
1	chr1_94395192	0	94395192	G	A
1	chr1_94410615	0	94410615	T	C
1	chr1_94415203	0	94415203	C	T
1	chr1_94418249	0	94418249	C	T
1	chr1_94418404	0	94418404	T	C
1	chr1_94424783	0	94424783	T	C
1	chr1_94427287	0	94427287	T	C
1	chr1_94427576	0	94427576	A	G
1	chr1_94443980	0	94443980	A	T
1	chr1_94444771	0	94444771	C	A
1	chr1_94447160	0	94447160	G	A
1	chr1_94454871	0	94454871	G	A
1	chr1_94456685	0	94456685	A	C
1	chr1_94458913	0	94458913	T	G
1	chr1_94460146	0	94460146	T	C
1	chr1_94471432	0	94471432	G	A
1	chr1_94475795	0	94475795	A	G
1	chr1_94476964	0	94476964	C	T
1	chr1_94486437	0	94486437	T	G
1	chr1_94486626	0	94486626	T	C
1	chr1_94487895	0	94487895	T	C
1	chr1_94488301	0	94488301	T	C
1	chr1_94500923	0	94500923	G	A
1	chr1_94500930	0	94500930	A	C
1	chr1_94501968	0	94501968	T	C
1	chr1_94505467	0	94505467	A	G
1	chr1_94507171	0	94507171	A	G
1	chr1_94510107	0	94510107	C	T
1	chr1_94536656	0	94536656	T	G
1	chr1_94536884	0	94536884	A	G
1	chr1_94548191	0	94548191	A	C
1	chr1_94550204	0	94550204	A	G
1	chr1_94556163	0	94556163	C	T
1	chr1_94558226	0	94558226	T	C
1	chr1_94559790	0	94559790	A	G
1	chr1_94566073	0	94566073	G	A
1	chr1_94582090	0	94582090	G	A
1	chr1_94583664	0	94583664	T	C
1	chr1_94587850	0	94587850	C	T
1	chr1_94593791	0	94593791	C	T
1	chr1_94594401	0	94594401	A	T
1	chr1_94594813	0	94594813	T	G
1	chr1_94602226	0	94602226	T	C
1	chr1_94606426	0	94606426	A	C
1	chr1_94614256	0	94614256	C	T
1	chr1_94615652	0	94615652	T	C
1	chr1_94620545	0	94620545	A	G
1	chr1_94621528	0	94621528	C	T
1	chr1_94625901	0	94625901	C	T
1	chr1_94637948	0	94637948	G	A
1	chr1_94645094	0	94645094	G	C
1	chr1_94650521	0	94650521	G	C
1	chr1_94661316	0	94661316	T	C
1	chr1_94666677	0	94666677	T	C
1	chr1_94669262	0	94669262	T	C
1	chr1_94670088	0	94670088	T	C
1	chr1_94670698	0	94670698	A	G
1	chr1_94671394	0	94671394	A	G
1	chr1_94676420	0	94676420	T	C
1	chr1_94687132	0	94687132	T	A
1	chr1_94692998	0	94692998	T	C
1	chr1_94695824	0	94695824	A	G
1	chr1_94696709	0	94696709	C	G
1	chr1_94700624	0	94700624	A	G
1	chr1_94701982	0	94701982	C	A
1	chr1_94704562	0	94704562	G	A
1	chr1_94704713	0	94704713	T	C
1	chr1_94709513	0	94709513	C	T
1	chr1_94710871	0	94710871	T	C
1	chr1_94715254	0	94715254	T	C
1	chr1_94717093	0	94717093	T	C
1	chr1_94721384	0	94721384	T	C
1	chr1_94723049	0	94723049	T	C
1	chr1_94746481	0	94746481	T	C
1	chr1_94746563	0	94746563	G	C
1	chr1_94747080	0	94747080	C	A
1	chr1_94748119	0	94748119	T	C
1	chr1_94748246	0	94748246	T	A
1	chr1_94753505	0	94753505	C	T
1	chr1_94755124	0	94755124	G	A
1	chr1_94757944	0	94757944	C	G
1	chr1_94760584	0	94760584	C	T
1	chr1_94766352	0	94766352	C	T
1	chr1_94772315	0	94772315	T	C
1	chr1_94778468	0	94778468	C	A
1	chr1_94780379	0	94780379	A	G
1	chr1_94781770	0	94781770	T	G
1	chr1_94783686	0	94783686	G	A
1	chr1_94785262	0	94785262	G	A
1	chr1_94800350	0	94800350	C	T
1	chr1_94801242	0	94801242	A	C
1	chr1_94802437	0	94802437	T	C
1	chr1_94805252	0	94805252	T	C
1	chr1_94808894	0	94808894	A	T
1	chr1_94811802	0	94811802	G	C
1	chr1_94816493	0	94816493	G	A
1	chr1_94832285	0	94832285	G	A
1	chr1_94843185	0	94843185	G	A
1	chr1_94849992	0	94849992	A	G
1	chr1_94850330	0	94850330	A	G
1	chr1_94852670	0	94852670	C	T
1	chr1_94861216	0	94861216	T	C
1	chr1_94862266	0	94862266	A	G
1	chr1_94863420	0	94863420	A	G
1	chr1_94865770	0	94865770	G	A
1	chr1_94872765	0	94872765	A	G
1	chr1_94872805	0	94872805	T	C
1	chr1_94875173	0	94875173	A	G
1	chr1_94876165	0	94876165	T	C
1	chr1_94881807	0	94881807	T	A
1	chr1_94888475	0	94888475	A	C
1	chr1_94889005	0	94889005	A	G
1	chr1_94889970	0	94889970	G	C
1	chr1_94892353	0	94892353	A	G
1	chr1_94895971	0	94895971	A	G
1	chr1_94898853	0	94898853	A	C
1	chr1_94912466	0	94912466	C	G
1	chr1_94912830	0	94912830	T	C
1	chr1_94916665	0	94916665	T	G
1	chr1_94919588	0	94919588	A	C
1	chr1_94919738	0	94919738	A	G
1	chr1_94920457	0	94920457	C	A
1	chr1_94920682	0	94920682	T	C
1	chr1_94921071	0	94921071	T	C
1	chr1_94921414	0	94921414	T	C
1	chr1_94921423	0	94921423	A	G
1	chr1_94925319	0	94925319	G	A
1	chr1_94925516	0	94925516	C	T
1	chr1_94926668	0	94926668	G	A
1	chr1_94928118	0	94928118	G	T
1	chr1_94931716	0	94931716	C	G
1	chr1_94939165	0	94939165	G	A
1	chr1_94940078	0	94940078	C	T
1	chr1_94944028	0	94944028	T	C
1	chr1_94944236	0	94944236	C	G
1	chr1_94946019	0	94946019	G	A
1	chr1_94948490	0	94948490	G	A
1	chr1_94949270	0	94949270	T	C
1	chr1_94950177	0	94950177	A	G
1	chr1_94951064	0	94951064	C	T
1	chr1_94957928	0	94957928	T	C
1	chr1_94959773	0	94959773	A	G
1	chr1_94970426	0	94970426	T	A
1	chr1_94977282	0	94977282	A	G
1	chr1_94978641	0	94978641	A	T
1	chr1_94979733	0	94979733	A	G
1	chr1_94980413	0	94980413	C	T
1	chr1_94997803	0	94997803	A	G
1	chr1_95003122	0	95003122	A	G
1	chr1_95009388	0	95009388	T	C
1	chr1_95010104	0	95010104	G	A
1	chr1_95018309	0	95018309	A	G
1	chr1_95023732	0	95023732	A	T
1	chr1_95035241	0	95035241	A	G
1	chr1_95039272	0	95039272	T	C
1	chr1_95039634	0	95039634	T	C
1	chr1_95050099	0	95050099	C	T
1	chr1_95052183	0	95052183	A	G
1	chr1_95055474	0	95055474	G	A
1	chr1_95058971	0	95058971	C	T
1	chr1_95060143	0	95060143	A	G
1	chr1_95061201	0	95061201	A	C
1	chr1_95064767	0	95064767	G	A
1	chr1_95065539	0	95065539	T	C
1	chr1_95069259	0	95069259	G	A
1	chr1_95074718	0	95074718	T	C
1	chr1_95081133	0	95081133	C	G
1	chr1_95088216	0	95088216	C	A
1	chr1_95089430	0	95089430	C	T
1	chr1_95091770	0	95091770	A	G
1	chr1_95095751	0	95095751	A	G
1	chr1_95096535	0	95096535	T	C
1	chr1_95099225	0	95099225	A	G
1	chr1_95104018	0	95104018	G	A
1	chr1_95107300	0	95107300	A	G
1	chr1_95110838	0	95110838	A	G
1	chr1_95112740	0	95112740	A	G
1	chr1_95113168	0	95113168	T	C
1	chr1_95116484	0	95116484	T	C
1	chr1_95119588	0	95119588	T	C
1	chr1_95119854	0	95119854	G	A
1	chr1_95124535	0	95124535	T	C
1	chr1_95124865	0	95124865	C	A
1	chr1_95133967	0	95133967	C	T
1	chr1_95138311	0	95138311	T	C
1	chr1_95141441	0	95141441	T	A
1	chr1_95146030	0	95146030	G	A
1	chr1_95153931	0	95153931	T	C
1	chr1_95155733	0	95155733	T	C
1	chr1_95158741	0	95158741	A	C
1	chr1_95158973	0	95158973	A	G
1	chr1_95162552	0	95162552	G	A
1	chr1_95163235	0	95163235	G	C
1	chr1_95166395	0	95166395	A	T
1	chr1_95169357	0	95169357	T	C
1	chr1_95171660	0	95171660	C	T
1	chr1_95177348	0	95177348	C	T
1	chr1_95177418	0	95177418	A	G
1	chr1_95182744	0	95182744	T	G
1	chr1_95183579	0	95183579	C	G
1	chr1_95189582	0	95189582	G	T
1	chr1_95191301	0	95191301	T	G
1	chr1_95191924	0	95191924	C	T
1	chr1_95205390	0	95205390	G	A
1	chr1_95206539	0	95206539	C	T
1	chr1_95214259	0	95214259	G	C
1	chr1_95217641	0	95217641	T	C
1	chr1_95218636	0	95218636	C	T
1	chr1_95221201	0	95221201	T	C
1	chr1_95224202	0	95224202	A	G
1	chr1_95225605	0	95225605	C	T
1	chr1_95235347	0	95235347	T	A
1	chr1_95236928	0	95236928	C	G
1	chr1_95236987	0	95236987	T	G
1	chr1_95242204	0	95242204	T	C
1	chr1_95246957	0	95246957	A	G
1	chr1_95252053	0	95252053	A	G
1	chr1_95252600	0	95252600	C	G
1	chr1_95253527	0	95253527	A	G
1	chr1_95260186	0	95260186	C	A
1	chr1_95263048	0	95263048	T	C
1	chr1_95265514	0	95265514	A	G
1	chr1_95267901	0	95267901	T	C
1	chr1_95267977	0	95267977	G	A
1	chr1_95271854	0	95271854	C	T
1	chr1_95272408	0	95272408	T	C
1	chr1_95273299	0	95273299	T	C
1	chr1_95277419	0	95277419	G	C
1	chr1_95278816	0	95278816	C	T
1	chr1_95281091	0	95281091	T	G
1	chr1_95285123	0	95285123	C	A
1	chr1_95285755	0	95285755	G	C
1	chr1_95288233	0	95288233	T	C
1	chr1_95288495	0	95288495	C	T
1	chr1_95290442	0	95290442	A	G
1	chr1_95297609	0	95297609	G	A
1	chr1_95300314	0	95300314	G	A
1	chr1_95302183	0	95302183	G	T
1	chr1_95304252	0	95304252	G	A
1	chr1_95324081	0	95324081	A	C
1	chr1_95327389	0	95327389	A	G
1	chr1_95327467	0	95327467	C	A
1	chr1_95340635	0	95340635	G	A
1	chr1_95343813	0	95343813	T	C
1	chr1_95345594	0	95345594	G	T
1	chr1_95346199	0	95346199	T	A
1	chr1_95349916	0	95349916	G	A
1	chr1_95351978	0	95351978	T	C
1	chr1_95355537	0	95355537	T	G
1	chr1_95358280	0	95358280	G	A
1	chr1_95363386	0	95363386	C	T
1	chr1_95363781	0	95363781	T	G
1	chr1_95368252	0	95368252	T	C
1	chr1_95371510	0	95371510	A	G
1	chr1_95375425	0	95375425	T	G
1	chr1_95384272	0	95384272	C	T
1	chr1_95384423	0	95384423	T	G
1	chr1_95384814	0	95384814	G	A
1	chr1_95386965	0	95386965	G	A
1	chr1_95387513	0	95387513	T	C
1	chr1_95391210	0	95391210	A	G
1	chr1_95403755	0	95403755	C	A
1	chr1_95404757	0	95404757	G	C
1	chr1_95404951	0	95404951	G	A
1	chr1_95408007	0	95408007	A	G
1	chr1_95409905	0	95409905	G	A
1	chr1_95415699	0	95415699	T	G
1	chr1_95418620	0	95418620	T	C
1	chr1_95420519	0	95420519	G	A
1	chr1_95420898	0	95420898	T	C
1	chr1_95423320	0	95423320	G	T
1	chr1_95424578	0	95424578	C	T
1	chr1_95426387	0	95426387	C	T
1	chr1_95438590	0	95438590	A	T
1	chr1_95439114	0	95439114	C	T
1	chr1_95441857	0	95441857	C	G
1	chr1_95458408	0	95458408	G	T
1	chr1_95460860	0	95460860	C	T
1	chr1_95463783	0	95463783	A	G
1	chr1_95465761	0	95465761	C	T
1	chr1_95471492	0	95471492	G	A
1	chr1_95473985	0	95473985	G	A
1	chr1_95474263	0	95474263	T	G
1	chr1_95477466	0	95477466	G	A
1	chr1_95478504	0	95478504	A	G
1	chr1_95479297	0	95479297	C	T
1	chr1_95483141	0	95483141	T	C
1	chr1_95483270	0	95483270	T	C
1	chr1_95486014	0	95486014	C	T
1	chr1_95490362	0	95490362	T	C
1	chr1_95494830	0	95494830	G	A
1	chr1_95500636	0	95500636	A	T
1	chr1_95508724	0	95508724	A	C
1	chr1_95512903	0	95512903	A	G
1	chr1_95513127	0	95513127	A	G
1	chr1_95515565	0	95515565	T	C
1	chr1_95521039	0	95521039	G	T
1	chr1_95526478	0	95526478	T	C
1	chr1_95527445	0	95527445	C	T
1	chr1_95533039	0	95533039	C	T
1	chr1_95537878	0	95537878	C	T
1	chr1_95537889	0	95537889	G	A
1	chr1_95538919	0	95538919	C	T
1	chr1_95541347	0	95541347	A	G
1	chr1_95542476	0	95542476	G	C
1	chr1_95544760	0	95544760	G	A
1	chr1_95551573	0	95551573	C	T
1	chr1_95552912	0	95552912	T	C
1	chr1_95553322	0	95553322	A	C
1	chr1_95553476	0	95553476	A	G
1	chr1_95554407	0	95554407	G	C
1	chr1_95555091	0	95555091	G	T
1	chr1_95560112	0	95560112	A	T
1	chr1_95568790	0	95568790	T	C
1	chr1_95570786	0	95570786	A	G
1	chr1_95574526	0	95574526	A	C
1	chr1_95576268	0	95576268	G	A
1	chr1_95578326	0	95578326	A	C
1	chr1_95592559	0	95592559	C	G
1	chr1_95598540	0	95598540	A	C
1	chr1_95599279	0	95599279	A	C
1	chr1_95606333	0	95606333	G	A
1	chr1_95608270	0	95608270	C	G
1	chr1_95609810	0	95609810	T	C
1	chr1_95613988	0	95613988	G	A
1	chr1_95614301	0	95614301	C	T
1	chr1_95626903	0	95626903	C	T
1	chr1_95640896	0	95640896	T	C
1	chr1_95645141	0	95645141	G	A
1	chr1_95646618	0	95646618	A	G
1	chr1_95652327	0	95652327	T	G
1	chr1_95656532	0	95656532	A	G
1	chr1_95663228	0	95663228	G	A
1	chr1_95666367	0	95666367	T	C
1	chr1_95667775	0	95667775	C	A
1	chr1_95668769	0	95668769	A	G
1	chr1_95670308	0	95670308	T	C
1	chr1_95673762	0	95673762	A	G
1	chr1_95675430	0	95675430	G	A
1	chr1_95675869	0	95675869	A	G
1	chr1_95676011	0	95676011	A	C
1	chr1_95682031	0	95682031	C	T
1	chr1_95682496	0	95682496	A	G
1	chr1_95688261	0	95688261	A	G
1	chr1_95689748	0	95689748	T	G
1	chr1_95690090	0	95690090	A	G
1	chr1_95692048	0	95692048	C	T
1	chr1_95694109	0	95694109	G	T
1	chr1_95698176	0	95698176	T	G
1	chr1_95700746	0	95700746	T	A
1	chr1_95702068	0	95702068	T	C
1	chr1_95709436	0	95709436	C	T
1	chr1_95709617	0	95709617	A	T
1	chr1_95714852	0	95714852	T	C
1	chr1_95729761	0	95729761	G	A
1	chr1_95731219	0	95731219	T	C
1	chr1_95734518	0	95734518	A	G
1	chr1_95736907	0	95736907	C	T
1	chr1_95738012	0	95738012	C	A
1	chr1_95757257	0	95757257	C	T
1	chr1_95760630	0	95760630	C	G
1	chr1_95761665	0	95761665	C	T
1	chr1_95774561	0	95774561	T	C
1	chr1_95776040	0	95776040	A	T
1	chr1_95777146	0	95777146	A	G
1	chr1_95779965	0	95779965	G	A
1	chr1_95781609	0	95781609	T	C
1	chr1_95781958	0	95781958	G	A
1	chr1_95785287	0	95785287	A	C
1	chr1_95788612	0	95788612	C	T
1	chr1_95801681	0	95801681	T	G
1	chr1_95814725	0	95814725	G	A
1	chr1_95817084	0	95817084	G	T
1	chr1_95821020	0	95821020	G	A
1	chr1_95825419	0	95825419	A	T
1	chr1_95828996	0	95828996	G	A
1	chr1_95829640	0	95829640	T	C
1	chr1_95832258	0	95832258	T	A
1	chr1_95833959	0	95833959	A	G
1	chr1_95835776	0	95835776	T	C
1	chr1_95837352	0	95837352	A	G
1	chr1_95837675	0	95837675	A	G
1	chr1_95838878	0	95838878	C	A
1	chr1_95839452	0	95839452	A	G
1	chr1_95839564	0	95839564	A	G
1	chr1_95843289	0	95843289	T	C
1	chr1_95850432	0	95850432	T	C
1	chr1_95851472	0	95851472	C	T
1	chr1_95852177	0	95852177	A	G
1	chr1_95853330	0	95853330	T	C
1	chr1_95857379	0	95857379	C	T
1	chr1_95866000	0	95866000	G	T
1	chr1_95878192	0	95878192	A	G
1	chr1_95878329	0	95878329	T	C
1	chr1_95880225	0	95880225	G	T
1	chr1_95892930	0	95892930	C	A
1	chr1_95899007	0	95899007	T	A
1	chr1_95900966	0	95900966	A	C
1	chr1_95903032	0	95903032	A	G
1	chr1_95908084	0	95908084	T	C
1	chr1_95914399	0	95914399	A	G
1	chr1_95921846	0	95921846	C	T
1	chr1_95923719	0	95923719	G	A
1	chr1_95923999	0	95923999	G	T
1	chr1_95929278	0	95929278	G	A
1	chr1_95945360	0	95945360	A	G
1	chr1_95947747	0	95947747	C	G
1	chr1_95951409	0	95951409	A	T
1	chr1_95954095	0	95954095	T	C
1	chr1_95957685	0	95957685	T	C
1	chr1_95962409	0	95962409	C	T
1	chr1_95970003	0	95970003	C	T
1	chr1_95970210	0	95970210	C	T
1	chr1_95978502	0	95978502	A	G
1	chr1_95980834	0	95980834	C	T
1	chr1_95982375	0	95982375	T	A
1	chr1_95982392	0	95982392	A	G
1	chr1_95986160	0	95986160	A	G
1	chr1_95989950	0	95989950	A	C
1	chr1_95997820	0	95997820	T	G
1	chr1_95998564	0	95998564	G	A
1	chr1_96006426	0	96006426	T	C
1	chr1_96007313	0	96007313	A	G
1	chr1_96008285	0	96008285	T	A
1	chr1_96008863	0	96008863	A	G
1	chr1_96015844	0	96015844	A	C
1	chr1_96022655	0	96022655	A	C
1	chr1_96030828	0	96030828	G	A
1	chr1_96034093	0	96034093	G	A
1	chr1_96037671	0	96037671	C	G
1	chr1_96038695	0	96038695	A	G
1	chr1_96039567	0	96039567	T	C
1	chr1_96043572	0	96043572	G	A
1	chr1_96048676	0	96048676	A	T
1	chr1_96051633	0	96051633	G	T
1	chr1_96054780	0	96054780	C	T
1	chr1_96073339	0	96073339	T	G
1	chr1_96076085	0	96076085	A	G
1	chr1_96076826	0	96076826	A	T
1	chr1_96077460	0	96077460	A	G
1	chr1_96079851	0	96079851	G	A
1	chr1_96084067	0	96084067	G	A
1	chr1_96085791	0	96085791	C	T
1	chr1_96085832	0	96085832	T	C
1	chr1_96099687	0	96099687	T	C
1	chr1_96100366	0	96100366	A	G
1	chr1_96103141	0	96103141	A	G
1	chr1_96103998	0	96103998	T	C
1	chr1_96106445	0	96106445	A	G
1	chr1_96110848	0	96110848	A	C
1	chr1_96117700	0	96117700	T	C
1	chr1_96117739	0	96117739	A	G
1	chr1_96123096	0	96123096	T	C
1	chr1_96125150	0	96125150	A	G
1	chr1_96131486	0	96131486	G	T
1	chr1_96133379	0	96133379	T	C
1	chr1_96135377	0	96135377	T	A
1	chr1_96145078	0	96145078	A	G
1	chr1_96154625	0	96154625	G	A
1	chr1_96154866	0	96154866	G	A
1	chr1_96157241	0	96157241	T	C
1	chr1_96158138	0	96158138	C	T
1	chr1_96162160	0	96162160	T	C
1	chr1_96169379	0	96169379	C	T
1	chr1_96170300	0	96170300	C	T
1	chr1_96170806	0	96170806	G	A
1	chr1_96173956	0	96173956	T	G
1	chr1_96175958	0	96175958	G	T
1	chr1_96182076	0	96182076	C	T
1	chr1_96183877	0	96183877	C	T
1	chr1_96184896	0	96184896	T	C
1	chr1_96189129	0	96189129	A	C
1	chr1_96192195	0	96192195	T	C
1	chr1_96193964	0	96193964	T	A
1	chr1_96194407	0	96194407	C	T
1	chr1_96197185	0	96197185	C	T
1	chr1_96203281	0	96203281	T	C
1	chr1_96207700	0	96207700	C	T
1	chr1_96207790	0	96207790	T	C
1	chr1_96209009	0	96209009	C	G
1	chr1_96210495	0	96210495	G	C
1	chr1_96222281	0	96222281	T	G
1	chr1_96237709	0	96237709	T	A
1	chr1_96240596	0	96240596	A	G
1	chr1_96244854	0	96244854	T	C
1	chr1_96251804	0	96251804	C	T
1	chr1_96261039	0	96261039	C	A
1	chr1_96273543	0	96273543	C	T
1	chr1_96282037	0	96282037	G	A
1	chr1_96283170	0	96283170	C	G
1	chr1_96284592	0	96284592	T	C
1	chr1_96288387	0	96288387	A	G
1	chr1_96289064	0	96289064	G	A
1	chr1_96289693	0	96289693	A	G
1	chr1_96291212	0	96291212	A	G
1	chr1_96292730	0	96292730	T	C
1	chr1_96303826	0	96303826	T	C
1	chr1_96311169	0	96311169	A	G
1	chr1_96311202	0	96311202	C	T
1	chr1_96312707	0	96312707	A	G
1	chr1_96326585	0	96326585	C	T
1	chr1_96327415	0	96327415	T	C
1	chr1_96332091	0	96332091	G	C
1	chr1_96332751	0	96332751	C	G
1	chr1_96343844	0	96343844	T	C
1	chr1_96353751	0	96353751	C	A
1	chr1_96360441	0	96360441	T	G
1	chr1_96361676	0	96361676	C	T
1	chr1_96365324	0	96365324	A	G
1	chr1_96374143	0	96374143	G	T
1	chr1_96380426	0	96380426	C	A
1	chr1_96385445	0	96385445	A	G
1	chr1_96388325	0	96388325	G	A
1	chr1_96393555	0	96393555	G	A
1	chr1_96407459	0	96407459	A	G
1	chr1_96410569	0	96410569	G	T
1	chr1_96411492	0	96411492	G	A
1	chr1_96411572	0	96411572	T	G
1	chr1_96417367	0	96417367	A	G
1	chr1_96428414	0	96428414	T	C
1	chr1_96430956	0	96430956	C	T
1	chr1_96432327	0	96432327	C	A
1	chr1_96440991	0	96440991	A	G
1	chr1_96449908	0	96449908	C	T
1	chr1_96451177	0	96451177	A	C
1	chr1_96452850	0	96452850	A	G
1	chr1_96454311	0	96454311	G	T
1	chr1_96458727	0	96458727	A	G
1	chr1_96461315	0	96461315	G	A
1	chr1_96464750	0	96464750	A	G
1	chr1_96466930	0	96466930	C	T
1	chr1_96471323	0	96471323	T	C
1	chr1_96471502	0	96471502	T	C
1	chr1_96472061	0	96472061	G	A
1	chr1_96472155	0	96472155	T	G
1	chr1_96474715	0	96474715	A	C
1	chr1_96485220	0	96485220	T	C
1	chr1_96494675	0	96494675	C	A
1	chr1_96496990	0	96496990	C	G
1	chr1_96507222	0	96507222	A	G
1	chr1_96508754	0	96508754	A	C
1	chr1_96530243	0	96530243	G	C
1	chr1_96538123	0	96538123	C	T
1	chr1_96541184	0	96541184	T	C
1	chr1_96558552	0	96558552	G	C
1	chr1_96568894	0	96568894	G	T
1	chr1_96571697	0	96571697	T	C
1	chr1_96572282	0	96572282	C	T
1	chr1_96575431	0	96575431	C	T
1	chr1_96580741	0	96580741	G	A
1	chr1_96584747	0	96584747	T	G
1	chr1_96589085	0	96589085	T	C
1	chr1_96597032	0	96597032	G	T
1	chr1_96597335	0	96597335	A	G
1	chr1_96599337	0	96599337	C	G
1	chr1_96599514	0	96599514	A	G
1	chr1_96599685	0	96599685	G	A
1	chr1_96602200	0	96602200	T	C
1	chr1_96606500	0	96606500	C	A
1	chr1_96617822	0	96617822	C	A
1	chr1_96622892	0	96622892	T	C
1	chr1_96624884	0	96624884	G	C
1	chr1_96624936	0	96624936	A	T
1	chr1_96627664	0	96627664	A	G
1	chr1_96631102	0	96631102	T	C
1	chr1_96631946	0	96631946	C	T
1	chr1_96636922	0	96636922	A	G
1	chr1_96656302	0	96656302	G	T
1	chr1_96673968	0	96673968	T	G
1	chr1_96680611	0	96680611	G	A
1	chr1_96680701	0	96680701	T	C
1	chr1_96683244	0	96683244	C	A
1	chr1_96689533	0	96689533	G	A
1	chr1_96696657	0	96696657	C	G
1	chr1_96697288	0	96697288	A	T
1	chr1_96703079	0	96703079	A	G
1	chr1_96703539	0	96703539	A	T
1	chr1_96724795	0	96724795	T	G
1	chr1_96730011	0	96730011	C	A
1	chr1_96733200	0	96733200	C	A
1	chr1_96738469	0	96738469	A	G
1	chr1_96738541	0	96738541	C	G
1	chr1_96741549	0	96741549	C	T
1	chr1_96742920	0	96742920	A	G
1	chr1_96744946	0	96744946	T	A
1	chr1_96770833	0	96770833	G	A
1	chr1_96775331	0	96775331	G	A
1	chr1_96780111	0	96780111	A	T
1	chr1_96789109	0	96789109	T	C
1	chr1_96789572	0	96789572	G	A
1	chr1_96790395	0	96790395	T	C
1	chr1_96806188	0	96806188	A	G
1	chr1_96820237	0	96820237	G	A
1	chr1_96820679	0	96820679	A	G
1	chr1_96841295	0	96841295	T	G
1	chr1_96841525	0	96841525	A	G
1	chr1_96844728	0	96844728	A	G
1	chr1_96846386	0	96846386	G	C
1	chr1_96848152	0	96848152	C	T
1	chr1_96853113	0	96853113	T	C
1	chr1_96854780	0	96854780	T	C
1	chr1_96857726	0	96857726	C	G
1	chr1_96860410	0	96860410	A	C
1	chr1_96861732	0	96861732	A	C
1	chr1_96886347	0	96886347	C	T
1	chr1_96902724	0	96902724	G	C
1	chr1_96903767	0	96903767	T	C
1	chr1_96907357	0	96907357	A	G
1	chr1_96908833	0	96908833	T	C
1	chr1_96909042	0	96909042	C	G
1	chr1_96921645	0	96921645	A	T
1	chr1_96925122	0	96925122	T	C
1	chr1_96925976	0	96925976	A	T
1	chr1_96926811	0	96926811	C	A
1	chr1_96929837	0	96929837	G	C
1	chr1_96932440	0	96932440	A	G
1	chr1_96937636	0	96937636	G	C
1	chr1_96944256	0	96944256	A	G
1	chr1_96950247	0	96950247	T	C
1	chr1_96951561	0	96951561	C	T
1	chr1_96952764	0	96952764	A	G
1	chr1_96954820	0	96954820	A	G
1	chr1_96955344	0	96955344	A	G
1	chr1_96957684	0	96957684	A	G
1	chr1_96960951	0	96960951	G	C
1	chr1_96961087	0	96961087	T	G
1	chr1_96961826	0	96961826	T	G
1	chr1_96966159	0	96966159	G	C
1	chr1_96987047	0	96987047	T	C
1	chr1_96991445	0	96991445	G	A
1	chr1_96993576	0	96993576	T	C
1	chr1_97011225	0	97011225	C	T
1	chr1_97028944	0	97028944	T	G
1	chr1_97036431	0	97036431	G	T
1	chr1_97037173	0	97037173	C	T
1	chr1_97045181	0	97045181	T	C
1	chr1_97051610	0	97051610	A	G
1	chr1_97053310	0	97053310	C	T
1	chr1_97055628	0	97055628	T	C
1	chr1_97056573	0	97056573	T	C
1	chr1_97066366	0	97066366	T	C
1	chr1_97068968	0	97068968	A	G
1	chr1_97070882	0	97070882	C	G
1	chr1_97074626	0	97074626	A	G
1	chr1_97076489	0	97076489	T	C
1	chr1_97078177	0	97078177	A	G
1	chr1_97083721	0	97083721	G	T
1	chr1_97108923	0	97108923	T	C
1	chr1_97117707	0	97117707	G	C
1	chr1_97124547	0	97124547	C	T
1	chr1_97126050	0	97126050	A	C
1	chr1_97127871	0	97127871	C	T
1	chr1_97129113	0	97129113	C	T
1	chr1_97132005	0	97132005	C	T
1	chr1_97132754	0	97132754	G	A
1	chr1_97133800	0	97133800	A	T
1	chr1_97134982	0	97134982	T	C
1	chr1_97141831	0	97141831	T	G
1	chr1_97144595	0	97144595	T	C
1	chr1_97154819	0	97154819	C	T
1	chr1_97156643	0	97156643	C	A
1	chr1_97158085	0	97158085	C	T
1	chr1_97159091	0	97159091	C	T
1	chr1_97167707	0	97167707	G	T
1	chr1_97168592	0	97168592	A	G
1	chr1_97170711	0	97170711	G	C
1	chr1_97171454	0	97171454	C	A
1	chr1_97172134	0	97172134	G	A
1	chr1_97172456	0	97172456	T	A
1	chr1_97172908	0	97172908	C	T
1	chr1_97172959	0	97172959	T	C
1	chr1_97174791	0	97174791	C	T
1	chr1_97182424	0	97182424	C	G
1	chr1_97198936	0	97198936	G	A
1	chr1_97203268	0	97203268	C	A
1	chr1_97208169	0	97208169	T	C
1	chr1_97214363	0	97214363	G	C
1	chr1_97215139	0	97215139	C	T
1	chr1_97217270	0	97217270	C	T
1	chr1_97218277	0	97218277	T	C
1	chr1_97221062	0	97221062	T	C
1	chr1_97227173	0	97227173	C	T
1	chr1_97228345	0	97228345	C	T
1	chr1_97228362	0	97228362	T	A
1	chr1_97234165	0	97234165	G	C
1	chr1_97251173	0	97251173	T	C
1	chr1_97252357	0	97252357	A	G
1	chr1_97265606	0	97265606	G	A
1	chr1_97269013	0	97269013	G	T
1	chr1_97274692	0	97274692	T	C
1	chr1_97281079	0	97281079	A	G
1	chr1_97282159	0	97282159	A	G
1	chr1_97292498	0	97292498	C	T
1	chr1_97300696	0	97300696	C	A
1	chr1_97301655	0	97301655	A	G
1	chr1_97307963	0	97307963	A	G
1	chr1_97308391	0	97308391	C	G
1	chr1_97317497	0	97317497	A	G
1	chr1_97321050	0	97321050	C	T
1	chr1_97323597	0	97323597	G	A
1	chr1_97332710	0	97332710	A	C
1	chr1_97335507	0	97335507	G	T
1	chr1_97338309	0	97338309	C	T
1	chr1_97339241	0	97339241	C	T
1	chr1_97340725	0	97340725	C	T
1	chr1_97347549	0	97347549	C	T
1	chr1_97360785	0	97360785	T	C
1	chr1_97363155	0	97363155	T	C
1	chr1_97364795	0	97364795	A	C
1	chr1_97364837	0	97364837	C	G
1	chr1_97368744	0	97368744	T	A
1	chr1_97370934	0	97370934	C	T
1	chr1_97375026	0	97375026	G	A
1	chr1_97382309	0	97382309	C	T
1	chr1_97384387	0	97384387	A	T
1	chr1_97384802	0	97384802	T	C
1	chr1_97386469	0	97386469	T	C
1	chr1_97389690	0	97389690	A	G
1	chr1_97391777	0	97391777	C	G
1	chr1_97393983	0	97393983	T	C
1	chr1_97397563	0	97397563	A	G
1	chr1_97405841	0	97405841	C	T
1	chr1_97406814	0	97406814	C	T
1	chr1_97410374	0	97410374	T	C
1	chr1_97410560	0	97410560	C	T
1	chr1_97426105	0	97426105	A	C
1	chr1_97435826	0	97435826	G	A
1	chr1_97437886	0	97437886	G	T
1	chr1_97447193	0	97447193	T	C
1	chr1_97451786	0	97451786	A	G
1	chr1_97453032	0	97453032	C	T
1	chr1_97460155	0	97460155	A	G
1	chr1_97460881	0	97460881	T	C
1	chr1_97461312	0	97461312	T	G
1	chr1_97466953	0	97466953	A	G
1	chr1_97469823	0	97469823	A	C
1	chr1_97474093	0	97474093	G	A
1	chr1_97480026	0	97480026	T	C
1	chr1_97483939	0	97483939	A	G
1	chr1_97490737	0	97490737	G	A
1	chr1_97492010	0	97492010	A	T
1	chr1_97496277	0	97496277	C	T
1	chr1_97496365	0	97496365	C	A
1	chr1_97500727	0	97500727	T	C
1	chr1_97501429	0	97501429	A	G
1	chr1_97502193	0	97502193	T	C
1	chr1_97504377	0	97504377	T	C
1	chr1_97510471	0	97510471	C	T
1	chr1_97513424	0	97513424	T	C
1	chr1_97522823	0	97522823	G	A
1	chr1_97527402	0	97527402	T	C
1	chr1_97536492	0	97536492	C	T
1	chr1_97541247	0	97541247	A	G
1	chr1_97545304	0	97545304	A	G
1	chr1_97556736	0	97556736	T	A
1	chr1_97558270	0	97558270	T	C
1	chr1_97563772	0	97563772	T	G
1	chr1_97567380	0	97567380	T	C
1	chr1_97567991	0	97567991	T	G
1	chr1_97576055	0	97576055	G	C
1	chr1_97588951	0	97588951	G	A
1	chr1_97595523	0	97595523	T	C
1	chr1_97611729	0	97611729	C	T
1	chr1_97612668	0	97612668	A	G
1	chr1_97614346	0	97614346	C	A
1	chr1_97614455	0	97614455	G	A
1	chr1_97615064	0	97615064	A	G
1	chr1_97625251	0	97625251	G	C
1	chr1_97626492	0	97626492	A	C
1	chr1_97630008	0	97630008	T	C
1	chr1_97632450	0	97632450	A	C
1	chr1_97641763	0	97641763	C	A
1	chr1_97654096	0	97654096	C	T
1	chr1_97656606	0	97656606	C	T
1	chr1_97662183	0	97662183	C	T
1	chr1_97667692	0	97667692	G	A
1	chr1_97670413	0	97670413	A	G
1	chr1_97674324	0	97674324	C	T
1	chr1_97678149	0	97678149	A	G
1	chr1_97687391	0	97687391	T	C
1	chr1_97687995	0	97687995	G	C
1	chr1_97691039	0	97691039	A	G
1	chr1_97691911	0	97691911	T	G
1	chr1_97697732	0	97697732	T	C
1	chr1_97699337	0	97699337	A	T
1	chr1_97708990	0	97708990	C	A
1	chr1_97710364	0	97710364	T	C
1	chr1_97710446	0	97710446	T	C
1	chr1_97711379	0	97711379	T	C
1	chr1_97712347	0	97712347	A	G
1	chr1_97712418	0	97712418	A	T
1	chr1_97714221	0	97714221	A	G
1	chr1_97733033	0	97733033	A	C
1	chr1_97744018	0	97744018	C	T
1	chr1_97744524	0	97744524	G	T
1	chr1_97750029	0	97750029	A	C
1	chr1_97751577	0	97751577	G	A
1	chr1_97752663	0	97752663	C	A
1	chr1_97765859	0	97765859	T	C
1	chr1_97768653	0	97768653	G	A
1	chr1_97775682	0	97775682	T	C
1	chr1_97780251	0	97780251	A	C
1	chr1_97780643	0	97780643	C	T
1	chr1_97786038	0	97786038	C	G
1	chr1_97805636	0	97805636	A	G
1	chr1_97807930	0	97807930	G	A
1	chr1_97811445	0	97811445	G	A
1	chr1_97824225	0	97824225	T	C
1	chr1_97826159	0	97826159	A	G
1	chr1_97827991	0	97827991	T	C
1	chr1_97834465	0	97834465	T	C
1	chr1_97835109	0	97835109	G	A
1	chr1_97836967	0	97836967	T	G
1	chr1_97837209	0	97837209	T	C
1	chr1_97839854	0	97839854	C	A
1	chr1_97840049	0	97840049	T	C
1	chr1_97843723	0	97843723	T	C
1	chr1_97845404	0	97845404	A	G
1	chr1_97854004	0	97854004	T	G
1	chr1_97857343	0	97857343	A	C
1	chr1_97862230	0	97862230	G	T
1	chr1_97864344	0	97864344	C	T
1	chr1_97867924	0	97867924	A	G
1	chr1_97877241	0	97877241	G	A
1	chr1_97880399	0	97880399	G	A
1	chr1_97887411	0	97887411	T	C
1	chr1_97888936	0	97888936	T	C
1	chr1_97890171	0	97890171	T	C
1	chr1_97899574	0	97899574	C	T
1	chr1_97909290	0	97909290	C	T
1	chr1_97911991	0	97911991	T	C
1	chr1_97915884	0	97915884	C	T
1	chr1_97915938	0	97915938	T	C
1	chr1_97922283	0	97922283	C	T
1	chr1_97932600	0	97932600	T	C
1	chr1_97935494	0	97935494	G	A
1	chr1_97941394	0	97941394	G	A
1	chr1_97941456	0	97941456	C	T
1	chr1_97942858	0	97942858	C	A
1	chr1_97951005	0	97951005	G	A
1	chr1_97951517	0	97951517	G	T
1	chr1_97954722	0	97954722	T	C
1	chr1_97955970	0	97955970	G	T
1	chr1_97956227	0	97956227	A	G
1	chr1_97958689	0	97958689	G	T
1	chr1_97962719	0	97962719	T	G
1	chr1_97963952	0	97963952	C	T
1	chr1_97974152	0	97974152	C	G
1	chr1_97978215	0	97978215	A	G
1	chr1_97979060	0	97979060	A	G
1	chr1_97979700	0	97979700	T	C
1	chr1_97993800	0	97993800	T	C
1	chr1_98003530	0	98003530	G	C
1	chr1_98004342	0	98004342	C	T
1	chr1_98005671	0	98005671	G	T
1	chr1_98007935	0	98007935	A	G
1	chr1_98019827	0	98019827	T	C
1	chr1_98021826	0	98021826	G	T
1	chr1_98022323	0	98022323	T	G
1	chr1_98022813	0	98022813	C	T
1	chr1_98031316	0	98031316	G	C
1	chr1_98032098	0	98032098	G	T
1	chr1_98032153	0	98032153	G	A
1	chr1_98035286	0	98035286	T	C
1	chr1_98036460	0	98036460	A	G
1	chr1_98037529	0	98037529	T	G
1	chr1_98052067	0	98052067	C	G
1	chr1_98056091	0	98056091	C	T
1	chr1_98058434	0	98058434	A	C
1	chr1_98075580	0	98075580	G	A
1	chr1_98078154	0	98078154	A	G
1	chr1_98093151	0	98093151	T	C
1	chr1_98095439	0	98095439	T	C
1	chr1_98098223	0	98098223	G	A
1	chr1_98102629	0	98102629	C	A
1	chr1_98111179	0	98111179	G	C
1	chr1_98111620	0	98111620	T	C
1	chr1_98115593	0	98115593	A	C
1	chr1_98124015	0	98124015	G	C
1	chr1_98135635	0	98135635	T	C
1	chr1_98138556	0	98138556	A	G
1	chr1_98139943	0	98139943	A	G
1	chr1_98144477	0	98144477	T	C
1	chr1_98149144	0	98149144	C	T
1	chr1_98154484	0	98154484	C	G
1	chr1_98154553	0	98154553	A	G
1	chr1_98156782	0	98156782	T	C
1	chr1_98164757	0	98164757	C	G
1	chr1_98164768	0	98164768	T	C
1	chr1_98177081	0	98177081	T	C
1	chr1_98182130	0	98182130	T	C
1	chr1_98184266	0	98184266	T	G
1	chr1_98185268	0	98185268	G	A
1	chr1_98187622	0	98187622	T	C
1	chr1_98189150	0	98189150	A	C
1	chr1_98189815	0	98189815	A	G
1	chr1_98209906	0	98209906	T	C
1	chr1_98211714	0	98211714	A	C
1	chr1_98220725	0	98220725	G	A
1	chr1_98223595	0	98223595	G	A
1	chr1_98225934	0	98225934	A	G
1	chr1_98234768	0	98234768	G	A
1	chr1_98238019	0	98238019	A	G
1	chr1_98239952	0	98239952	T	C
1	chr1_98242374	0	98242374	A	G
1	chr1_98246589	0	98246589	A	G
1	chr1_98246954	0	98246954	T	C
1	chr1_98248905	0	98248905	G	A
1	chr1_98255991	0	98255991	T	C
1	chr1_98259496	0	98259496	C	G
1	chr1_98262472	0	98262472	T	C
1	chr1_98270679	0	98270679	G	C
1	chr1_98271555	0	98271555	T	C
1	chr1_98272572	0	98272572	T	C
1	chr1_98274220	0	98274220	A	G
1	chr1_98274482	0	98274482	T	G
1	chr1_98281623	0	98281623	A	C
1	chr1_98281917	0	98281917	A	G
1	chr1_98285015	0	98285015	T	C
1	chr1_98285642	0	98285642	A	G
1	chr1_98287707	0	98287707	C	T
1	chr1_98291959	0	98291959	C	G
1	chr1_98299741	0	98299741	A	G
1	chr1_98301720	0	98301720	G	A
1	chr1_98304041	0	98304041	A	G
1	chr1_98320058	0	98320058	G	A
1	chr1_98322648	0	98322648	A	G
1	chr1_98324204	0	98324204	A	G
1	chr1_98326412	0	98326412	A	G
1	chr1_98327217	0	98327217	T	C
1	chr1_98328784	0	98328784	G	C
1	chr1_98329973	0	98329973	C	T
1	chr1_98333657	0	98333657	G	A
1	chr1_98334318	0	98334318	A	G
1	chr1_98334348	0	98334348	C	A
1	chr1_98338678	0	98338678	G	T
1	chr1_98345530	0	98345530	G	C
1	chr1_98346630	0	98346630	T	C
1	chr1_98351154	0	98351154	G	T
1	chr1_98352132	0	98352132	C	T
1	chr1_98353692	0	98353692	A	C
1	chr1_98355140	0	98355140	T	C
1	chr1_98356870	0	98356870	T	C
1	chr1_98359766	0	98359766	G	C
1	chr1_98363057	0	98363057	G	A
1	chr1_98369957	0	98369957	A	G
1	chr1_98371160	0	98371160	C	A
1	chr1_98372770	0	98372770	C	T
1	chr1_98373843	0	98373843	G	C
1	chr1_98375752	0	98375752	G	T
1	chr1_98376470	0	98376470	T	C
1	chr1_98379296	0	98379296	T	C
1	chr1_98380678	0	98380678	A	G
1	chr1_98384385	0	98384385	T	C
1	chr1_98392347	0	98392347	T	C
1	chr1_98400372	0	98400372	C	T
1	chr1_98405967	0	98405967	G	T
1	chr1_98408232	0	98408232	G	A
1	chr1_98412339	0	98412339	A	C
1	chr1_98420632	0	98420632	G	A
1	chr1_98423435	0	98423435	C	G
1	chr1_98429010	0	98429010	C	T
1	chr1_98429104	0	98429104	A	G
1	chr1_98436414	0	98436414	A	G
1	chr1_98437219	0	98437219	G	A
1	chr1_98451939	0	98451939	C	A
1	chr1_98452874	0	98452874	A	T
1	chr1_98454296	0	98454296	A	G
1	chr1_98459854	0	98459854	A	G
1	chr1_98460553	0	98460553	A	G
1	chr1_98461038	0	98461038	C	T
1	chr1_98461285	0	98461285	T	C
1	chr1_98461449	0	98461449	A	G
1	chr1_98467709	0	98467709	C	T
1	chr1_98472223	0	98472223	T	C
1	chr1_98481204	0	98481204	A	G
1	chr1_98481207	0	98481207	A	G
1	chr1_98482130	0	98482130	A	C
1	chr1_98490975	0	98490975	C	T
1	chr1_98494417	0	98494417	C	T
1	chr1_98496051	0	98496051	C	A
1	chr1_98496732	0	98496732	A	G
1	chr1_98496994	0	98496994	T	G
1	chr1_98497720	0	98497720	G	C
1	chr1_98498797	0	98498797	T	C
1	chr1_98504782	0	98504782	T	C
1	chr1_98506688	0	98506688	G	C
1	chr1_98511990	0	98511990	C	T
1	chr1_98512701	0	98512701	C	T
1	chr1_98515112	0	98515112	T	C
1	chr1_98530735	0	98530735	T	G
1	chr1_98536737	0	98536737	G	A
1	chr1_98538624	0	98538624	A	G
1	chr1_98552076	0	98552076	C	T
1	chr1_98560321	0	98560321	G	A
1	chr1_98562149	0	98562149	T	C
1	chr1_98562182	0	98562182	A	G
1	chr1_98564666	0	98564666	G	A
1	chr1_98565376	0	98565376	A	C
1	chr1_98570659	0	98570659	C	T
1	chr1_98576497	0	98576497	A	G
1	chr1_98576871	0	98576871	A	T
1	chr1_98577763	0	98577763	G	A
1	chr1_98577899	0	98577899	G	A
1	chr1_98581588	0	98581588	C	T
1	chr1_98595950	0	98595950	G	A
1	chr1_98602843	0	98602843	A	C
1	chr1_98606054	0	98606054	C	T
1	chr1_98611465	0	98611465	A	C
1	chr1_98612164	0	98612164	C	T
1	chr1_98614486	0	98614486	T	A
1	chr1_98616564	0	98616564	A	C
1	chr1_98621265	0	98621265	T	C
1	chr1_98624346	0	98624346	T	C
1	chr1_98629644	0	98629644	A	G
1	chr1_98630517	0	98630517	T	G
1	chr1_98631566	0	98631566	A	G
1	chr1_98632180	0	98632180	C	T
1	chr1_98633841	0	98633841	A	C
1	chr1_98639845	0	98639845	T	G
1	chr1_98644640	0	98644640	A	C
1	chr1_98646366	0	98646366	C	G
1	chr1_98651253	0	98651253	C	G
1	chr1_98655844	0	98655844	T	C
1	chr1_98662779	0	98662779	G	A
1	chr1_98664592	0	98664592	A	G
1	chr1_98686690	0	98686690	T	C
1	chr1_98688294	0	98688294	C	T
1	chr1_98692132	0	98692132	C	A
1	chr1_98692859	0	98692859	T	G
1	chr1_98695211	0	98695211	A	G
1	chr1_98696826	0	98696826	T	C
1	chr1_98699477	0	98699477	A	G
1	chr1_98700059	0	98700059	A	G
1	chr1_98701827	0	98701827	C	G
1	chr1_98702641	0	98702641	C	G
1	chr1_98704565	0	98704565	A	G
1	chr1_98711194	0	98711194	A	G
1	chr1_98713091	0	98713091	A	G
1	chr1_98714470	0	98714470	A	G
1	chr1_98718909	0	98718909	T	C
1	chr1_98728589	0	98728589	A	G
1	chr1_98732755	0	98732755	C	A
1	chr1_98733678	0	98733678	A	G
1	chr1_98735438	0	98735438	C	T
1	chr1_98737272	0	98737272	C	T
1	chr1_98738849	0	98738849	A	G
1	chr1_98742493	0	98742493	A	C
1	chr1_98744648	0	98744648	A	T
1	chr1_98745796	0	98745796	T	C
1	chr1_98747081	0	98747081	A	C
1	chr1_98754113	0	98754113	T	C
1	chr1_98761428	0	98761428	A	G
1	chr1_98766269	0	98766269	T	G
1	chr1_98767855	0	98767855	G	T
1	chr1_98768152	0	98768152	A	G
1	chr1_98775621	0	98775621	C	T
1	chr1_98781731	0	98781731	A	G
1	chr1_98782282	0	98782282	A	C
1	chr1_98786666	0	98786666	C	A
1	chr1_98792251	0	98792251	A	G
1	chr1_98793310	0	98793310	G	C
1	chr1_98795256	0	98795256	G	A
1	chr1_98797710	0	98797710	C	T
1	chr1_98801285	0	98801285	T	C
1	chr1_98804273	0	98804273	A	T
1	chr1_98812001	0	98812001	C	T
1	chr1_98822961	0	98822961	C	G
1	chr1_98827860	0	98827860	G	C
1	chr1_98831585	0	98831585	A	C
1	chr1_98832271	0	98832271	C	G
1	chr1_98840779	0	98840779	T	C
1	chr1_98848408	0	98848408	G	A
1	chr1_98852369	0	98852369	A	G
1	chr1_98856960	0	98856960	G	A
1	chr1_98857135	0	98857135	G	T
1	chr1_98861786	0	98861786	T	C
1	chr1_98863580	0	98863580	C	A
1	chr1_98866164	0	98866164	A	G
1	chr1_98879121	0	98879121	T	C
1	chr1_98892765	0	98892765	A	G
1	chr1_98901872	0	98901872	T	C
1	chr1_98916446	0	98916446	A	G
1	chr1_98919821	0	98919821	A	G
1	chr1_98923784	0	98923784	A	G
1	chr1_98924860	0	98924860	C	G
1	chr1_98937385	0	98937385	G	T
1	chr1_98941141	0	98941141	C	T
1	chr1_98943180	0	98943180	C	T
1	chr1_98945350	0	98945350	A	T
1	chr1_98945409	0	98945409	T	C
1	chr1_98958821	0	98958821	A	T
1	chr1_98960472	0	98960472	T	A
1	chr1_98962258	0	98962258	G	C
1	chr1_98963673	0	98963673	G	A
1	chr1_98970247	0	98970247	C	G
1	chr1_98970826	0	98970826	C	A
1	chr1_98978484	0	98978484	C	G
1	chr1_98982351	0	98982351	G	A
1	chr1_98990799	0	98990799	G	T
1	chr1_98993384	0	98993384	T	G
1	chr1_98994313	0	98994313	A	C
1	chr1_99008481	0	99008481	G	A
1	chr1_99013334	0	99013334	T	C
1	chr1_99031791	0	99031791	C	A
1	chr1_99038354	0	99038354	A	T
1	chr1_99040604	0	99040604	T	G
1	chr1_99044098	0	99044098	T	C
1	chr1_99056603	0	99056603	C	A
1	chr1_99076603	0	99076603	C	A
1	chr1_99081813	0	99081813	G	A
1	chr1_99090590	0	99090590	G	C
1	chr1_99093131	0	99093131	C	T
1	chr1_99095228	0	99095228	A	G
1	chr1_99098094	0	99098094	G	T
1	chr1_99108203	0	99108203	A	G
1	chr1_99109986	0	99109986	G	A
1	chr1_99110207	0	99110207	G	A
1	chr1_99111571	0	99111571	T	C
1	chr1_99112292	0	99112292	A	T
1	chr1_99119312	0	99119312	G	C
1	chr1_99120265	0	99120265	A	T
1	chr1_99123755	0	99123755	T	C
1	chr1_99126677	0	99126677	C	G
1	chr1_99131282	0	99131282	A	G
1	chr1_99136480	0	99136480	A	G
1	chr1_99137871	0	99137871	T	C
1	chr1_99141209	0	99141209	G	A
1	chr1_99142120	0	99142120	T	C
1	chr1_99151288	0	99151288	T	C
1	chr1_99162590	0	99162590	C	T
1	chr1_99166073	0	99166073	C	T
1	chr1_99167893	0	99167893	G	A
1	chr1_99169433	0	99169433	T	A
1	chr1_99171947	0	99171947	G	A
1	chr1_99178516	0	99178516	C	G
1	chr1_99182319	0	99182319	T	C
1	chr1_99185156	0	99185156	G	T
1	chr1_99185717	0	99185717	C	T
1	chr1_99186799	0	99186799	A	G
1	chr1_99199858	0	99199858	C	A
1	chr1_99212569	0	99212569	T	C
1	chr1_99220429	0	99220429	C	A
1	chr1_99225079	0	99225079	T	C
1	chr1_99225080	0	99225080	A	G
1	chr1_99230398	0	99230398	G	T
1	chr1_99235888	0	99235888	C	T
1	chr1_99236166	0	99236166	T	C
1	chr1_99252845	0	99252845	C	G
1	chr1_99263169	0	99263169	C	A
1	chr1_99266847	0	99266847	A	G
1	chr1_99268162	0	99268162	T	C
1	chr1_99271281	0	99271281	T	G
1	chr1_99272366	0	99272366	T	C
1	chr1_99272752	0	99272752	G	A
1	chr1_99280012	0	99280012	C	A
1	chr1_99282573	0	99282573	A	G
1	chr1_99292037	0	99292037	C	G
1	chr1_99292326	0	99292326	G	T
1	chr1_99302833	0	99302833	T	C
1	chr1_99318385	0	99318385	T	C
1	chr1_99323528	0	99323528	A	C
1	chr1_99324901	0	99324901	T	G
1	chr1_99330576	0	99330576	C	T
1	chr1_99334189	0	99334189	G	A
1	chr1_99349191	0	99349191	C	T
1	chr1_99351099	0	99351099	T	C
1	chr1_99355937	0	99355937	G	T
1	chr1_99358548	0	99358548	T	C
1	chr1_99366175	0	99366175	A	G
1	chr1_99368405	0	99368405	A	G
1	chr1_99368586	0	99368586	A	C
1	chr1_99384060	0	99384060	T	C
1	chr1_99385006	0	99385006	C	T
1	chr1_99385164	0	99385164	A	C
1	chr1_99385233	0	99385233	T	C
1	chr1_99385637	0	99385637	G	C
1	chr1_99387220	0	99387220	A	T
1	chr1_99392121	0	99392121	G	A
1	chr1_99408289	0	99408289	A	T
1	chr1_99413351	0	99413351	A	G
1	chr1_99415151	0	99415151	G	A
1	chr1_99419294	0	99419294	A	G
1	chr1_99419361	0	99419361	T	C
1	chr1_99422855	0	99422855	G	T
1	chr1_99429196	0	99429196	C	T
1	chr1_99430389	0	99430389	G	A
1	chr1_99435216	0	99435216	C	T
1	chr1_99436180	0	99436180	G	A
1	chr1_99439865	0	99439865	T	C
1	chr1_99443602	0	99443602	C	T
1	chr1_99458248	0	99458248	C	T
1	chr1_99463426	0	99463426	G	A
1	chr1_99463472	0	99463472	A	G
1	chr1_99465077	0	99465077	A	T
1	chr1_99466226	0	99466226	A	G
1	chr1_99473109	0	99473109	T	C
1	chr1_99474799	0	99474799	T	A
1	chr1_99481586	0	99481586	T	C
1	chr1_99482501	0	99482501	T	A
1	chr1_99482693	0	99482693	A	G
1	chr1_99482764	0	99482764	C	G
1	chr1_99483449	0	99483449	T	A
1	chr1_99484404	0	99484404	C	T
1	chr1_99486853	0	99486853	A	G
1	chr1_99491286	0	99491286	A	C
1	chr1_99494293	0	99494293	G	T
1	chr1_99504901	0	99504901	G	A
1	chr1_99505548	0	99505548	A	G
1	chr1_99507469	0	99507469	T	G
1	chr1_99508360	0	99508360	T	A
1	chr1_99515202	0	99515202	T	C
1	chr1_99517124	0	99517124	C	G
1	chr1_99521065	0	99521065	A	G
1	chr1_99523147	0	99523147	T	A
1	chr1_99526457	0	99526457	A	G
1	chr1_99529879	0	99529879	T	A
1	chr1_99530153	0	99530153	G	A
1	chr1_99530387	0	99530387	C	A
1	chr1_99530814	0	99530814	A	C
1	chr1_99532712	0	99532712	T	C
1	chr1_99535827	0	99535827	G	C
1	chr1_99543222	0	99543222	T	C
1	chr1_99543514	0	99543514	T	C
1	chr1_99543814	0	99543814	A	G
1	chr1_99544932	0	99544932	G	A
1	chr1_99546413	0	99546413	C	T
1	chr1_99549568	0	99549568	T	A
1	chr1_99550293	0	99550293	T	C
1	chr1_99559854	0	99559854	G	T
1	chr1_99560914	0	99560914	G	A
1	chr1_99570120	0	99570120	T	C
1	chr1_99571492	0	99571492	A	C
1	chr1_99584996	0	99584996	G	C
1	chr1_99594768	0	99594768	G	A
1	chr1_99595666	0	99595666	T	C
1	chr1_99597392	0	99597392	A	G
1	chr1_99606065	0	99606065	A	G
1	chr1_99607520	0	99607520	T	C
1	chr1_99618390	0	99618390	A	G
1	chr1_99618446	0	99618446	T	A
1	chr1_99621627	0	99621627	C	A
1	chr1_99623316	0	99623316	G	A
1	chr1_99623973	0	99623973	G	A
1	chr1_99624860	0	99624860	T	C
1	chr1_99625824	0	99625824	T	C
1	chr1_99631362	0	99631362	C	A
1	chr1_99634099	0	99634099	C	G
1	chr1_99634204	0	99634204	A	G
1	chr1_99653163	0	99653163	T	C
1	chr1_99655999	0	99655999	A	C
1	chr1_99656175	0	99656175	G	A
1	chr1_99661654	0	99661654	C	T
1	chr1_99661737	0	99661737	T	G
1	chr1_99668640	0	99668640	G	A
1	chr1_99669880	0	99669880	T	C
1	chr1_99671059	0	99671059	T	C
1	chr1_99675081	0	99675081	G	A
1	chr1_99676086	0	99676086	A	G
1	chr1_99680559	0	99680559	T	C
1	chr1_99682149	0	99682149	C	T
1	chr1_99693810	0	99693810	T	A
1	chr1_99706506	0	99706506	A	G
1	chr1_99721332	0	99721332	A	T
1	chr1_99736029	0	99736029	A	T
1	chr1_99736906	0	99736906	C	T
1	chr1_99737447	0	99737447	C	T
1	chr1_99738115	0	99738115	G	A
1	chr1_99739157	0	99739157	T	C
1	chr1_99742210	0	99742210	A	G
1	chr1_99743621	0	99743621	G	T
1	chr1_99745289	0	99745289	C	A
1	chr1_99746552	0	99746552	T	C
1	chr1_99747086	0	99747086	T	C
1	chr1_99760279	0	99760279	C	G
1	chr1_99770282	0	99770282	C	T
1	chr1_99772988	0	99772988	T	A
1	chr1_99782715	0	99782715	C	T
1	chr1_99787373	0	99787373	A	G
1	chr1_99798727	0	99798727	T	G
1	chr1_99799906	0	99799906	C	A
1	chr1_99800762	0	99800762	C	T
1	chr1_99801019	0	99801019	T	G
1	chr1_99804911	0	99804911	G	A
1	chr1_99809639	0	99809639	A	G
1	chr1_99822169	0	99822169	G	A
1	chr1_99824981	0	99824981	G	A
1	chr1_99826741	0	99826741	C	T
1	chr1_99826849	0	99826849	C	A
1	chr1_99830215	0	99830215	G	C
1	chr1_99837735	0	99837735	C	A
1	chr1_99847560	0	99847560	C	T
1	chr1_99852305	0	99852305	T	C
1	chr1_99853395	0	99853395	C	T
1	chr1_99854133	0	99854133	G	A
1	chr1_99857913	0	99857913	T	C
1	chr1_99859520	0	99859520	C	G
1	chr1_99871431	0	99871431	T	G
1	chr1_99878234	0	99878234	G	T
1	chr1_99882884	0	99882884	T	C
1	chr1_99885065	0	99885065	A	G
1	chr1_99894003	0	99894003	A	G
1	chr1_99898003	0	99898003	A	G
1	chr1_99900852	0	99900852	G	A
1	chr1_99916175	0	99916175	G	A
1	chr1_99918233	0	99918233	G	A
1	chr1_99929967	0	99929967	A	G
1	chr1_99930614	0	99930614	A	G
1	chr1_99937584	0	99937584	T	G
1	chr1_99938373	0	99938373	C	T
1	chr1_99940217	0	99940217	G	A
1	chr1_99942478	0	99942478	C	G
1	chr1_99955006	0	99955006	G	A
1	chr1_99956947	0	99956947	C	T
1	chr1_99957985	0	99957985	G	A
1	chr1_99959885	0	99959885	C	T
1	chr1_99963737	0	99963737	T	C
1	chr1_99965817	0	99965817	A	G
1	chr1_99968444	0	99968444	C	T
1	chr1_99973510	0	99973510	C	T
1	chr1_99973535	0	99973535	A	G
1	chr1_99979053	0	99979053	T	C
1	chr1_99980800	0	99980800	C	T
1	chr1_99981603	0	99981603	A	G
1	chr1_99990394	0	99990394	G	C
1	chr1_99990611	0	99990611	G	C
1	chr1_99998051	0	99998051	G	A
1	chr1_100001200	0	100001200	G	A
1	chr1_100004867	0	100004867	T	C
1	chr1_100014845	0	100014845	G	T
1	chr1_100024898	0	100024898	G	A
1	chr1_100029096	0	100029096	C	T
1	chr1_100046118	0	100046118	T	G
1	chr1_100049044	0	100049044	T	C
1	chr1_100055593	0	100055593	G	A
1	chr1_100062669	0	100062669	T	G
1	chr1_100064224	0	100064224	C	T
1	chr1_100064645	0	100064645	C	T
1	chr1_100072772	0	100072772	A	G
1	chr1_100079986	0	100079986	T	A
1	chr1_100081462	0	100081462	T	G
1	chr1_100085621	0	100085621	C	T
1	chr1_100093118	0	100093118	A	G
1	chr1_100098108	0	100098108	G	A
1	chr1_100101419	0	100101419	C	G
1	chr1_100104141	0	100104141	C	T
1	chr1_100105362	0	100105362	T	C
1	chr1_100106477	0	100106477	G	T
1	chr1_100107348	0	100107348	G	T
1	chr1_100107713	0	100107713	T	C
1	chr1_100112266	0	100112266	C	A
1	chr1_100129664	0	100129664	A	G
1	chr1_100139147	0	100139147	A	G
1	chr1_100152646	0	100152646	G	A
1	chr1_100156018	0	100156018	G	A
1	chr1_100162006	0	100162006	A	T
1	chr1_100162238	0	100162238	T	C
1	chr1_100168917	0	100168917	T	C
1	chr1_100183182	0	100183182	C	G
1	chr1_100184700	0	100184700	G	A
1	chr1_100185882	0	100185882	A	C
1	chr1_100186637	0	100186637	G	A
1	chr1_100188640	0	100188640	T	C
1	chr1_100207311	0	100207311	T	C
1	chr1_100207838	0	100207838	C	T
1	chr1_100209706	0	100209706	G	A
1	chr1_100213160	0	100213160	T	C
1	chr1_100213539	0	100213539	T	C
1	chr1_100215163	0	100215163	G	T
1	chr1_100222065	0	100222065	C	G
1	chr1_100222501	0	100222501	T	C
1	chr1_100224731	0	100224731	G	A
1	chr1_100229063	0	100229063	G	A
1	chr1_100237586	0	100237586	T	C
1	chr1_100248450	0	100248450	T	G
1	chr1_100252603	0	100252603	A	G
1	chr1_100256625	0	100256625	T	C
1	chr1_100262549	0	100262549	A	G
1	chr1_100263563	0	100263563	T	C
1	chr1_100266369	0	100266369	T	C
1	chr1_100269559	0	100269559	G	A
1	chr1_100271853	0	100271853	T	C
1	chr1_100272012	0	100272012	G	A
1	chr1_100274442	0	100274442	A	G
1	chr1_100276277	0	100276277	T	A
1	chr1_100280276	0	100280276	C	A
1	chr1_100281449	0	100281449	A	G
1	chr1_100286434	0	100286434	T	C
1	chr1_100302872	0	100302872	C	A
1	chr1_100314050	0	100314050	T	C
1	chr1_100318201	0	100318201	T	G
1	chr1_100319896	0	100319896	A	C
1	chr1_100323027	0	100323027	G	A
1	chr1_100326059	0	100326059	T	C
1	chr1_100330044	0	100330044	T	C
1	chr1_100330810	0	100330810	T	A
1	chr1_100344379	0	100344379	G	A
1	chr1_100346858	0	100346858	A	G
1	chr1_100348642	0	100348642	T	C
1	chr1_100354275	0	100354275	G	A
1	chr1_100365497	0	100365497	C	G
1	chr1_100369215	0	100369215	T	C
1	chr1_100372203	0	100372203	T	C
1	chr1_100376320	0	100376320	A	C
1	chr1_100385239	0	100385239	C	T
1	chr1_100390314	0	100390314	G	A
1	chr1_100390564	0	100390564	T	C
1	chr1_100392768	0	100392768	C	G
1	chr1_100405327	0	100405327	C	T
1	chr1_100408448	0	100408448	A	G
1	chr1_100411409	0	100411409	T	A
1	chr1_100417803	0	100417803	A	C
1	chr1_100419590	0	100419590	T	G
1	chr1_100424708	0	100424708	C	T
1	chr1_100427828	0	100427828	C	T
1	chr1_100438154	0	100438154	A	G
1	chr1_100462294	0	100462294	C	G
1	chr1_100463784	0	100463784	A	G
1	chr1_100463825	0	100463825	A	G
1	chr1_100469209	0	100469209	T	C
1	chr1_100472550	0	100472550	A	T
1	chr1_100482647	0	100482647	T	C
1	chr1_100488117	0	100488117	G	C
1	chr1_100495728	0	100495728	T	C
1	chr1_100498916	0	100498916	A	G
1	chr1_100509484	0	100509484	T	C
1	chr1_100511737	0	100511737	T	A
1	chr1_100516271	0	100516271	G	A
1	chr1_100539120	0	100539120	T	C
1	chr1_100541322	0	100541322	T	C
1	chr1_100545545	0	100545545	C	T
1	chr1_100549955	0	100549955	C	T
1	chr1_100553585	0	100553585	T	G
1	chr1_100557789	0	100557789	T	C
1	chr1_100558285	0	100558285	T	C
1	chr1_100566757	0	100566757	T	C
1	chr1_100582689	0	100582689	C	G
1	chr1_100586315	0	100586315	C	T
1	chr1_100589918	0	100589918	C	T
1	chr1_100594879	0	100594879	C	G
1	chr1_100596810	0	100596810	G	A
1	chr1_100604565	0	100604565	G	A
1	chr1_100620349	0	100620349	T	C
1	chr1_100621340	0	100621340	T	C
1	chr1_100625625	0	100625625	A	G
1	chr1_100626427	0	100626427	A	C
1	chr1_100628964	0	100628964	T	A
1	chr1_100632920	0	100632920	A	C
1	chr1_100640085	0	100640085	G	C
1	chr1_100641058	0	100641058	C	T
1	chr1_100647387	0	100647387	A	G
1	chr1_100647582	0	100647582	G	A
1	chr1_100657900	0	100657900	C	T
1	chr1_100658400	0	100658400	T	C
1	chr1_100665307	0	100665307	A	G
1	chr1_100668488	0	100668488	T	C
1	chr1_100669859	0	100669859	T	C
1	chr1_100671641	0	100671641	T	G
1	chr1_100672083	0	100672083	A	G
1	chr1_100672647	0	100672647	A	G
1	chr1_100680005	0	100680005	T	C
1	chr1_100680628	0	100680628	G	A
1	chr1_100681613	0	100681613	A	G
1	chr1_100681738	0	100681738	G	A
1	chr1_100683788	0	100683788	T	C
1	chr1_100694702	0	100694702	G	A
1	chr1_100696539	0	100696539	A	C
1	chr1_100706932	0	100706932	A	G
1	chr1_100717026	0	100717026	A	G
1	chr1_100726652	0	100726652	G	A
1	chr1_100731008	0	100731008	C	A
1	chr1_100731701	0	100731701	G	A
1	chr1_100735091	0	100735091	A	G
1	chr1_100738167	0	100738167	C	A
1	chr1_100746735	0	100746735	T	C
1	chr1_100757862	0	100757862	T	C
1	chr1_100760190	0	100760190	T	G
1	chr1_100766149	0	100766149	A	C
1	chr1_100773052	0	100773052	A	G
1	chr1_100775663	0	100775663	A	T
1	chr1_100780934	0	100780934	C	A
1	chr1_100780959	0	100780959	G	A
1	chr1_100782352	0	100782352	C	T
1	chr1_100783034	0	100783034	A	G
1	chr1_100786510	0	100786510	T	C
1	chr1_100790229	0	100790229	A	G
1	chr1_100793367	0	100793367	C	A
1	chr1_100793379	0	100793379	C	G
1	chr1_100793630	0	100793630	A	G
1	chr1_100797197	0	100797197	G	A
1	chr1_100814532	0	100814532	T	C
1	chr1_100819510	0	100819510	C	A
1	chr1_100823214	0	100823214	A	G
1	chr1_100830037	0	100830037	G	A
1	chr1_100830828	0	100830828	T	C
1	chr1_100837168	0	100837168	A	C
1	chr1_100837851	0	100837851	C	T
1	chr1_100838236	0	100838236	C	T
1	chr1_100843108	0	100843108	A	G
1	chr1_100844064	0	100844064	A	G
1	chr1_100844857	0	100844857	A	G
1	chr1_100850756	0	100850756	G	A
1	chr1_100852757	0	100852757	A	G
1	chr1_100859098	0	100859098	A	G
1	chr1_100860107	0	100860107	A	T
1	chr1_100860221	0	100860221	C	T
1	chr1_100865080	0	100865080	C	G
1	chr1_100867845	0	100867845	C	T
1	chr1_100871131	0	100871131	A	G
1	chr1_100874177	0	100874177	C	T
1	chr1_100874917	0	100874917	C	G
1	chr1_100886922	0	100886922	T	C
1	chr1_100888666	0	100888666	G	A
1	chr1_100889915	0	100889915	C	T
1	chr1_100896863	0	100896863	C	G
1	chr1_100896966	0	100896966	G	C
1	chr1_100898375	0	100898375	C	T
1	chr1_100898706	0	100898706	T	C
1	chr1_100907200	0	100907200	G	A
1	chr1_100908084	0	100908084	T	G
1	chr1_100908872	0	100908872	T	C
1	chr1_100915911	0	100915911	A	G
1	chr1_100925732	0	100925732	C	A
1	chr1_100927719	0	100927719	A	C
1	chr1_100930221	0	100930221	T	A
1	chr1_100944338	0	100944338	T	C
1	chr1_100950892	0	100950892	T	C
1	chr1_100969728	0	100969728	A	G
1	chr1_100976926	0	100976926	C	G
1	chr1_100984924	0	100984924	A	G
1	chr1_100985670	0	100985670	T	C
1	chr1_100991446	0	100991446	T	C
1	chr1_101010569	0	101010569	G	A
1	chr1_101030584	0	101030584	C	G
1	chr1_101035633	0	101035633	A	G
1	chr1_101041267	0	101041267	T	C
1	chr1_101042954	0	101042954	C	T
1	chr1_101042988	0	101042988	A	G
1	chr1_101044920	0	101044920	T	G
1	chr1_101046678	0	101046678	T	C
1	chr1_101047665	0	101047665	G	A
1	chr1_101055796	0	101055796	G	A
1	chr1_101059109	0	101059109	A	G
1	chr1_101062634	0	101062634	T	G
1	chr1_101063722	0	101063722	G	A
1	chr1_101064221	0	101064221	C	G
1	chr1_101065345	0	101065345	G	C
1	chr1_101066386	0	101066386	T	C
1	chr1_101072475	0	101072475	C	T
1	chr1_101080964	0	101080964	T	A
1	chr1_101091331	0	101091331	C	G
1	chr1_101094700	0	101094700	T	G
1	chr1_101103987	0	101103987	G	A
1	chr1_101112884	0	101112884	C	T
1	chr1_101114216	0	101114216	C	A
1	chr1_101123352	0	101123352	A	G
1	chr1_101129316	0	101129316	T	A
1	chr1_101129764	0	101129764	A	T
1	chr1_101132466	0	101132466	G	C
1	chr1_101134026	0	101134026	G	A
1	chr1_101143950	0	101143950	C	T
1	chr1_101149247	0	101149247	T	C
1	chr1_101153551	0	101153551	T	C
1	chr1_101164324	0	101164324	T	A
1	chr1_101165641	0	101165641	G	A
1	chr1_101173009	0	101173009	T	C
1	chr1_101173377	0	101173377	G	T
1	chr1_101173790	0	101173790	A	G
1	chr1_101176766	0	101176766	T	C
1	chr1_101198224	0	101198224	T	C
1	chr1_101200742	0	101200742	G	C
1	chr1_101204747	0	101204747	A	G
1	chr1_101205515	0	101205515	A	T
1	chr1_101208134	0	101208134	T	C
1	chr1_101208469	0	101208469	C	G
1	chr1_101210135	0	101210135	T	C
1	chr1_101213400	0	101213400	C	T
1	chr1_101213743	0	101213743	A	G
1	chr1_101214799	0	101214799	A	G
1	chr1_101214827	0	101214827	G	C
1	chr1_101216733	0	101216733	A	G
1	chr1_101232794	0	101232794	C	A
1	chr1_101236143	0	101236143	T	C
1	chr1_101236531	0	101236531	T	C
1	chr1_101237728	0	101237728	T	A
1	chr1_101243709	0	101243709	C	A
1	chr1_101247966	0	101247966	C	T
1	chr1_101258985	0	101258985	C	T
1	chr1_101260018	0	101260018	C	A
1	chr1_101261013	0	101261013	A	G
1	chr1_101263743	0	101263743	G	T
1	chr1_101266403	0	101266403	G	A
1	chr1_101297290	0	101297290	T	C
1	chr1_101302189	0	101302189	T	C
1	chr1_101307954	0	101307954	C	T
1	chr1_101315182	0	101315182	T	A
1	chr1_101315497	0	101315497	T	C
1	chr1_101318272	0	101318272	T	C
1	chr1_101319215	0	101319215	T	C
1	chr1_101320276	0	101320276	A	G
1	chr1_101321865	0	101321865	A	G
1	chr1_101325513	0	101325513	A	G
1	chr1_101336522	0	101336522	A	C
1	chr1_101339300	0	101339300	G	A
1	chr1_101340938	0	101340938	C	T
1	chr1_101354163	0	101354163	A	G
1	chr1_101364253	0	101364253	G	A
1	chr1_101370070	0	101370070	C	T
1	chr1_101370374	0	101370374	T	C
1	chr1_101370852	0	101370852	T	C
1	chr1_101371237	0	101371237	T	C
1	chr1_101379730	0	101379730	C	A
1	chr1_101380686	0	101380686	A	G
1	chr1_101385117	0	101385117	T	C
1	chr1_101393630	0	101393630	C	T
1	chr1_101394626	0	101394626	T	A
1	chr1_101403638	0	101403638	A	G
1	chr1_101403695	0	101403695	A	G
1	chr1_101411530	0	101411530	C	T
1	chr1_101411726	0	101411726	A	G
1	chr1_101415227	0	101415227	T	C
1	chr1_101422469	0	101422469	T	C
1	chr1_101422472	0	101422472	A	G
1	chr1_101423398	0	101423398	A	G
1	chr1_101432439	0	101432439	G	A
1	chr1_101435058	0	101435058	T	C
1	chr1_101436322	0	101436322	G	A
1	chr1_101442976	0	101442976	T	C
1	chr1_101454161	0	101454161	G	A
1	chr1_101455385	0	101455385	A	G
1	chr1_101462102	0	101462102	G	A
1	chr1_101464980	0	101464980	G	A
1	chr1_101467066	0	101467066	T	C
1	chr1_101471827	0	101471827	G	T
1	chr1_101476523	0	101476523	G	T
1	chr1_101477677	0	101477677	C	T
1	chr1_101497186	0	101497186	T	C
1	chr1_101497205	0	101497205	A	G
1	chr1_101502356	0	101502356	T	C
1	chr1_101502641	0	101502641	C	T
1	chr1_101509351	0	101509351	T	C
1	chr1_101517820	0	101517820	G	T
1	chr1_101519178	0	101519178	A	T
1	chr1_101523891	0	101523891	G	A
1	chr1_101528092	0	101528092	C	T
1	chr1_101530488	0	101530488	A	C
1	chr1_101534457	0	101534457	C	T
1	chr1_101547681	0	101547681	A	G
1	chr1_101548913	0	101548913	T	G
1	chr1_101565083	0	101565083	C	T
1	chr1_101567122	0	101567122	G	A
1	chr1_101567619	0	101567619	C	T
1	chr1_101577713	0	101577713	A	C
1	chr1_101579985	0	101579985	T	C
1	chr1_101581254	0	101581254	T	C
1	chr1_101585782	0	101585782	G	A
1	chr1_101587116	0	101587116	G	A
1	chr1_101587213	0	101587213	T	G
1	chr1_101590721	0	101590721	T	G
1	chr1_101595099	0	101595099	T	C
1	chr1_101595542	0	101595542	T	C
1	chr1_101596532	0	101596532	A	T
1	chr1_101596837	0	101596837	T	G
1	chr1_101598334	0	101598334	G	A
1	chr1_101614067	0	101614067	A	C
1	chr1_101616295	0	101616295	G	A
1	chr1_101618615	0	101618615	G	T
1	chr1_101623956	0	101623956	G	A
1	chr1_101624056	0	101624056	A	G
1	chr1_101627914	0	101627914	C	T
1	chr1_101628216	0	101628216	G	A
1	chr1_101628834	0	101628834	A	C
1	chr1_101629247	0	101629247	A	C
1	chr1_101644668	0	101644668	A	G
1	chr1_101646273	0	101646273	T	C
1	chr1_101651187	0	101651187	T	C
1	chr1_101664795	0	101664795	G	T
1	chr1_101665304	0	101665304	A	G
1	chr1_101672685	0	101672685	A	G
1	chr1_101673950	0	101673950	C	A
1	chr1_101679223	0	101679223	A	G
1	chr1_101681379	0	101681379	G	A
1	chr1_101681589	0	101681589	G	A
1	chr1_101684893	0	101684893	A	C
1	chr1_101686448	0	101686448	C	G
1	chr1_101697156	0	101697156	A	T
1	chr1_101705155	0	101705155	G	T
1	chr1_101706324	0	101706324	T	C
1	chr1_101709417	0	101709417	T	G
1	chr1_101711175	0	101711175	C	A
1	chr1_101713874	0	101713874	A	G
1	chr1_101714027	0	101714027	T	A
1	chr1_101721947	0	101721947	A	G
1	chr1_101731393	0	101731393	T	C
1	chr1_101735039	0	101735039	C	T
1	chr1_101736104	0	101736104	C	T
1	chr1_101739822	0	101739822	G	A
1	chr1_101741362	0	101741362	T	C
1	chr1_101742233	0	101742233	G	A
1	chr1_101745427	0	101745427	G	T
1	chr1_101747162	0	101747162	G	A
1	chr1_101749031	0	101749031	A	G
1	chr1_101755290	0	101755290	T	C
1	chr1_101761496	0	101761496	C	T
1	chr1_101762381	0	101762381	T	A
1	chr1_101763249	0	101763249	A	T
1	chr1_101767494	0	101767494	C	T
1	chr1_101770068	0	101770068	C	T
1	chr1_101770128	0	101770128	C	T
1	chr1_101772620	0	101772620	T	C
1	chr1_101773322	0	101773322	C	T
1	chr1_101777067	0	101777067	T	C
1	chr1_101779777	0	101779777	T	C
1	chr1_101788065	0	101788065	G	T
1	chr1_101790032	0	101790032	A	G
1	chr1_101791468	0	101791468	G	A
1	chr1_101792480	0	101792480	T	C
1	chr1_101795153	0	101795153	G	A
1	chr1_101803193	0	101803193	C	T
1	chr1_101810244	0	101810244	C	A
1	chr1_101823890	0	101823890	G	A
1	chr1_101824928	0	101824928	C	T
1	chr1_101826759	0	101826759	T	C
1	chr1_101828605	0	101828605	T	C
1	chr1_101834556	0	101834556	C	T
1	chr1_101834840	0	101834840	T	C
1	chr1_101835920	0	101835920	A	G
1	chr1_101836266	0	101836266	T	A
1	chr1_101839918	0	101839918	T	C
1	chr1_101845616	0	101845616	T	G
1	chr1_101853303	0	101853303	A	G
1	chr1_101854977	0	101854977	C	T
1	chr1_101857994	0	101857994	A	G
1	chr1_101860025	0	101860025	G	A
1	chr1_101873844	0	101873844	C	T
1	chr1_101876630	0	101876630	T	C
1	chr1_101882632	0	101882632	T	G
1	chr1_101885646	0	101885646	G	T
1	chr1_101886372	0	101886372	T	C
1	chr1_101896580	0	101896580	A	C
1	chr1_101898198	0	101898198	A	G
1	chr1_101898514	0	101898514	T	C
1	chr1_101900855	0	101900855	C	G
1	chr1_101903541	0	101903541	C	T
1	chr1_101905214	0	101905214	T	C
1	chr1_101906609	0	101906609	A	G
1	chr1_101907770	0	101907770	A	G
1	chr1_101908888	0	101908888	G	C
1	chr1_101912914	0	101912914	T	C
1	chr1_101916175	0	101916175	A	G
1	chr1_101917183	0	101917183	A	G
1	chr1_101917635	0	101917635	C	T
1	chr1_101918562	0	101918562	G	A
1	chr1_101928863	0	101928863	G	A
1	chr1_101929009	0	101929009	C	T
1	chr1_101935371	0	101935371	A	G
1	chr1_101938178	0	101938178	T	C
1	chr1_101942384	0	101942384	G	A
1	chr1_101953593	0	101953593	T	G
1	chr1_101957788	0	101957788	C	G
1	chr1_101976113	0	101976113	G	C
1	chr1_101981920	0	101981920	T	C
1	chr1_101988738	0	101988738	C	A
1	chr1_101996266	0	101996266	T	C
1	chr1_101997149	0	101997149	G	A
1	chr1_102001504	0	102001504	C	T
1	chr1_102004918	0	102004918	C	T
1	chr1_102025938	0	102025938	T	C
1	chr1_102039919	0	102039919	T	C
1	chr1_102044697	0	102044697	G	A
1	chr1_102049964	0	102049964	T	A
1	chr1_102052426	0	102052426	C	T
1	chr1_102062530	0	102062530	T	G
1	chr1_102069424	0	102069424	T	A
1	chr1_102071778	0	102071778	A	C
1	chr1_102083594	0	102083594	T	C
1	chr1_102087885	0	102087885	A	C
1	chr1_102102228	0	102102228	A	C
1	chr1_102107830	0	102107830	G	A
1	chr1_102117738	0	102117738	A	G
1	chr1_102118182	0	102118182	T	G
1	chr1_102118463	0	102118463	G	A
1	chr1_102119779	0	102119779	T	C
1	chr1_102121241	0	102121241	G	A
1	chr1_102121792	0	102121792	A	G
1	chr1_102136225	0	102136225	G	A
1	chr1_102136931	0	102136931	G	C
1	chr1_102141297	0	102141297	C	T
1	chr1_102142178	0	102142178	G	A
1	chr1_102144986	0	102144986	C	G
1	chr1_102147030	0	102147030	G	T
1	chr1_102147499	0	102147499	G	T
1	chr1_102147854	0	102147854	C	A
1	chr1_102150081	0	102150081	G	C
1	chr1_102151945	0	102151945	A	G
1	chr1_102152759	0	102152759	A	C
1	chr1_102158209	0	102158209	T	C
1	chr1_102165896	0	102165896	G	A
1	chr1_102172276	0	102172276	A	G
1	chr1_102174942	0	102174942	G	C
1	chr1_102184709	0	102184709	T	C
1	chr1_102190728	0	102190728	G	A
1	chr1_102192945	0	102192945	T	C
1	chr1_102193072	0	102193072	T	C
1	chr1_102195483	0	102195483	C	T
1	chr1_102204231	0	102204231	A	T
1	chr1_102205121	0	102205121	A	G
1	chr1_102216584	0	102216584	G	C
1	chr1_102218286	0	102218286	T	C
1	chr1_102219193	0	102219193	G	A
1	chr1_102226677	0	102226677	G	A
1	chr1_102227754	0	102227754	A	C
1	chr1_102231338	0	102231338	T	G
1	chr1_102233488	0	102233488	C	A
1	chr1_102235513	0	102235513	A	G
1	chr1_102237686	0	102237686	T	A
1	chr1_102242110	0	102242110	G	A
1	chr1_102259259	0	102259259	T	C
1	chr1_102261500	0	102261500	A	G
1	chr1_102261968	0	102261968	G	A
1	chr1_102262266	0	102262266	T	G
1	chr1_102263944	0	102263944	A	C
1	chr1_102265380	0	102265380	G	A
1	chr1_102269947	0	102269947	T	C
1	chr1_102276928	0	102276928	T	C
1	chr1_102287805	0	102287805	T	C
1	chr1_102288265	0	102288265	G	A
1	chr1_102289358	0	102289358	C	A
1	chr1_102293918	0	102293918	A	G
1	chr1_102315743	0	102315743	C	T
1	chr1_102318470	0	102318470	G	A
1	chr1_102321651	0	102321651	G	C
1	chr1_102331046	0	102331046	G	C
1	chr1_102334358	0	102334358	T	C
1	chr1_102335020	0	102335020	A	G
1	chr1_102340989	0	102340989	G	A
1	chr1_102343255	0	102343255	G	T
1	chr1_102343388	0	102343388	A	C
1	chr1_102350377	0	102350377	G	A
1	chr1_102351796	0	102351796	C	G
1	chr1_102353102	0	102353102	G	A
1	chr1_102355152	0	102355152	G	A
1	chr1_102359980	0	102359980	C	A
1	chr1_102362281	0	102362281	C	T
1	chr1_102363041	0	102363041	A	G
1	chr1_102363230	0	102363230	C	T
1	chr1_102366310	0	102366310	G	T
1	chr1_102387438	0	102387438	A	T
1	chr1_102397868	0	102397868	A	G
1	chr1_102404369	0	102404369	T	C
1	chr1_102406276	0	102406276	C	A
1	chr1_102413674	0	102413674	C	A
1	chr1_102417431	0	102417431	C	A
1	chr1_102417520	0	102417520	G	T
1	chr1_102425661	0	102425661	A	G
1	chr1_102449168	0	102449168	G	T
1	chr1_102450252	0	102450252	A	G
1	chr1_102471631	0	102471631	T	A
1	chr1_102473837	0	102473837	A	C
1	chr1_102481213	0	102481213	T	C
1	chr1_102482666	0	102482666	A	C
1	chr1_102496489	0	102496489	T	C
1	chr1_102498579	0	102498579	A	G
1	chr1_102499996	0	102499996	T	C
1	chr1_102500224	0	102500224	T	C
1	chr1_102506030	0	102506030	G	C
1	chr1_102510067	0	102510067	C	T
1	chr1_102524321	0	102524321	T	C
1	chr1_102525550	0	102525550	G	A
1	chr1_102527682	0	102527682	A	C
1	chr1_102529557	0	102529557	C	T
1	chr1_102547035	0	102547035	C	T
1	chr1_102548305	0	102548305	A	G
1	chr1_102559125	0	102559125	G	A
1	chr1_102560697	0	102560697	C	T
1	chr1_102573008	0	102573008	A	C
1	chr1_102575372	0	102575372	A	G
1	chr1_102583015	0	102583015	T	G
1	chr1_102584746	0	102584746	A	G
1	chr1_102589535	0	102589535	A	C
1	chr1_102594151	0	102594151	A	G
1	chr1_102595797	0	102595797	T	G
1	chr1_102597527	0	102597527	G	A
1	chr1_102602619	0	102602619	A	G
1	chr1_102604982	0	102604982	A	C
1	chr1_102606422	0	102606422	A	G
1	chr1_102608045	0	102608045	T	C
1	chr1_102613340	0	102613340	C	T
1	chr1_102622961	0	102622961	A	C
1	chr1_102630464	0	102630464	C	T
1	chr1_102634606	0	102634606	G	A
1	chr1_102640973	0	102640973	G	A
1	chr1_102644099	0	102644099	C	T
1	chr1_102660420	0	102660420	T	C
1	chr1_102664627	0	102664627	T	C
1	chr1_102666249	0	102666249	G	C
1	chr1_102669565	0	102669565	C	T
1	chr1_102671532	0	102671532	G	A
1	chr1_102673342	0	102673342	C	G
1	chr1_102673892	0	102673892	G	A
1	chr1_102682112	0	102682112	T	G
1	chr1_102689419	0	102689419	A	G
1	chr1_102692942	0	102692942	G	A
1	chr1_102694222	0	102694222	G	A
1	chr1_102695736	0	102695736	A	G
1	chr1_102696267	0	102696267	C	G
1	chr1_102696613	0	102696613	G	A
1	chr1_102699976	0	102699976	C	A
1	chr1_102701306	0	102701306	G	A
1	chr1_102704685	0	102704685	A	G
1	chr1_102706253	0	102706253	G	A
1	chr1_102708092	0	102708092	A	C
1	chr1_102713240	0	102713240	G	A
1	chr1_102719065	0	102719065	G	T
1	chr1_102719530	0	102719530	G	A
1	chr1_102722468	0	102722468	C	T
1	chr1_102726983	0	102726983	T	C
1	chr1_102727240	0	102727240	A	G
1	chr1_102734693	0	102734693	C	T
1	chr1_102735173	0	102735173	C	A
1	chr1_102738525	0	102738525	C	A
1	chr1_102749635	0	102749635	A	G
1	chr1_102771893	0	102771893	C	A
1	chr1_102782899	0	102782899	C	T
1	chr1_102784675	0	102784675	C	G
1	chr1_102784685	0	102784685	A	C
1	chr1_102786556	0	102786556	T	A
1	chr1_102802191	0	102802191	G	T
1	chr1_102809409	0	102809409	A	C
1	chr1_102813641	0	102813641	C	T
1	chr1_102828179	0	102828179	T	C
1	chr1_102830602	0	102830602	T	C
1	chr1_102830752	0	102830752	A	G
1	chr1_102832622	0	102832622	A	G
1	chr1_102833101	0	102833101	C	T
1	chr1_102836227	0	102836227	A	G
1	chr1_102838373	0	102838373	G	C
1	chr1_102839939	0	102839939	G	T
1	chr1_102840910	0	102840910	T	C
1	chr1_102843314	0	102843314	G	A
1	chr1_102843938	0	102843938	C	G
1	chr1_102845549	0	102845549	A	T
1	chr1_102849701	0	102849701	G	A
1	chr1_102851967	0	102851967	A	C
1	chr1_102854165	0	102854165	C	T
1	chr1_102859682	0	102859682	A	G
1	chr1_102864685	0	102864685	A	G
1	chr1_102865883	0	102865883	A	G
1	chr1_102867655	0	102867655	T	C
1	chr1_102882287	0	102882287	G	A
1	chr1_102884245	0	102884245	A	G
1	chr1_102896359	0	102896359	A	G
1	chr1_102897910	0	102897910	A	G
1	chr1_102901785	0	102901785	G	A
1	chr1_102902824	0	102902824	C	T
1	chr1_102903549	0	102903549	T	C
1	chr1_102908310	0	102908310	G	T
1	chr1_102910265	0	102910265	T	A
1	chr1_102910766	0	102910766	T	C
1	chr1_102912634	0	102912634	T	C
1	chr1_102915938	0	102915938	A	G
1	chr1_102930151	0	102930151	G	A
1	chr1_102931037	0	102931037	C	A
1	chr1_102931560	0	102931560	T	G
1	chr1_102935432	0	102935432	C	T
1	chr1_102937686	0	102937686	C	T
1	chr1_102937867	0	102937867	A	G
1	chr1_102947630	0	102947630	A	G
1	chr1_102971022	0	102971022	G	A
1	chr1_103003747	0	103003747	T	C
1	chr1_103008224	0	103008224	A	G
1	chr1_103024364	0	103024364	C	G
1	chr1_103024645	0	103024645	C	A
1	chr1_103027233	0	103027233	G	C
1	chr1_103028052	0	103028052	C	T
1	chr1_103037365	0	103037365	A	C
1	chr1_103040369	0	103040369	A	G
1	chr1_103046766	0	103046766	G	A
1	chr1_103054991	0	103054991	A	G
1	chr1_103057799	0	103057799	C	G
1	chr1_103060793	0	103060793	G	A
1	chr1_103067488	0	103067488	T	C
1	chr1_103070582	0	103070582	C	G
1	chr1_103075830	0	103075830	G	C
1	chr1_103079215	0	103079215	G	T
1	chr1_103079916	0	103079916	A	G
1	chr1_103080663	0	103080663	T	C
1	chr1_103082558	0	103082558	G	T
1	chr1_103089078	0	103089078	G	T
1	chr1_103089804	0	103089804	C	T
1	chr1_103092436	0	103092436	T	C
1	chr1_103095666	0	103095666	C	T
1	chr1_103101889	0	103101889	C	T
1	chr1_103104324	0	103104324	G	A
1	chr1_103104378	0	103104378	T	C
1	chr1_103108176	0	103108176	G	A
1	chr1_103108919	0	103108919	C	T
1	chr1_103117964	0	103117964	T	C
1	chr1_103120141	0	103120141	G	C
1	chr1_103121752	0	103121752	G	A
1	chr1_103125849	0	103125849	G	T
1	chr1_103130236	0	103130236	A	G
1	chr1_103136229	0	103136229	A	G
1	chr1_103141573	0	103141573	G	T
1	chr1_103141761	0	103141761	C	G
1	chr1_103145653	0	103145653	G	A
1	chr1_103146228	0	103146228	A	T
1	chr1_103146794	0	103146794	T	C
1	chr1_103146811	0	103146811	C	A
1	chr1_103148116	0	103148116	C	A
1	chr1_103161055	0	103161055	C	T
1	chr1_103190931	0	103190931	C	A
1	chr1_103210152	0	103210152	G	C
1	chr1_103212001	0	103212001	A	G
1	chr1_103216207	0	103216207	T	A
1	chr1_103221965	0	103221965	G	C
1	chr1_103235676	0	103235676	A	G
1	chr1_103238257	0	103238257	A	G
1	chr1_103241683	0	103241683	G	A
1	chr1_103242074	0	103242074	T	G
1	chr1_103246429	0	103246429	T	C
1	chr1_103247297	0	103247297	G	A
1	chr1_103253231	0	103253231	G	A
1	chr1_103274272	0	103274272	A	G
1	chr1_103278981	0	103278981	A	G
1	chr1_103289850	0	103289850	A	G
1	chr1_103291672	0	103291672	T	C
1	chr1_103292737	0	103292737	G	T
1	chr1_103294759	0	103294759	C	T
1	chr1_103298404	0	103298404	A	G
1	chr1_103307694	0	103307694	A	T
1	chr1_103311452	0	103311452	T	C
1	chr1_103311889	0	103311889	T	A
1	chr1_103316104	0	103316104	G	T
1	chr1_103319234	0	103319234	A	G
1	chr1_103319796	0	103319796	G	A
1	chr1_103325531	0	103325531	G	A
1	chr1_103327673	0	103327673	A	G
1	chr1_103333548	0	103333548	A	G
1	chr1_103338774	0	103338774	A	C
1	chr1_103340983	0	103340983	A	G
1	chr1_103350797	0	103350797	C	G
1	chr1_103358814	0	103358814	T	G
1	chr1_103368022	0	103368022	G	A
1	chr1_103376587	0	103376587	T	C
1	chr1_103376908	0	103376908	G	A
1	chr1_103376988	0	103376988	C	T
1	chr1_103384993	0	103384993	A	G
1	chr1_103386456	0	103386456	T	C
1	chr1_103391242	0	103391242	G	A
1	chr1_103398340	0	103398340	C	A
1	chr1_103399287	0	103399287	G	T
1	chr1_103402996	0	103402996	T	C
1	chr1_103403629	0	103403629	G	A
1	chr1_103405053	0	103405053	G	A
1	chr1_103406089	0	103406089	G	A
1	chr1_103410836	0	103410836	G	C
1	chr1_103414160	0	103414160	T	C
1	chr1_103414246	0	103414246	C	G
1	chr1_103419344	0	103419344	A	G
1	chr1_103419948	0	103419948	C	A
1	chr1_103420641	0	103420641	G	A
1	chr1_103422382	0	103422382	A	G
1	chr1_103424090	0	103424090	T	G
1	chr1_103435368	0	103435368	C	T
1	chr1_103440690	0	103440690	G	A
1	chr1_103443936	0	103443936	T	G
1	chr1_103448697	0	103448697	A	G
1	chr1_103450287	0	103450287	T	C
1	chr1_103462654	0	103462654	A	G
1	chr1_103465595	0	103465595	G	A
1	chr1_103465989	0	103465989	T	C
1	chr1_103473842	0	103473842	T	C
1	chr1_103481022	0	103481022	A	G
1	chr1_103484109	0	103484109	C	A
1	chr1_103485498	0	103485498	T	C
1	chr1_103491036	0	103491036	T	C
1	chr1_103494537	0	103494537	C	T
1	chr1_103498990	0	103498990	T	C
1	chr1_103499735	0	103499735	T	C
1	chr1_103516160	0	103516160	T	C
1	chr1_103521210	0	103521210	T	G
1	chr1_103531030	0	103531030	A	G
1	chr1_103540689	0	103540689	T	C
1	chr1_103547935	0	103547935	C	A
1	chr1_103550046	0	103550046	A	G
1	chr1_103551884	0	103551884	T	C
1	chr1_103560478	0	103560478	G	A
1	chr1_103563870	0	103563870	C	T
1	chr1_103571613	0	103571613	C	T
1	chr1_103572836	0	103572836	T	A
1	chr1_103583014	0	103583014	A	G
1	chr1_103586330	0	103586330	A	C
1	chr1_103589363	0	103589363	T	C
1	chr1_103591009	0	103591009	A	C
1	chr1_103591642	0	103591642	A	G
1	chr1_103597849	0	103597849	G	C
1	chr1_103601695	0	103601695	T	C
1	chr1_103606052	0	103606052	T	C
1	chr1_103606761	0	103606761	C	A
1	chr1_103610976	0	103610976	C	T
1	chr1_103613207	0	103613207	T	C
1	chr1_103618453	0	103618453	G	A
1	chr1_103628718	0	103628718	G	T
1	chr1_103631543	0	103631543	G	A
1	chr1_103633121	0	103633121	G	A
1	chr1_103634197	0	103634197	C	T
1	chr1_103635279	0	103635279	T	C
1	chr1_103640325	0	103640325	G	A
1	chr1_103652756	0	103652756	A	G
1	chr1_103654029	0	103654029	G	A
1	chr1_103658068	0	103658068	C	T
1	chr1_103670360	0	103670360	G	A
1	chr1_103670556	0	103670556	A	G
1	chr1_103672126	0	103672126	T	G
1	chr1_103675274	0	103675274	A	G
1	chr1_103676303	0	103676303	G	A
1	chr1_103678467	0	103678467	A	G
1	chr1_103687506	0	103687506	C	A
1	chr1_103688861	0	103688861	C	T
1	chr1_103692467	0	103692467	A	G
1	chr1_103694797	0	103694797	A	G
1	chr1_103695193	0	103695193	A	G
1	chr1_103697683	0	103697683	C	T
1	chr1_103701911	0	103701911	C	G
1	chr1_103702100	0	103702100	C	T
1	chr1_103702186	0	103702186	T	C
1	chr1_103703728	0	103703728	C	T
1	chr1_103704302	0	103704302	T	G
1	chr1_103708438	0	103708438	T	C
1	chr1_103712054	0	103712054	G	T
1	chr1_103715212	0	103715212	T	C
1	chr1_103715313	0	103715313	C	A
1	chr1_103719433	0	103719433	C	A
1	chr1_103721060	0	103721060	G	A
1	chr1_103721643	0	103721643	A	C
1	chr1_103723602	0	103723602	A	C
1	chr1_103727907	0	103727907	C	T
1	chr1_103734837	0	103734837	T	C
1	chr1_103757343	0	103757343	T	C
1	chr1_103757864	0	103757864	C	T
1	chr1_103763689	0	103763689	A	G
1	chr1_103768196	0	103768196	T	C
1	chr1_103772788	0	103772788	A	G
1	chr1_103780093	0	103780093	G	T
1	chr1_103782282	0	103782282	T	C
1	chr1_103798159	0	103798159	A	T
1	chr1_103799927	0	103799927	G	T
1	chr1_103815440	0	103815440	A	G
1	chr1_103832911	0	103832911	G	A
1	chr1_103836917	0	103836917	A	G
1	chr1_103837059	0	103837059	T	C
1	chr1_103844695	0	103844695	G	C
1	chr1_103851688	0	103851688	T	G
1	chr1_103851898	0	103851898	A	C
1	chr1_103853762	0	103853762	T	C
1	chr1_103857098	0	103857098	A	G
1	chr1_103878870	0	103878870	A	G
1	chr1_103883225	0	103883225	C	T
1	chr1_103892561	0	103892561	T	C
1	chr1_103899763	0	103899763	G	C
1	chr1_103913104	0	103913104	C	T
1	chr1_103914966	0	103914966	T	C
1	chr1_103920583	0	103920583	T	G
1	chr1_103924265	0	103924265	G	A
1	chr1_103929418	0	103929418	C	T
1	chr1_103930169	0	103930169	A	G
1	chr1_103931916	0	103931916	T	G
1	chr1_103935449	0	103935449	A	G
1	chr1_103941096	0	103941096	G	A
1	chr1_103946647	0	103946647	T	G
1	chr1_103946734	0	103946734	A	G
1	chr1_103948849	0	103948849	A	G
1	chr1_103955126	0	103955126	G	A
1	chr1_103958884	0	103958884	G	A
1	chr1_103960806	0	103960806	T	C
1	chr1_103964896	0	103964896	T	C
1	chr1_103981432	0	103981432	G	A
1	chr1_103996660	0	103996660	T	A
1	chr1_103997952	0	103997952	C	T
1	chr1_104003940	0	104003940	C	T
1	chr1_104005311	0	104005311	C	T
1	chr1_104008137	0	104008137	A	G
1	chr1_104014267	0	104014267	T	C
1	chr1_104015307	0	104015307	A	C
1	chr1_104018524	0	104018524	G	C
1	chr1_104031570	0	104031570	C	T
1	chr1_104042351	0	104042351	A	C
1	chr1_104046317	0	104046317	A	G
1	chr1_104053655	0	104053655	C	T
1	chr1_104071616	0	104071616	T	C
1	chr1_104074186	0	104074186	T	C
1	chr1_104074592	0	104074592	A	G
1	chr1_104075538	0	104075538	C	T
1	chr1_104075815	0	104075815	A	G
1	chr1_104076153	0	104076153	G	A
1	chr1_104077930	0	104077930	T	C
1	chr1_104082880	0	104082880	G	A
1	chr1_104089572	0	104089572	A	G
1	chr1_104090004	0	104090004	T	C
1	chr1_104094713	0	104094713	T	C
1	chr1_104099357	0	104099357	T	A
1	chr1_104099987	0	104099987	T	C
1	chr1_104101112	0	104101112	T	G
1	chr1_104103562	0	104103562	A	C
1	chr1_104115202	0	104115202	T	C
1	chr1_104119077	0	104119077	G	A
1	chr1_104120851	0	104120851	G	A
1	chr1_104121471	0	104121471	T	C
1	chr1_104122384	0	104122384	A	G
1	chr1_104124522	0	104124522	C	A
1	chr1_104130613	0	104130613	G	A
1	chr1_104133019	0	104133019	G	A
1	chr1_104138728	0	104138728	A	G
1	chr1_104138936	0	104138936	A	G
1	chr1_104141454	0	104141454	A	G
1	chr1_104142170	0	104142170	A	G
1	chr1_104147372	0	104147372	A	C
1	chr1_104148255	0	104148255	G	C
1	chr1_104148729	0	104148729	A	G
1	chr1_104156894	0	104156894	T	C
1	chr1_104161254	0	104161254	A	C
1	chr1_104163633	0	104163633	G	A
1	chr1_104163907	0	104163907	A	G
1	chr1_104177042	0	104177042	T	C
1	chr1_104182717	0	104182717	C	G
1	chr1_104183298	0	104183298	T	C
1	chr1_104196389	0	104196389	A	G
1	chr1_104204536	0	104204536	C	T
1	chr1_104206601	0	104206601	A	C
1	chr1_104213015	0	104213015	T	C
1	chr1_104221423	0	104221423	T	C
1	chr1_104223904	0	104223904	G	C
1	chr1_104225461	0	104225461	C	T
1	chr1_104230278	0	104230278	G	T
1	chr1_104248050	0	104248050	T	C
1	chr1_104249661	0	104249661	A	G
1	chr1_104258441	0	104258441	C	A
1	chr1_104265883	0	104265883	G	A
1	chr1_104266432	0	104266432	A	C
1	chr1_104267715	0	104267715	G	A
1	chr1_104268171	0	104268171	T	C
1	chr1_104272544	0	104272544	C	T
1	chr1_104273692	0	104273692	A	G
1	chr1_104278398	0	104278398	G	C
1	chr1_104278666	0	104278666	A	G
1	chr1_104278802	0	104278802	G	A
1	chr1_104280151	0	104280151	G	A
1	chr1_104281289	0	104281289	C	T
1	chr1_104291892	0	104291892	G	T
1	chr1_104296976	0	104296976	C	T
1	chr1_104301619	0	104301619	A	G
1	chr1_104316571	0	104316571	T	C
1	chr1_104321395	0	104321395	T	G
1	chr1_104321801	0	104321801	T	G
1	chr1_104322284	0	104322284	A	C
1	chr1_104326103	0	104326103	A	G
1	chr1_104340243	0	104340243	T	C
1	chr1_104341600	0	104341600	C	T
1	chr1_104345397	0	104345397	A	G
1	chr1_104353259	0	104353259	G	T
1	chr1_104357541	0	104357541	G	A
1	chr1_104357650	0	104357650	G	A
1	chr1_104359223	0	104359223	C	A
1	chr1_104359479	0	104359479	G	A
1	chr1_104359511	0	104359511	A	G
1	chr1_104363541	0	104363541	C	A
1	chr1_104366759	0	104366759	T	C
1	chr1_104371589	0	104371589	A	G
1	chr1_104371865	0	104371865	C	T
1	chr1_104374855	0	104374855	C	T
1	chr1_104375255	0	104375255	A	G
1	chr1_104386770	0	104386770	T	C
1	chr1_104389551	0	104389551	C	A
1	chr1_104390407	0	104390407	T	C
1	chr1_104391625	0	104391625	C	T
1	chr1_104392192	0	104392192	G	T
1	chr1_104394743	0	104394743	G	C
1	chr1_104403482	0	104403482	A	G
1	chr1_104405296	0	104405296	A	G
1	chr1_104405719	0	104405719	C	A
1	chr1_104407342	0	104407342	A	C
1	chr1_104409416	0	104409416	C	A
1	chr1_104409903	0	104409903	C	G
1	chr1_104426316	0	104426316	C	G
1	chr1_104436356	0	104436356	A	G
1	chr1_104444159	0	104444159	C	A
1	chr1_104458287	0	104458287	C	T
1	chr1_104461625	0	104461625	C	T
1	chr1_104465011	0	104465011	A	G
1	chr1_104466364	0	104466364	C	T
1	chr1_104469518	0	104469518	C	T
1	chr1_104499897	0	104499897	G	T
1	chr1_104501935	0	104501935	G	A
1	chr1_104503610	0	104503610	T	C
1	chr1_104505756	0	104505756	T	C
1	chr1_104510759	0	104510759	T	G
1	chr1_104511138	0	104511138	T	G
1	chr1_104517032	0	104517032	T	C
1	chr1_104529060	0	104529060	T	A
1	chr1_104531183	0	104531183	C	T
1	chr1_104532617	0	104532617	C	A
1	chr1_104537141	0	104537141	A	C
1	chr1_104548954	0	104548954	T	C
1	chr1_104555533	0	104555533	A	G
1	chr1_104558802	0	104558802	A	G
1	chr1_104563881	0	104563881	C	T
1	chr1_104569271	0	104569271	T	C
1	chr1_104571063	0	104571063	G	A
1	chr1_104580677	0	104580677	A	G
1	chr1_104582532	0	104582532	C	A
1	chr1_104582614	0	104582614	T	C
1	chr1_104588204	0	104588204	T	C
1	chr1_104598288	0	104598288	C	T
1	chr1_104620604	0	104620604	T	C
1	chr1_104623112	0	104623112	T	C
1	chr1_104628490	0	104628490	G	C
1	chr1_104644262	0	104644262	G	A
1	chr1_104649378	0	104649378	G	A
1	chr1_104652489	0	104652489	G	A
1	chr1_104654358	0	104654358	G	C
1	chr1_104657112	0	104657112	G	A
1	chr1_104659371	0	104659371	G	A
1	chr1_104664946	0	104664946	A	C
1	chr1_104673421	0	104673421	G	C
1	chr1_104674644	0	104674644	C	A
1	chr1_104682497	0	104682497	A	G
1	chr1_104684305	0	104684305	G	A
1	chr1_104685038	0	104685038	G	A
1	chr1_104685521	0	104685521	C	G
1	chr1_104692555	0	104692555	C	G
1	chr1_104693990	0	104693990	C	T
1	chr1_104700605	0	104700605	A	G
1	chr1_104706849	0	104706849	C	G
1	chr1_104714590	0	104714590	G	T
1	chr1_104728288	0	104728288	T	C
1	chr1_104744116	0	104744116	G	T
1	chr1_104748484	0	104748484	C	T
1	chr1_104750056	0	104750056	C	G
1	chr1_104775510	0	104775510	G	A
1	chr1_104777394	0	104777394	G	C
1	chr1_104784030	0	104784030	T	G
1	chr1_104793158	0	104793158	T	C
1	chr1_104794004	0	104794004	G	C
1	chr1_104805614	0	104805614	T	C
1	chr1_104808605	0	104808605	G	A
1	chr1_104811633	0	104811633	A	G
1	chr1_104813697	0	104813697	C	T
1	chr1_104820138	0	104820138	T	C
1	chr1_104828898	0	104828898	A	G
1	chr1_104836469	0	104836469	A	G
1	chr1_104836548	0	104836548	G	A
1	chr1_104838032	0	104838032	A	G
1	chr1_104842794	0	104842794	C	A
1	chr1_104843542	0	104843542	T	C
1	chr1_104845023	0	104845023	T	G
1	chr1_104850714	0	104850714	T	C
1	chr1_104851331	0	104851331	T	C
1	chr1_104858936	0	104858936	G	T
1	chr1_104859426	0	104859426	C	G
1	chr1_104863066	0	104863066	G	A
1	chr1_104863251	0	104863251	G	A
1	chr1_104865600	0	104865600	T	C
1	chr1_104870900	0	104870900	A	G
1	chr1_104871835	0	104871835	T	C
1	chr1_104872074	0	104872074	T	C
1	chr1_104877424	0	104877424	A	G
1	chr1_104881390	0	104881390	C	T
1	chr1_104884185	0	104884185	T	C
1	chr1_104886950	0	104886950	G	A
1	chr1_104904780	0	104904780	T	C
1	chr1_104905735	0	104905735	C	T
1	chr1_104910036	0	104910036	G	A
1	chr1_104914580	0	104914580	G	A
1	chr1_104922830	0	104922830	G	A
1	chr1_104927645	0	104927645	G	A
1	chr1_104931480	0	104931480	T	C
1	chr1_104932379	0	104932379	C	G
1	chr1_104938688	0	104938688	T	G
1	chr1_104940915	0	104940915	A	C
1	chr1_104941510	0	104941510	G	A
1	chr1_104944152	0	104944152	A	T
1	chr1_104952898	0	104952898	A	G
1	chr1_104954083	0	104954083	A	G
1	chr1_104965857	0	104965857	A	G
1	chr1_104966423	0	104966423	A	G
1	chr1_104980329	0	104980329	A	G
1	chr1_104980745	0	104980745	A	G
1	chr1_104984153	0	104984153	C	T
1	chr1_104986672	0	104986672	A	G
1	chr1_104987843	0	104987843	C	T
1	chr1_105018105	0	105018105	A	G
1	chr1_105018828	0	105018828	A	G
1	chr1_105019912	0	105019912	T	A
1	chr1_105026963	0	105026963	T	C
1	chr1_105027553	0	105027553	C	G
1	chr1_105029263	0	105029263	T	C
1	chr1_105041774	0	105041774	G	A
1	chr1_105044633	0	105044633	G	A
1	chr1_105045324	0	105045324	G	A
1	chr1_105047336	0	105047336	G	A
1	chr1_105048813	0	105048813	T	C
1	chr1_105058845	0	105058845	A	C
1	chr1_105070677	0	105070677	A	G
1	chr1_105073354	0	105073354	T	A
1	chr1_105074979	0	105074979	A	G
1	chr1_105083449	0	105083449	G	A
1	chr1_105085472	0	105085472	A	G
1	chr1_105093673	0	105093673	G	A
1	chr1_105105668	0	105105668	A	G
1	chr1_105114736	0	105114736	C	T
1	chr1_105116345	0	105116345	T	G
1	chr1_105117710	0	105117710	T	G
1	chr1_105120191	0	105120191	G	T
1	chr1_105129596	0	105129596	A	G
1	chr1_105130368	0	105130368	A	G
1	chr1_105131858	0	105131858	A	G
1	chr1_105135562	0	105135562	G	A
1	chr1_105149067	0	105149067	A	G
1	chr1_105155673	0	105155673	A	C
1	chr1_105156796	0	105156796	T	A
1	chr1_105158092	0	105158092	A	G
1	chr1_105161140	0	105161140	T	C
1	chr1_105166016	0	105166016	A	G
1	chr1_105170924	0	105170924	A	G
1	chr1_105171322	0	105171322	T	C
1	chr1_105171685	0	105171685	T	A
1	chr1_105172175	0	105172175	A	G
1	chr1_105174444	0	105174444	A	G
1	chr1_105174594	0	105174594	G	A
1	chr1_105182981	0	105182981	C	G
1	chr1_105185617	0	105185617	A	G
1	chr1_105189689	0	105189689	A	C
1	chr1_105194243	0	105194243	T	C
1	chr1_105200791	0	105200791	T	C
1	chr1_105201272	0	105201272	A	G
1	chr1_105203083	0	105203083	T	C
1	chr1_105203244	0	105203244	T	C
1	chr1_105207493	0	105207493	T	C
1	chr1_105207618	0	105207618	T	C
1	chr1_105211089	0	105211089	G	A
1	chr1_105215119	0	105215119	C	T
1	chr1_105217101	0	105217101	T	C
1	chr1_105221467	0	105221467	T	C
1	chr1_105221983	0	105221983	A	G
1	chr1_105227235	0	105227235	A	G
1	chr1_105228280	0	105228280	C	G
1	chr1_105237995	0	105237995	C	G
1	chr1_105245157	0	105245157	G	T
1	chr1_105247039	0	105247039	G	C
1	chr1_105255973	0	105255973	C	T
1	chr1_105257667	0	105257667	T	C
1	chr1_105274724	0	105274724	T	C
1	chr1_105279278	0	105279278	A	G
1	chr1_105281999	0	105281999	T	C
1	chr1_105282755	0	105282755	G	C
1	chr1_105289771	0	105289771	A	C
1	chr1_105291751	0	105291751	G	C
1	chr1_105293942	0	105293942	A	T
1	chr1_105295755	0	105295755	G	A
1	chr1_105298947	0	105298947	C	T
1	chr1_105300543	0	105300543	C	T
1	chr1_105312527	0	105312527	A	G
1	chr1_105316643	0	105316643	G	A
1	chr1_105317860	0	105317860	T	C
1	chr1_105320477	0	105320477	C	T
1	chr1_105324243	0	105324243	T	C
1	chr1_105325747	0	105325747	T	C
1	chr1_105328781	0	105328781	G	T
1	chr1_105330827	0	105330827	T	G
1	chr1_105333629	0	105333629	A	C
1	chr1_105349827	0	105349827	A	G
1	chr1_105350209	0	105350209	A	G
1	chr1_105350954	0	105350954	T	C
1	chr1_105355402	0	105355402	C	T
1	chr1_105361574	0	105361574	C	G
1	chr1_105368557	0	105368557	C	T
1	chr1_105370027	0	105370027	T	C
1	chr1_105374924	0	105374924	C	A
1	chr1_105375584	0	105375584	T	C
1	chr1_105377505	0	105377505	A	G
1	chr1_105379498	0	105379498	T	C
1	chr1_105380745	0	105380745	G	C
1	chr1_105380911	0	105380911	C	T
1	chr1_105383806	0	105383806	T	C
1	chr1_105384005	0	105384005	A	G
1	chr1_105387387	0	105387387	C	T
1	chr1_105388149	0	105388149	T	C
1	chr1_105398241	0	105398241	T	C
1	chr1_105411381	0	105411381	C	T
1	chr1_105419903	0	105419903	G	A
1	chr1_105431557	0	105431557	A	G
1	chr1_105431692	0	105431692	A	G
1	chr1_105432027	0	105432027	A	G
1	chr1_105435434	0	105435434	G	A
1	chr1_105436192	0	105436192	T	C
1	chr1_105455056	0	105455056	A	G
1	chr1_105455192	0	105455192	G	T
1	chr1_105457892	0	105457892	T	C
1	chr1_105466246	0	105466246	A	G
1	chr1_105474205	0	105474205	C	T
1	chr1_105484595	0	105484595	C	T
1	chr1_105495483	0	105495483	G	A
1	chr1_105503385	0	105503385	C	G
1	chr1_105505116	0	105505116	C	G
1	chr1_105510878	0	105510878	G	A
1	chr1_105513355	0	105513355	C	T
1	chr1_105517147	0	105517147	A	C
1	chr1_105518842	0	105518842	C	A
1	chr1_105521015	0	105521015	T	C
1	chr1_105521157	0	105521157	C	T
1	chr1_105524366	0	105524366	A	G
1	chr1_105526706	0	105526706	T	C
1	chr1_105529083	0	105529083	C	T
1	chr1_105533835	0	105533835	A	C
1	chr1_105542391	0	105542391	A	G
1	chr1_105546543	0	105546543	C	T
1	chr1_105548034	0	105548034	G	A
1	chr1_105549054	0	105549054	C	T
1	chr1_105554430	0	105554430	G	A
1	chr1_105555348	0	105555348	T	C
1	chr1_105557905	0	105557905	A	G
1	chr1_105561418	0	105561418	A	G
1	chr1_105568681	0	105568681	G	C
1	chr1_105577591	0	105577591	C	G
1	chr1_105581921	0	105581921	A	G
1	chr1_105581966	0	105581966	T	C
1	chr1_105583848	0	105583848	C	A
1	chr1_105584597	0	105584597	G	C
1	chr1_105586082	0	105586082	T	G
1	chr1_105587340	0	105587340	A	C
1	chr1_105597713	0	105597713	T	G
1	chr1_105600542	0	105600542	G	A
1	chr1_105601132	0	105601132	A	T
1	chr1_105603046	0	105603046	T	C
1	chr1_105605277	0	105605277	C	T
1	chr1_105632452	0	105632452	C	T
1	chr1_105637288	0	105637288	C	A
1	chr1_105642340	0	105642340	C	T
1	chr1_105648291	0	105648291	T	A
1	chr1_105654180	0	105654180	C	A
1	chr1_105668914	0	105668914	G	C
1	chr1_105672825	0	105672825	A	G
1	chr1_105672954	0	105672954	T	C
1	chr1_105678964	0	105678964	A	G
1	chr1_105680607	0	105680607	G	C
1	chr1_105681152	0	105681152	T	C
1	chr1_105687679	0	105687679	A	T
1	chr1_105692652	0	105692652	G	A
1	chr1_105697182	0	105697182	G	A
1	chr1_105706819	0	105706819	C	T
1	chr1_105710779	0	105710779	T	A
1	chr1_105721368	0	105721368	A	G
1	chr1_105723650	0	105723650	A	G
1	chr1_105727383	0	105727383	A	G
1	chr1_105732994	0	105732994	G	C
1	chr1_105739150	0	105739150	C	T
1	chr1_105739993	0	105739993	A	G
1	chr1_105740543	0	105740543	A	G
1	chr1_105740711	0	105740711	A	G
1	chr1_105740737	0	105740737	G	T
1	chr1_105751172	0	105751172	A	C
1	chr1_105752232	0	105752232	A	G
1	chr1_105753508	0	105753508	A	C
1	chr1_105755804	0	105755804	T	G
1	chr1_105771007	0	105771007	T	C
1	chr1_105771963	0	105771963	A	G
1	chr1_105772857	0	105772857	C	T
1	chr1_105775968	0	105775968	G	C
1	chr1_105776750	0	105776750	G	A
1	chr1_105777225	0	105777225	C	T
1	chr1_105778688	0	105778688	A	G
1	chr1_105784158	0	105784158	A	T
1	chr1_105794116	0	105794116	C	T
1	chr1_105795267	0	105795267	G	A
1	chr1_105797881	0	105797881	C	G
1	chr1_105799738	0	105799738	A	C
1	chr1_105807468	0	105807468	G	A
1	chr1_105811108	0	105811108	A	G
1	chr1_105813062	0	105813062	G	C
1	chr1_105821669	0	105821669	T	C
1	chr1_105835036	0	105835036	A	T
1	chr1_105836003	0	105836003	T	C
1	chr1_105856740	0	105856740	T	G
1	chr1_105857456	0	105857456	A	T
1	chr1_105866694	0	105866694	T	A
1	chr1_105893310	0	105893310	T	G
1	chr1_105897418	0	105897418	G	A
1	chr1_105899991	0	105899991	A	G
1	chr1_105901104	0	105901104	C	G
1	chr1_105910624	0	105910624	G	T
1	chr1_105913908	0	105913908	G	A
1	chr1_105914071	0	105914071	G	A
1	chr1_105918193	0	105918193	T	C
1	chr1_105930767	0	105930767	T	C
1	chr1_105938304	0	105938304	A	G
1	chr1_105947752	0	105947752	T	C
1	chr1_105948256	0	105948256	C	G
1	chr1_105949616	0	105949616	A	G
1	chr1_105951590	0	105951590	A	G
1	chr1_105953758	0	105953758	A	G
1	chr1_105957608	0	105957608	T	G
1	chr1_105958147	0	105958147	T	G
1	chr1_105968290	0	105968290	A	G
1	chr1_105972200	0	105972200	C	T
1	chr1_105972612	0	105972612	C	T
1	chr1_105973101	0	105973101	A	G
1	chr1_105974322	0	105974322	G	A
1	chr1_105975864	0	105975864	C	T
1	chr1_105979621	0	105979621	G	T
1	chr1_105980629	0	105980629	G	T
1	chr1_105986543	0	105986543	A	G
1	chr1_105989455	0	105989455	A	G
1	chr1_105992558	0	105992558	T	C
1	chr1_105997026	0	105997026	C	T
1	chr1_106004759	0	106004759	A	G
1	chr1_106008834	0	106008834	G	A
1	chr1_106009489	0	106009489	A	G
1	chr1_106012750	0	106012750	T	C
1	chr1_106015530	0	106015530	A	C
1	chr1_106015717	0	106015717	T	C
1	chr1_106017259	0	106017259	A	C
1	chr1_106025553	0	106025553	G	A
1	chr1_106030703	0	106030703	T	C
1	chr1_106041042	0	106041042	A	G
1	chr1_106043083	0	106043083	C	T
1	chr1_106050890	0	106050890	A	G
1	chr1_106054785	0	106054785	A	G
1	chr1_106055176	0	106055176	T	G
1	chr1_106064205	0	106064205	A	G
1	chr1_106070118	0	106070118	T	C
1	chr1_106074626	0	106074626	G	C
1	chr1_106077434	0	106077434	A	T
1	chr1_106077697	0	106077697	A	G
1	chr1_106087632	0	106087632	T	C
1	chr1_106088021	0	106088021	T	C
1	chr1_106093050	0	106093050	G	C
1	chr1_106095143	0	106095143	T	G
1	chr1_106103536	0	106103536	T	C
1	chr1_106105892	0	106105892	A	G
1	chr1_106106102	0	106106102	A	G
1	chr1_106106805	0	106106805	C	T
1	chr1_106106906	0	106106906	T	G
1	chr1_106126520	0	106126520	G	A
1	chr1_106130850	0	106130850	T	C
1	chr1_106132236	0	106132236	G	A
1	chr1_106133556	0	106133556	G	A
1	chr1_106134181	0	106134181	C	T
1	chr1_106134409	0	106134409	A	G
1	chr1_106134828	0	106134828	G	C
1	chr1_106144200	0	106144200	C	T
1	chr1_106147876	0	106147876	C	G
1	chr1_106149215	0	106149215	A	G
1	chr1_106152037	0	106152037	A	G
1	chr1_106161627	0	106161627	A	C
1	chr1_106161961	0	106161961	A	G
1	chr1_106162851	0	106162851	A	G
1	chr1_106163383	0	106163383	C	A
1	chr1_106164577	0	106164577	G	C
1	chr1_106177666	0	106177666	C	A
1	chr1_106189241	0	106189241	C	A
1	chr1_106192226	0	106192226	G	A
1	chr1_106192474	0	106192474	T	G
1	chr1_106193042	0	106193042	G	A
1	chr1_106193922	0	106193922	A	G
1	chr1_106195221	0	106195221	T	A
1	chr1_106198862	0	106198862	A	G
1	chr1_106211410	0	106211410	A	G
1	chr1_106213104	0	106213104	G	C
1	chr1_106214984	0	106214984	A	G
1	chr1_106215174	0	106215174	G	A
1	chr1_106222273	0	106222273	T	C
1	chr1_106227363	0	106227363	A	T
1	chr1_106227824	0	106227824	C	T
1	chr1_106230754	0	106230754	C	G
1	chr1_106233962	0	106233962	A	G
1	chr1_106240795	0	106240795	C	T
1	chr1_106252778	0	106252778	A	G
1	chr1_106258716	0	106258716	T	C
1	chr1_106261648	0	106261648	T	C
1	chr1_106264225	0	106264225	C	T
1	chr1_106266637	0	106266637	T	G
1	chr1_106270136	0	106270136	T	C
1	chr1_106270636	0	106270636	T	C
1	chr1_106277846	0	106277846	T	C
1	chr1_106283869	0	106283869	T	C
1	chr1_106288396	0	106288396	T	C
1	chr1_106289570	0	106289570	A	G
1	chr1_106295210	0	106295210	A	G
1	chr1_106297471	0	106297471	G	A
1	chr1_106297790	0	106297790	G	A
1	chr1_106304335	0	106304335	G	A
1	chr1_106306493	0	106306493	C	T
1	chr1_106308085	0	106308085	C	G
1	chr1_106309490	0	106309490	T	C
1	chr1_106310276	0	106310276	G	A
1	chr1_106321646	0	106321646	T	C
1	chr1_106323314	0	106323314	A	T
1	chr1_106324756	0	106324756	C	A
1	chr1_106328930	0	106328930	C	T
1	chr1_106335945	0	106335945	C	T
1	chr1_106340574	0	106340574	G	A
1	chr1_106362011	0	106362011	C	T
1	chr1_106364547	0	106364547	G	C
1	chr1_106364955	0	106364955	A	G
1	chr1_106365039	0	106365039	A	G
1	chr1_106373201	0	106373201	T	C
1	chr1_106373749	0	106373749	G	T
1	chr1_106375595	0	106375595	A	G
1	chr1_106383639	0	106383639	T	C
1	chr1_106387762	0	106387762	A	G
1	chr1_106388669	0	106388669	A	G
1	chr1_106390447	0	106390447	T	C
1	chr1_106394653	0	106394653	T	C
1	chr1_106402088	0	106402088	T	C
1	chr1_106403449	0	106403449	A	G
1	chr1_106405604	0	106405604	C	T
1	chr1_106409779	0	106409779	G	A
1	chr1_106410458	0	106410458	C	T
1	chr1_106415583	0	106415583	G	T
1	chr1_106420757	0	106420757	T	C
1	chr1_106427855	0	106427855	A	G
1	chr1_106449701	0	106449701	T	C
1	chr1_106452489	0	106452489	C	T
1	chr1_106462435	0	106462435	G	T
1	chr1_106464699	0	106464699	C	T
1	chr1_106468345	0	106468345	T	C
1	chr1_106472348	0	106472348	T	C
1	chr1_106474931	0	106474931	G	C
1	chr1_106484075	0	106484075	G	C
1	chr1_106489681	0	106489681	C	T
1	chr1_106491268	0	106491268	T	C
1	chr1_106493943	0	106493943	A	C
1	chr1_106498048	0	106498048	T	C
1	chr1_106501102	0	106501102	T	C
1	chr1_106502223	0	106502223	T	C
1	chr1_106512084	0	106512084	T	G
1	chr1_106518765	0	106518765	G	C
1	chr1_106519916	0	106519916	T	C
1	chr1_106528536	0	106528536	T	G
1	chr1_106530322	0	106530322	T	C
1	chr1_106534228	0	106534228	A	G
1	chr1_106535422	0	106535422	G	A
1	chr1_106541027	0	106541027	A	G
1	chr1_106551922	0	106551922	T	C
1	chr1_106554462	0	106554462	T	C
1	chr1_106559648	0	106559648	T	C
1	chr1_106561366	0	106561366	C	T
1	chr1_106563872	0	106563872	C	G
1	chr1_106565638	0	106565638	A	G
1	chr1_106567692	0	106567692	T	C
1	chr1_106568438	0	106568438	T	G
1	chr1_106568555	0	106568555	T	C
1	chr1_106575377	0	106575377	T	C
1	chr1_106585800	0	106585800	T	C
1	chr1_106588179	0	106588179	G	A
1	chr1_106588360	0	106588360	G	A
1	chr1_106591375	0	106591375	G	A
1	chr1_106596367	0	106596367	T	C
1	chr1_106596394	0	106596394	C	G
1	chr1_106598216	0	106598216	C	T
1	chr1_106600814	0	106600814	C	T
1	chr1_106606328	0	106606328	A	G
1	chr1_106614663	0	106614663	T	C
1	chr1_106619143	0	106619143	G	A
1	chr1_106620354	0	106620354	G	A
1	chr1_106620889	0	106620889	C	T
1	chr1_106622897	0	106622897	A	G
1	chr1_106634414	0	106634414	G	A
1	chr1_106639746	0	106639746	C	T
1	chr1_106640007	0	106640007	T	C
1	chr1_106642502	0	106642502	C	G
1	chr1_106644731	0	106644731	A	G
1	chr1_106647632	0	106647632	G	T
1	chr1_106655728	0	106655728	G	T
1	chr1_106661585	0	106661585	C	G
1	chr1_106665347	0	106665347	A	G
1	chr1_106668513	0	106668513	T	G
1	chr1_106682226	0	106682226	C	T
1	chr1_106683035	0	106683035	A	G
1	chr1_106683739	0	106683739	A	T
1	chr1_106685848	0	106685848	C	T
1	chr1_106691352	0	106691352	T	C
1	chr1_106695904	0	106695904	G	A
1	chr1_106696792	0	106696792	A	G
1	chr1_106701275	0	106701275	C	T
1	chr1_106701383	0	106701383	A	G
1	chr1_106711075	0	106711075	C	T
1	chr1_106716213	0	106716213	C	T
1	chr1_106718681	0	106718681	A	G
1	chr1_106724849	0	106724849	C	G
1	chr1_106726914	0	106726914	A	C
1	chr1_106727173	0	106727173	G	A
1	chr1_106729752	0	106729752	C	T
1	chr1_106736278	0	106736278	G	T
1	chr1_106739328	0	106739328	C	G
1	chr1_106743305	0	106743305	C	G
1	chr1_106743892	0	106743892	C	T
1	chr1_106747228	0	106747228	A	G
1	chr1_106748103	0	106748103	A	T
1	chr1_106748800	0	106748800	A	G
1	chr1_106755545	0	106755545	T	C
1	chr1_106760827	0	106760827	C	T
1	chr1_106766708	0	106766708	T	C
1	chr1_106767079	0	106767079	A	G
1	chr1_106768393	0	106768393	T	C
1	chr1_106776322	0	106776322	C	G
1	chr1_106780228	0	106780228	T	A
1	chr1_106785946	0	106785946	A	G
1	chr1_106786849	0	106786849	C	T
1	chr1_106788708	0	106788708	T	C
1	chr1_106791569	0	106791569	C	T
1	chr1_106792854	0	106792854	C	T
1	chr1_106795654	0	106795654	A	G
1	chr1_106797952	0	106797952	G	A
1	chr1_106798920	0	106798920	A	G
1	chr1_106802402	0	106802402	T	G
1	chr1_106806906	0	106806906	C	T
1	chr1_106807425	0	106807425	A	C
1	chr1_106808665	0	106808665	G	T
1	chr1_106810463	0	106810463	T	C
1	chr1_106811763	0	106811763	T	C
1	chr1_106812402	0	106812402	C	T
1	chr1_106812604	0	106812604	G	A
1	chr1_106818528	0	106818528	A	G
1	chr1_106820269	0	106820269	C	T
1	chr1_106821357	0	106821357	G	A
1	chr1_106825627	0	106825627	C	T
1	chr1_106831451	0	106831451	A	T
1	chr1_106833499	0	106833499	G	T
1	chr1_106839190	0	106839190	G	T
1	chr1_106842745	0	106842745	T	C
1	chr1_106847975	0	106847975	T	C
1	chr1_106857901	0	106857901	C	T
1	chr1_106858235	0	106858235	T	A
1	chr1_106859552	0	106859552	A	T
1	chr1_106862755	0	106862755	A	G
1	chr1_106872495	0	106872495	A	G
1	chr1_106875346	0	106875346	T	G
1	chr1_106878081	0	106878081	T	C
1	chr1_106879298	0	106879298	C	T
1	chr1_106880991	0	106880991	G	T
1	chr1_106891748	0	106891748	G	T
1	chr1_106893168	0	106893168	C	T
1	chr1_106903721	0	106903721	G	T
1	chr1_106912843	0	106912843	T	C
1	chr1_106918497	0	106918497	G	T
1	chr1_106921934	0	106921934	G	A
1	chr1_106922422	0	106922422	A	G
1	chr1_106925511	0	106925511	G	A
1	chr1_106931347	0	106931347	C	A
1	chr1_106939492	0	106939492	C	T
1	chr1_106955646	0	106955646	G	A
1	chr1_106966959	0	106966959	G	A
1	chr1_106969779	0	106969779	C	T
1	chr1_106974739	0	106974739	A	G
1	chr1_106975985	0	106975985	G	T
1	chr1_106976733	0	106976733	G	A
1	chr1_106982716	0	106982716	T	C
1	chr1_106985367	0	106985367	T	G
1	chr1_106988594	0	106988594	C	G
1	chr1_106994278	0	106994278	G	T
1	chr1_107007985	0	107007985	T	C
1	chr1_107008934	0	107008934	A	C
1	chr1_107012010	0	107012010	A	C
1	chr1_107022247	0	107022247	T	C
1	chr1_107023777	0	107023777	A	T
1	chr1_107030841	0	107030841	T	C
1	chr1_107033057	0	107033057	G	A
1	chr1_107033104	0	107033104	G	A
1	chr1_107036655	0	107036655	G	A
1	chr1_107039602	0	107039602	A	G
1	chr1_107043297	0	107043297	C	T
1	chr1_107046476	0	107046476	T	G
1	chr1_107053647	0	107053647	T	C
1	chr1_107054349	0	107054349	A	G
1	chr1_107054521	0	107054521	A	G
1	chr1_107056585	0	107056585	A	G
1	chr1_107072296	0	107072296	G	A
1	chr1_107091897	0	107091897	G	T
1	chr1_107093089	0	107093089	G	A
1	chr1_107097591	0	107097591	T	A
1	chr1_107102509	0	107102509	G	A
1	chr1_107108841	0	107108841	G	A
1	chr1_107117389	0	107117389	G	C
1	chr1_107119539	0	107119539	G	A
1	chr1_107126165	0	107126165	A	T
1	chr1_107137865	0	107137865	C	T
1	chr1_107138295	0	107138295	C	T
1	chr1_107146809	0	107146809	G	A
1	chr1_107153701	0	107153701	G	A
1	chr1_107156377	0	107156377	G	A
1	chr1_107157150	0	107157150	G	C
1	chr1_107160004	0	107160004	C	T
1	chr1_107161530	0	107161530	T	C
1	chr1_107162851	0	107162851	C	G
1	chr1_107166096	0	107166096	T	C
1	chr1_107169062	0	107169062	G	T
1	chr1_107169198	0	107169198	T	A
1	chr1_107172491	0	107172491	G	A
1	chr1_107190825	0	107190825	A	T
1	chr1_107192442	0	107192442	T	C
1	chr1_107198888	0	107198888	T	G
1	chr1_107201896	0	107201896	G	C
1	chr1_107204572	0	107204572	C	G
1	chr1_107206638	0	107206638	G	A
1	chr1_107208448	0	107208448	A	G
1	chr1_107216000	0	107216000	G	A
1	chr1_107217570	0	107217570	C	A
1	chr1_107222634	0	107222634	A	C
1	chr1_107224444	0	107224444	A	G
1	chr1_107224453	0	107224453	T	C
1	chr1_107228455	0	107228455	C	T
1	chr1_107241460	0	107241460	G	A
1	chr1_107243456	0	107243456	A	G
1	chr1_107243608	0	107243608	A	C
1	chr1_107244124	0	107244124	G	A
1	chr1_107260488	0	107260488	A	G
1	chr1_107269786	0	107269786	A	G
1	chr1_107276303	0	107276303	T	C
1	chr1_107277956	0	107277956	G	C
1	chr1_107280735	0	107280735	T	C
1	chr1_107287100	0	107287100	T	C
1	chr1_107312954	0	107312954	T	C
1	chr1_107317580	0	107317580	T	C
1	chr1_107337747	0	107337747	G	A
1	chr1_107345829	0	107345829	G	A
1	chr1_107352625	0	107352625	A	G
1	chr1_107352709	0	107352709	G	A
1	chr1_107363221	0	107363221	G	A
1	chr1_107371890	0	107371890	A	G
1	chr1_107372094	0	107372094	A	C
1	chr1_107384205	0	107384205	T	C
1	chr1_107390043	0	107390043	T	C
1	chr1_107393364	0	107393364	C	G
1	chr1_107400684	0	107400684	A	T
1	chr1_107405187	0	107405187	A	C
1	chr1_107418561	0	107418561	T	C
1	chr1_107420618	0	107420618	G	C
1	chr1_107433193	0	107433193	A	G
1	chr1_107436214	0	107436214	T	C
1	chr1_107440354	0	107440354	A	G
1	chr1_107442204	0	107442204	C	T
1	chr1_107442294	0	107442294	A	T
1	chr1_107443354	0	107443354	A	C
1	chr1_107447518	0	107447518	T	C
1	chr1_107448095	0	107448095	C	T
1	chr1_107451144	0	107451144	C	G
1	chr1_107453666	0	107453666	C	A
1	chr1_107453671	0	107453671	A	G
1	chr1_107458548	0	107458548	G	A
1	chr1_107460049	0	107460049	A	G
1	chr1_107461165	0	107461165	T	C
1	chr1_107466263	0	107466263	G	A
1	chr1_107467232	0	107467232	G	A
1	chr1_107478640	0	107478640	A	T
1	chr1_107479306	0	107479306	C	T
1	chr1_107484697	0	107484697	T	C
1	chr1_107495067	0	107495067	G	A
1	chr1_107497995	0	107497995	G	A
1	chr1_107498872	0	107498872	T	G
1	chr1_107501226	0	107501226	T	C
1	chr1_107502655	0	107502655	G	A
1	chr1_107511958	0	107511958	G	A
1	chr1_107523149	0	107523149	C	T
1	chr1_107524068	0	107524068	A	G
1	chr1_107526409	0	107526409	T	C
1	chr1_107532113	0	107532113	T	C
1	chr1_107532603	0	107532603	A	T
1	chr1_107533303	0	107533303	A	G
1	chr1_107538542	0	107538542	A	G
1	chr1_107539324	0	107539324	A	G
1	chr1_107541705	0	107541705	C	T
1	chr1_107544638	0	107544638	C	G
1	chr1_107546243	0	107546243	T	C
1	chr1_107551453	0	107551453	A	G
1	chr1_107588958	0	107588958	C	G
1	chr1_107604997	0	107604997	A	T
1	chr1_107607753	0	107607753	T	C
1	chr1_107607994	0	107607994	A	G
1	chr1_107613433	0	107613433	A	G
1	chr1_107613853	0	107613853	T	C
1	chr1_107616521	0	107616521	C	T
1	chr1_107616557	0	107616557	G	A
1	chr1_107628209	0	107628209	C	T
1	chr1_107630332	0	107630332	C	T
1	chr1_107632404	0	107632404	G	A
1	chr1_107634936	0	107634936	C	A
1	chr1_107643934	0	107643934	T	C
1	chr1_107644898	0	107644898	T	G
1	chr1_107653794	0	107653794	G	C
1	chr1_107656331	0	107656331	T	C
1	chr1_107659786	0	107659786	G	A
1	chr1_107663688	0	107663688	C	A
1	chr1_107665993	0	107665993	T	G
1	chr1_107667344	0	107667344	A	G
1	chr1_107669949	0	107669949	G	A
1	chr1_107672454	0	107672454	A	G
1	chr1_107675568	0	107675568	A	G
1	chr1_107677041	0	107677041	T	C
1	chr1_107677333	0	107677333	T	C
1	chr1_107691199	0	107691199	A	G
1	chr1_107694553	0	107694553	A	G
1	chr1_107695378	0	107695378	A	G
1	chr1_107703953	0	107703953	C	A
1	chr1_107704305	0	107704305	A	G
1	chr1_107724969	0	107724969	T	A
1	chr1_107730153	0	107730153	T	C
1	chr1_107732207	0	107732207	T	C
1	chr1_107736173	0	107736173	A	G
1	chr1_107747308	0	107747308	G	T
1	chr1_107748566	0	107748566	C	T
1	chr1_107749945	0	107749945	A	G
1	chr1_107755476	0	107755476	G	T
1	chr1_107760605	0	107760605	C	G
1	chr1_107761350	0	107761350	T	C
1	chr1_107772388	0	107772388	G	C
1	chr1_107774555	0	107774555	A	G
1	chr1_107777770	0	107777770	C	T
1	chr1_107779558	0	107779558	G	C
1	chr1_107781802	0	107781802	T	C
1	chr1_107782602	0	107782602	T	C
1	chr1_107785819	0	107785819	C	A
1	chr1_107792213	0	107792213	T	C
1	chr1_107792984	0	107792984	A	G
1	chr1_107801088	0	107801088	C	G
1	chr1_107807133	0	107807133	T	A
1	chr1_107808514	0	107808514	G	A
1	chr1_107810742	0	107810742	A	G
1	chr1_107814258	0	107814258	A	G
1	chr1_107818243	0	107818243	A	C
1	chr1_107821699	0	107821699	T	C
1	chr1_107835366	0	107835366	G	C
1	chr1_107836281	0	107836281	A	G
1	chr1_107840853	0	107840853	A	G
1	chr1_107844847	0	107844847	A	C
1	chr1_107846322	0	107846322	A	G
1	chr1_107848274	0	107848274	T	G
1	chr1_107850473	0	107850473	T	G
1	chr1_107853327	0	107853327	C	T
1	chr1_107857746	0	107857746	A	G
1	chr1_107861684	0	107861684	G	C
1	chr1_107874061	0	107874061	G	A
1	chr1_107899291	0	107899291	C	T
1	chr1_107900742	0	107900742	C	A
1	chr1_107909107	0	107909107	G	C
1	chr1_107910525	0	107910525	G	T
1	chr1_107912086	0	107912086	A	C
1	chr1_107913148	0	107913148	A	G
1	chr1_107914526	0	107914526	C	T
1	chr1_107918796	0	107918796	T	C
1	chr1_107922262	0	107922262	T	C
1	chr1_107928782	0	107928782	T	A
1	chr1_107931039	0	107931039	A	C
1	chr1_107932014	0	107932014	C	T
1	chr1_107933285	0	107933285	G	A
1	chr1_107939629	0	107939629	A	G
1	chr1_107944925	0	107944925	A	G
1	chr1_107948091	0	107948091	G	T
1	chr1_107954220	0	107954220	G	C
1	chr1_107959322	0	107959322	C	T
1	chr1_107971394	0	107971394	A	G
1	chr1_107971818	0	107971818	C	T
1	chr1_107981714	0	107981714	A	C
1	chr1_107988139	0	107988139	T	C
1	chr1_107988783	0	107988783	C	T
1	chr1_107989673	0	107989673	T	C
1	chr1_107991286	0	107991286	C	T
1	chr1_107997136	0	107997136	C	T
1	chr1_107999563	0	107999563	G	A
1	chr1_108000064	0	108000064	G	C
1	chr1_108006714	0	108006714	T	A
1	chr1_108009946	0	108009946	T	C
1	chr1_108010004	0	108010004	G	A
1	chr1_108020295	0	108020295	T	C
1	chr1_108023610	0	108023610	T	A
1	chr1_108023938	0	108023938	G	A
1	chr1_108032043	0	108032043	C	G
1	chr1_108037554	0	108037554	A	G
1	chr1_108041707	0	108041707	A	G
1	chr1_108043567	0	108043567	G	A
1	chr1_108045969	0	108045969	T	C
1	chr1_108048957	0	108048957	C	T
1	chr1_108052366	0	108052366	T	C
1	chr1_108066881	0	108066881	T	C
1	chr1_108067452	0	108067452	G	A
1	chr1_108067530	0	108067530	T	C
1	chr1_108069062	0	108069062	C	A
1	chr1_108072822	0	108072822	C	T
1	chr1_108083060	0	108083060	A	C
1	chr1_108084264	0	108084264	G	A
1	chr1_108089416	0	108089416	T	C
1	chr1_108091138	0	108091138	C	T
1	chr1_108098676	0	108098676	T	C
1	chr1_108100979	0	108100979	T	C
1	chr1_108107727	0	108107727	G	C
1	chr1_108109911	0	108109911	A	G
1	chr1_108110727	0	108110727	A	G
1	chr1_108110948	0	108110948	G	A
1	chr1_108115155	0	108115155	G	T
1	chr1_108115753	0	108115753	A	G
1	chr1_108117909	0	108117909	T	G
1	chr1_108118266	0	108118266	G	A
1	chr1_108123727	0	108123727	A	C
1	chr1_108125388	0	108125388	A	G
1	chr1_108134409	0	108134409	G	A
1	chr1_108136652	0	108136652	A	G
1	chr1_108142263	0	108142263	T	C
1	chr1_108142382	0	108142382	A	T
1	chr1_108147658	0	108147658	C	T
1	chr1_108147991	0	108147991	T	C
1	chr1_108150190	0	108150190	G	A
1	chr1_108155842	0	108155842	C	T
1	chr1_108159643	0	108159643	T	C
1	chr1_108162368	0	108162368	T	C
1	chr1_108162968	0	108162968	T	A
1	chr1_108179461	0	108179461	G	A
1	chr1_108179998	0	108179998	A	C
1	chr1_108185972	0	108185972	A	G
1	chr1_108192399	0	108192399	A	G
1	chr1_108192928	0	108192928	C	T
1	chr1_108195520	0	108195520	C	G
1	chr1_108198784	0	108198784	T	C
1	chr1_108200457	0	108200457	A	G
1	chr1_108209002	0	108209002	T	C
1	chr1_108210213	0	108210213	G	C
1	chr1_108213933	0	108213933	G	A
1	chr1_108214865	0	108214865	A	C
1	chr1_108215778	0	108215778	T	C
1	chr1_108217917	0	108217917	G	A
1	chr1_108218810	0	108218810	T	C
1	chr1_108226977	0	108226977	A	G
1	chr1_108239061	0	108239061	A	G
1	chr1_108240708	0	108240708	T	C
1	chr1_108254656	0	108254656	A	G
1	chr1_108262307	0	108262307	C	T
1	chr1_108265372	0	108265372	C	T
1	chr1_108265568	0	108265568	C	G
1	chr1_108268858	0	108268858	C	G
1	chr1_108276649	0	108276649	T	G
1	chr1_108285671	0	108285671	C	T
1	chr1_108297306	0	108297306	T	C
1	chr1_108303484	0	108303484	A	C
1	chr1_108306728	0	108306728	T	C
1	chr1_108309100	0	108309100	A	G
1	chr1_108317221	0	108317221	G	A
1	chr1_108325960	0	108325960	T	C
1	chr1_108339641	0	108339641	T	C
1	chr1_108342613	0	108342613	G	A
1	chr1_108349181	0	108349181	G	A
1	chr1_108355234	0	108355234	T	G
1	chr1_108356228	0	108356228	A	G
1	chr1_108358994	0	108358994	T	C
1	chr1_108360163	0	108360163	A	C
1	chr1_108361473	0	108361473	T	C
1	chr1_108364580	0	108364580	A	G
1	chr1_108366303	0	108366303	A	G
1	chr1_108368784	0	108368784	A	G
1	chr1_108368795	0	108368795	T	C
1	chr1_108368858	0	108368858	T	C
1	chr1_108381775	0	108381775	T	C
1	chr1_108384406	0	108384406	C	T
1	chr1_108395145	0	108395145	T	C
1	chr1_108401064	0	108401064	G	A
1	chr1_108401842	0	108401842	A	G
1	chr1_108418959	0	108418959	A	G
1	chr1_108419497	0	108419497	A	G
1	chr1_108425212	0	108425212	C	T
1	chr1_108426446	0	108426446	C	G
1	chr1_108426453	0	108426453	T	G
1	chr1_108436211	0	108436211	G	A
1	chr1_108438999	0	108438999	T	G
1	chr1_108439403	0	108439403	A	G
1	chr1_108440346	0	108440346	T	C
1	chr1_108447518	0	108447518	T	G
1	chr1_108451114	0	108451114	C	T
1	chr1_108453145	0	108453145	G	T
1	chr1_108473304	0	108473304	T	C
1	chr1_108475316	0	108475316	A	G
1	chr1_108479008	0	108479008	A	C
1	chr1_108492626	0	108492626	T	G
1	chr1_108493694	0	108493694	T	C
1	chr1_108495029	0	108495029	G	A
1	chr1_108497253	0	108497253	G	T
1	chr1_108507440	0	108507440	G	A
1	chr1_108508501	0	108508501	G	C
1	chr1_108509146	0	108509146	T	C
1	chr1_108509375	0	108509375	T	C
1	chr1_108510613	0	108510613	C	T
1	chr1_108511933	0	108511933	T	C
1	chr1_108512261	0	108512261	G	T
1	chr1_108516409	0	108516409	T	C
1	chr1_108517451	0	108517451	G	T
1	chr1_108524708	0	108524708	T	C
1	chr1_108525267	0	108525267	C	A
1	chr1_108531162	0	108531162	C	A
1	chr1_108532312	0	108532312	G	C
1	chr1_108541485	0	108541485	T	C
1	chr1_108550862	0	108550862	A	T
1	chr1_108551708	0	108551708	C	T
1	chr1_108554712	0	108554712	T	C
1	chr1_108555810	0	108555810	A	G
1	chr1_108556508	0	108556508	T	C
1	chr1_108560752	0	108560752	A	G
1	chr1_108561038	0	108561038	A	T
1	chr1_108563756	0	108563756	A	G
1	chr1_108573569	0	108573569	C	T
1	chr1_108576852	0	108576852	A	C
1	chr1_108576981	0	108576981	A	G
1	chr1_108582462	0	108582462	T	C
1	chr1_108594097	0	108594097	T	C
1	chr1_108596446	0	108596446	G	C
1	chr1_108598022	0	108598022	T	C
1	chr1_108599096	0	108599096	G	T
1	chr1_108600927	0	108600927	A	T
1	chr1_108602230	0	108602230	T	C
1	chr1_108610861	0	108610861	C	G
1	chr1_108611742	0	108611742	T	C
1	chr1_108613436	0	108613436	G	A
1	chr1_108614401	0	108614401	T	C
1	chr1_108614476	0	108614476	A	C
1	chr1_108621972	0	108621972	A	G
1	chr1_108624434	0	108624434	A	G
1	chr1_108628216	0	108628216	T	C
1	chr1_108629537	0	108629537	C	T
1	chr1_108629602	0	108629602	C	T
1	chr1_108631649	0	108631649	A	G
1	chr1_108646115	0	108646115	T	C
1	chr1_108646896	0	108646896	C	T
1	chr1_108657809	0	108657809	C	T
1	chr1_108658791	0	108658791	T	C
1	chr1_108660835	0	108660835	T	A
1	chr1_108660896	0	108660896	C	G
1	chr1_108673335	0	108673335	T	C
1	chr1_108676134	0	108676134	G	A
1	chr1_108676613	0	108676613	C	T
1	chr1_108683044	0	108683044	T	C
1	chr1_108684922	0	108684922	T	C
1	chr1_108686678	0	108686678	A	C
1	chr1_108687999	0	108687999	T	C
1	chr1_108688986	0	108688986	G	C
1	chr1_108689925	0	108689925	T	C
1	chr1_108690272	0	108690272	G	A
1	chr1_108693637	0	108693637	A	T
1	chr1_108694424	0	108694424	T	C
1	chr1_108704917	0	108704917	T	G
1	chr1_108713031	0	108713031	C	A
1	chr1_108714282	0	108714282	A	G
1	chr1_108719897	0	108719897	T	C
1	chr1_108721924	0	108721924	C	G
1	chr1_108727535	0	108727535	T	C
1	chr1_108730086	0	108730086	G	T
1	chr1_108733880	0	108733880	C	T
1	chr1_108734204	0	108734204	T	C
1	chr1_108734546	0	108734546	C	T
1	chr1_108734777	0	108734777	A	G
1	chr1_108741783	0	108741783	C	T
1	chr1_108745086	0	108745086	T	C
1	chr1_108752530	0	108752530	T	G
1	chr1_108756285	0	108756285	T	C
1	chr1_108759809	0	108759809	C	T
1	chr1_108767901	0	108767901	A	G
1	chr1_108778851	0	108778851	C	A
1	chr1_108781870	0	108781870	C	T
1	chr1_108782861	0	108782861	A	T
1	chr1_108783358	0	108783358	A	G
1	chr1_108785896	0	108785896	G	A
1	chr1_108792175	0	108792175	G	C
1	chr1_108792992	0	108792992	A	C
1	chr1_108796232	0	108796232	T	C
1	chr1_108797586	0	108797586	T	C
1	chr1_108797677	0	108797677	A	G
1	chr1_108798133	0	108798133	A	C
1	chr1_108798433	0	108798433	C	T
1	chr1_108807226	0	108807226	T	G
1	chr1_108813881	0	108813881	C	T
1	chr1_108829866	0	108829866	A	G
1	chr1_108832927	0	108832927	T	C
1	chr1_108833222	0	108833222	C	T
1	chr1_108844553	0	108844553	A	G
1	chr1_108850376	0	108850376	G	C
1	chr1_108861680	0	108861680	A	G
1	chr1_108864013	0	108864013	A	G
1	chr1_108864588	0	108864588	T	C
1	chr1_108871204	0	108871204	T	A
1	chr1_108873585	0	108873585	C	T
1	chr1_108874140	0	108874140	G	C
1	chr1_108875089	0	108875089	G	A
1	chr1_108878046	0	108878046	T	G
1	chr1_108889714	0	108889714	C	T
1	chr1_108890846	0	108890846	T	C
1	chr1_108896556	0	108896556	T	C
1	chr1_108896941	0	108896941	T	G
1	chr1_108896964	0	108896964	C	T
1	chr1_108901924	0	108901924	A	C
1	chr1_108902950	0	108902950	A	G
1	chr1_108904825	0	108904825	G	C
1	chr1_108906699	0	108906699	C	G
1	chr1_108909539	0	108909539	T	C
1	chr1_108920728	0	108920728	A	G
1	chr1_108924836	0	108924836	C	A
1	chr1_108928967	0	108928967	A	G
1	chr1_108930373	0	108930373	C	T
1	chr1_108935654	0	108935654	A	G
1	chr1_108940196	0	108940196	A	C
1	chr1_108941956	0	108941956	A	G
1	chr1_108942788	0	108942788	T	C
1	chr1_108945723	0	108945723	A	G
1	chr1_108947273	0	108947273	T	C
1	chr1_108953225	0	108953225	G	A
1	chr1_108956827	0	108956827	A	G
1	chr1_108967315	0	108967315	G	C
1	chr1_108969433	0	108969433	A	C
1	chr1_108969879	0	108969879	T	C
1	chr1_108975219	0	108975219	A	G
1	chr1_108982419	0	108982419	A	G
1	chr1_108983159	0	108983159	A	G
1	chr1_108986835	0	108986835	G	A
1	chr1_108995473	0	108995473	A	G
1	chr1_108997790	0	108997790	A	G
1	chr1_108999302	0	108999302	G	C
1	chr1_109001532	0	109001532	C	T
1	chr1_109005588	0	109005588	A	C
1	chr1_109013395	0	109013395	T	C
1	chr1_109016851	0	109016851	G	T
1	chr1_109025109	0	109025109	A	C
1	chr1_109025786	0	109025786	A	G
1	chr1_109045479	0	109045479	T	G
1	chr1_109048609	0	109048609	T	C
1	chr1_109053669	0	109053669	C	G
1	chr1_109055686	0	109055686	T	C
1	chr1_109055900	0	109055900	C	T
1	chr1_109065448	0	109065448	T	C
1	chr1_109067322	0	109067322	A	G
1	chr1_109077338	0	109077338	C	T
1	chr1_109078273	0	109078273	G	A
1	chr1_109081978	0	109081978	C	A
1	chr1_109089240	0	109089240	A	G
1	chr1_109093717	0	109093717	A	G
1	chr1_109094341	0	109094341	G	A
1	chr1_109094751	0	109094751	G	A
1	chr1_109107770	0	109107770	G	A
1	chr1_109117312	0	109117312	G	A
1	chr1_109118176	0	109118176	T	C
1	chr1_109118719	0	109118719	T	A
1	chr1_109123440	0	109123440	G	T
1	chr1_109130864	0	109130864	C	T
1	chr1_109133583	0	109133583	T	A
1	chr1_109141451	0	109141451	A	G
1	chr1_109148598	0	109148598	A	G
1	chr1_109150934	0	109150934	T	G
1	chr1_109154080	0	109154080	G	A
1	chr1_109155550	0	109155550	T	C
1	chr1_109158414	0	109158414	A	C
1	chr1_109159444	0	109159444	G	A
1	chr1_109161104	0	109161104	C	A
1	chr1_109168512	0	109168512	A	G
1	chr1_109170293	0	109170293	G	A
1	chr1_109170762	0	109170762	G	A
1	chr1_109172908	0	109172908	G	T
1	chr1_109174761	0	109174761	C	A
1	chr1_109179385	0	109179385	T	C
1	chr1_109180958	0	109180958	G	A
1	chr1_109188339	0	109188339	A	G
1	chr1_109198261	0	109198261	G	A
1	chr1_109199201	0	109199201	T	C
1	chr1_109206873	0	109206873	T	A
1	chr1_109207704	0	109207704	C	T
1	chr1_109208855	0	109208855	C	G
1	chr1_109213467	0	109213467	A	C
1	chr1_109225836	0	109225836	A	T
1	chr1_109247552	0	109247552	A	G
1	chr1_109253126	0	109253126	A	G
1	chr1_109258095	0	109258095	T	A
1	chr1_109260215	0	109260215	T	C
1	chr1_109265314	0	109265314	G	A
1	chr1_109269621	0	109269621	A	G
1	chr1_109270119	0	109270119	A	T
1	chr1_109277895	0	109277895	A	C
1	chr1_109285681	0	109285681	C	A
1	chr1_109294590	0	109294590	T	C
1	chr1_109298965	0	109298965	A	G
1	chr1_109299753	0	109299753	C	G
1	chr1_109304247	0	109304247	T	C
1	chr1_109311799	0	109311799	A	G
1	chr1_109320201	0	109320201	G	T
1	chr1_109331161	0	109331161	G	T
1	chr1_109331513	0	109331513	C	A
1	chr1_109332262	0	109332262	T	C
1	chr1_109333284	0	109333284	G	C
1	chr1_109334675	0	109334675	G	A
1	chr1_109338143	0	109338143	A	T
1	chr1_109339075	0	109339075	C	T
1	chr1_109343577	0	109343577	C	T
1	chr1_109344749	0	109344749	C	T
1	chr1_109346641	0	109346641	T	A
1	chr1_109350082	0	109350082	A	G
1	chr1_109353266	0	109353266	C	G
1	chr1_109355339	0	109355339	T	G
1	chr1_109360599	0	109360599	T	C
1	chr1_109363245	0	109363245	A	T
1	chr1_109365317	0	109365317	A	C
1	chr1_109369912	0	109369912	C	G
1	chr1_109381852	0	109381852	T	C
1	chr1_109389170	0	109389170	C	T
1	chr1_109392056	0	109392056	C	T
1	chr1_109395113	0	109395113	A	C
1	chr1_109395730	0	109395730	T	A
1	chr1_109400500	0	109400500	G	A
1	chr1_109402118	0	109402118	T	C
1	chr1_109408447	0	109408447	C	T
1	chr1_109411693	0	109411693	A	G
1	chr1_109411944	0	109411944	G	C
1	chr1_109415483	0	109415483	T	G
1	chr1_109419049	0	109419049	A	G
1	chr1_109419934	0	109419934	A	G
1	chr1_109420292	0	109420292	T	C
1	chr1_109436787	0	109436787	C	G
1	chr1_109443988	0	109443988	C	T
1	chr1_109444102	0	109444102	T	C
1	chr1_109454335	0	109454335	A	T
1	chr1_109460004	0	109460004	A	G
1	chr1_109463598	0	109463598	A	G
1	chr1_109463868	0	109463868	T	G
1	chr1_109467938	0	109467938	A	G
1	chr1_109472808	0	109472808	G	A
1	chr1_109482031	0	109482031	T	A
1	chr1_109497373	0	109497373	G	T
1	chr1_109498492	0	109498492	C	T
1	chr1_109500386	0	109500386	G	A
1	chr1_109500587	0	109500587	A	T
1	chr1_109501517	0	109501517	G	A
1	chr1_109506641	0	109506641	G	C
1	chr1_109506839	0	109506839	T	C
1	chr1_109506936	0	109506936	A	G
1	chr1_109514743	0	109514743	A	C
1	chr1_109515022	0	109515022	A	C
1	chr1_109517342	0	109517342	G	A
1	chr1_109528198	0	109528198	A	G
1	chr1_109531521	0	109531521	C	T
1	chr1_109532158	0	109532158	T	C
1	chr1_109538348	0	109538348	A	T
1	chr1_109539825	0	109539825	C	A
1	chr1_109543786	0	109543786	A	G
1	chr1_109544285	0	109544285	C	T
1	chr1_109545481	0	109545481	T	G
1	chr1_109558331	0	109558331	T	G
1	chr1_109563407	0	109563407	A	C
1	chr1_109569106	0	109569106	A	G
1	chr1_109570786	0	109570786	T	C
1	chr1_109574348	0	109574348	G	A
1	chr1_109585272	0	109585272	G	A
1	chr1_109585859	0	109585859	A	G
1	chr1_109592549	0	109592549	C	A
1	chr1_109596985	0	109596985	A	C
1	chr1_109601657	0	109601657	T	C
1	chr1_109602979	0	109602979	A	G
1	chr1_109607921	0	109607921	T	C
1	chr1_109617548	0	109617548	C	G
1	chr1_109632795	0	109632795	G	A
1	chr1_109643750	0	109643750	A	G
1	chr1_109645153	0	109645153	C	A
1	chr1_109650937	0	109650937	T	C
1	chr1_109666487	0	109666487	A	G
1	chr1_109668253	0	109668253	A	C
1	chr1_109668696	0	109668696	G	T
1	chr1_109670258	0	109670258	G	C
1	chr1_109672909	0	109672909	G	T
1	chr1_109673041	0	109673041	C	T
1	chr1_109680533	0	109680533	T	G
1	chr1_109682021	0	109682021	A	C
1	chr1_109684634	0	109684634	C	G
1	chr1_109684726	0	109684726	G	C
1	chr1_109688499	0	109688499	G	A
1	chr1_109689729	0	109689729	T	C
1	chr1_109691244	0	109691244	G	T
1	chr1_109694254	0	109694254	G	A
1	chr1_109695173	0	109695173	C	A
1	chr1_109705982	0	109705982	G	T
1	chr1_109709912	0	109709912	T	C
1	chr1_109714232	0	109714232	C	T
1	chr1_109719505	0	109719505	A	T
1	chr1_109720965	0	109720965	T	C
1	chr1_109724329	0	109724329	G	C
1	chr1_109724425	0	109724425	A	C
1	chr1_109727151	0	109727151	G	A
1	chr1_109741268	0	109741268	G	A
1	chr1_109743471	0	109743471	G	A
1	chr1_109745981	0	109745981	C	T
1	chr1_109747028	0	109747028	T	C
1	chr1_109747315	0	109747315	G	A
1	chr1_109754148	0	109754148	C	G
1	chr1_109757689	0	109757689	A	C
1	chr1_109765905	0	109765905	A	C
1	chr1_109770387	0	109770387	C	T
1	chr1_109779118	0	109779118	T	C
1	chr1_109783757	0	109783757	G	A
1	chr1_109785092	0	109785092	A	G
1	chr1_109786028	0	109786028	A	G
1	chr1_109786324	0	109786324	C	T
1	chr1_109786970	0	109786970	T	A
1	chr1_109792058	0	109792058	G	A
1	chr1_109793722	0	109793722	T	C
1	chr1_109797675	0	109797675	T	C
1	chr1_109807346	0	109807346	T	C
1	chr1_109807506	0	109807506	G	A
1	chr1_109813408	0	109813408	T	C
1	chr1_109819022	0	109819022	A	G
1	chr1_109819943	0	109819943	A	C
1	chr1_109822939	0	109822939	G	T
1	chr1_109824425	0	109824425	C	G
1	chr1_109825779	0	109825779	A	G
1	chr1_109834198	0	109834198	A	G
1	chr1_109845378	0	109845378	T	C
1	chr1_109845472	0	109845472	C	A
1	chr1_109847604	0	109847604	A	G
1	chr1_109847880	0	109847880	C	A
1	chr1_109847897	0	109847897	G	A
1	chr1_109856266	0	109856266	C	G
1	chr1_109859238	0	109859238	A	T
1	chr1_109875788	0	109875788	T	C
1	chr1_109876204	0	109876204	G	A
1	chr1_109890882	0	109890882	C	T
1	chr1_109893350	0	109893350	G	T
1	chr1_109900962	0	109900962	A	C
1	chr1_109901099	0	109901099	C	G
1	chr1_109914832	0	109914832	A	C
1	chr1_109915077	0	109915077	T	C
1	chr1_109915718	0	109915718	G	T
1	chr1_109923483	0	109923483	T	A
1	chr1_109924196	0	109924196	C	T
1	chr1_109926774	0	109926774	T	C
1	chr1_109927382	0	109927382	C	A
1	chr1_109929094	0	109929094	G	A
1	chr1_109932136	0	109932136	A	G
1	chr1_109932602	0	109932602	A	G
1	chr1_109933889	0	109933889	A	G
1	chr1_109944610	0	109944610	C	T
1	chr1_109949405	0	109949405	G	C
1	chr1_109950164	0	109950164	A	G
1	chr1_109958512	0	109958512	C	T
1	chr1_109964765	0	109964765	A	G
1	chr1_109966959	0	109966959	C	G
1	chr1_109968500	0	109968500	A	C
1	chr1_109969240	0	109969240	A	C
1	chr1_109970993	0	109970993	A	G
1	chr1_109975478	0	109975478	G	T
1	chr1_109976643	0	109976643	A	G
1	chr1_109977435	0	109977435	C	A
1	chr1_109996067	0	109996067	A	G
1	chr1_110002355	0	110002355	A	G
1	chr1_110003152	0	110003152	T	C
1	chr1_110011845	0	110011845	C	T
1	chr1_110014647	0	110014647	T	C
1	chr1_110021879	0	110021879	T	C
1	chr1_110028743	0	110028743	C	A
1	chr1_110031952	0	110031952	G	A
1	chr1_110041796	0	110041796	C	G
1	chr1_110042263	0	110042263	T	C
1	chr1_110148564	0	110148564	G	C
1	chr1_110200500	0	110200500	C	T
1	chr1_110204258	0	110204258	A	G
1	chr1_110204783	0	110204783	C	T
1	chr1_110233779	0	110233779	A	C
1	chr1_110237072	0	110237072	T	C
1	chr1_110242150	0	110242150	A	G
1	chr1_110246723	0	110246723	G	T
1	chr1_110250254	0	110250254	C	T
1	chr1_110253695	0	110253695	A	T
1	chr1_110255081	0	110255081	T	A
1	chr1_110258628	0	110258628	A	T
1	chr1_110267941	0	110267941	T	G
1	chr1_110268619	0	110268619	T	G
1	chr1_110271125	0	110271125	C	T
1	chr1_110271749	0	110271749	T	C
1	chr1_110272832	0	110272832	C	T
1	chr1_110281230	0	110281230	A	G
1	chr1_110282157	0	110282157	A	T
1	chr1_110287301	0	110287301	T	C
1	chr1_110290529	0	110290529	G	T
1	chr1_110313372	0	110313372	C	T
1	chr1_110314264	0	110314264	C	T
1	chr1_110315702	0	110315702	C	T
1	chr1_110315955	0	110315955	T	C
1	chr1_110321771	0	110321771	T	C
1	chr1_110322672	0	110322672	T	A
1	chr1_110323073	0	110323073	A	G
1	chr1_110323907	0	110323907	A	T
1	chr1_110328017	0	110328017	A	T
1	chr1_110329168	0	110329168	T	A
1	chr1_110329633	0	110329633	G	A
1	chr1_110331912	0	110331912	C	T
1	chr1_110332206	0	110332206	A	G
1	chr1_110342794	0	110342794	G	A
1	chr1_110355134	0	110355134	G	T
1	chr1_110356531	0	110356531	A	T
1	chr1_110358299	0	110358299	G	T
1	chr1_110366158	0	110366158	C	T
1	chr1_110366667	0	110366667	T	G
1	chr1_110375446	0	110375446	C	G
1	chr1_110376327	0	110376327	A	G
1	chr1_110378339	0	110378339	G	T
1	chr1_110390151	0	110390151	G	A
1	chr1_110392601	0	110392601	A	C
1	chr1_110402455	0	110402455	A	G
1	chr1_110404008	0	110404008	C	A
1	chr1_110409403	0	110409403	G	C
1	chr1_110410840	0	110410840	T	C
1	chr1_110418928	0	110418928	C	G
1	chr1_110424038	0	110424038	G	A
1	chr1_110435253	0	110435253	A	C
1	chr1_110440399	0	110440399	T	C
1	chr1_110467277	0	110467277	C	G
1	chr1_110480140	0	110480140	G	T
1	chr1_110501085	0	110501085	T	C
1	chr1_110505989	0	110505989	G	A
1	chr1_110508984	0	110508984	A	T
1	chr1_110512586	0	110512586	G	A
1	chr1_110539437	0	110539437	A	G
1	chr1_110540771	0	110540771	G	T
1	chr1_110540941	0	110540941	A	C
1	chr1_110542347	0	110542347	T	G
1	chr1_110543002	0	110543002	A	G
1	chr1_110561197	0	110561197	A	T
1	chr1_110564997	0	110564997	C	T
1	chr1_110565776	0	110565776	C	G
1	chr1_110566233	0	110566233	T	C
1	chr1_110573500	0	110573500	A	G
1	chr1_110580982	0	110580982	T	A
1	chr1_110582618	0	110582618	C	G
1	chr1_110586414	0	110586414	A	G
1	chr1_110599625	0	110599625	C	A
1	chr1_110601157	0	110601157	C	A
1	chr1_110604313	0	110604313	A	C
1	chr1_110604677	0	110604677	G	A
1	chr1_110610680	0	110610680	C	T
1	chr1_110615901	0	110615901	A	T
1	chr1_110619310	0	110619310	A	C
1	chr1_110621328	0	110621328	T	C
1	chr1_110635760	0	110635760	A	C
1	chr1_110636099	0	110636099	C	T
1	chr1_110650106	0	110650106	A	G
1	chr1_110652454	0	110652454	T	C
1	chr1_110657160	0	110657160	T	G
1	chr1_110673119	0	110673119	G	C
1	chr1_110678650	0	110678650	C	G
1	chr1_110679719	0	110679719	T	G
1	chr1_110710944	0	110710944	T	C
1	chr1_110713207	0	110713207	T	C
1	chr1_110715111	0	110715111	A	G
1	chr1_110715253	0	110715253	C	G
1	chr1_110724913	0	110724913	C	T
1	chr1_110735683	0	110735683	G	C
1	chr1_110736617	0	110736617	C	A
1	chr1_110737924	0	110737924	A	G
1	chr1_110740621	0	110740621	C	A
1	chr1_110740735	0	110740735	C	T
1	chr1_110742066	0	110742066	A	G
1	chr1_110744784	0	110744784	C	T
1	chr1_110746268	0	110746268	G	C
1	chr1_110775650	0	110775650	T	C
1	chr1_110784930	0	110784930	T	C
1	chr1_110785860	0	110785860	T	C
1	chr1_110786334	0	110786334	C	T
1	chr1_110787843	0	110787843	A	C
1	chr1_110804891	0	110804891	C	T
1	chr1_110808289	0	110808289	T	C
1	chr1_110821653	0	110821653	T	G
1	chr1_110826917	0	110826917	C	T
1	chr1_110830672	0	110830672	A	G
1	chr1_110851580	0	110851580	G	A
1	chr1_110860010	0	110860010	A	G
1	chr1_110860272	0	110860272	C	T
1	chr1_110876926	0	110876926	C	T
1	chr1_110886753	0	110886753	T	G
1	chr1_110888724	0	110888724	T	C
1	chr1_110889501	0	110889501	G	A
1	chr1_110890932	0	110890932	C	G
1	chr1_110892162	0	110892162	T	C
1	chr1_110893868	0	110893868	A	T
1	chr1_110895887	0	110895887	G	A
1	chr1_110908029	0	110908029	T	A
1	chr1_110920009	0	110920009	T	C
1	chr1_110921353	0	110921353	G	C
1	chr1_110926928	0	110926928	G	T
1	chr1_110927181	0	110927181	A	G
1	chr1_110932806	0	110932806	A	T
1	chr1_110939837	0	110939837	A	C
1	chr1_110939901	0	110939901	A	G
1	chr1_110947690	0	110947690	T	C
1	chr1_110949983	0	110949983	T	G
1	chr1_110952664	0	110952664	G	A
1	chr1_110957875	0	110957875	T	C
1	chr1_110960010	0	110960010	G	A
1	chr1_110963674	0	110963674	T	C
1	chr1_110969949	0	110969949	C	T
1	chr1_110970041	0	110970041	T	C
1	chr1_110971362	0	110971362	T	G
1	chr1_110972145	0	110972145	A	G
1	chr1_110974110	0	110974110	A	G
1	chr1_110975568	0	110975568	G	T
1	chr1_110982181	0	110982181	A	G
1	chr1_110987826	0	110987826	A	G
1	chr1_111028876	0	111028876	A	C
1	chr1_111030427	0	111030427	A	C
1	chr1_111031413	0	111031413	T	C
1	chr1_111031450	0	111031450	T	C
1	chr1_111037539	0	111037539	A	G
1	chr1_111041149	0	111041149	C	T
1	chr1_111043109	0	111043109	G	A
1	chr1_111045602	0	111045602	T	C
1	chr1_111051174	0	111051174	C	T
1	chr1_111055247	0	111055247	T	C
1	chr1_111065401	0	111065401	T	C
1	chr1_111077775	0	111077775	G	A
1	chr1_111081255	0	111081255	A	G
1	chr1_111081437	0	111081437	T	C
1	chr1_111095819	0	111095819	A	G
1	chr1_111097575	0	111097575	G	A
1	chr1_111104213	0	111104213	G	A
1	chr1_111107718	0	111107718	G	C
1	chr1_111108734	0	111108734	A	G
1	chr1_111110825	0	111110825	G	T
1	chr1_111114404	0	111114404	A	G
1	chr1_111115742	0	111115742	T	C
1	chr1_111119231	0	111119231	G	T
1	chr1_111122893	0	111122893	A	G
1	chr1_111126703	0	111126703	G	T
1	chr1_111132331	0	111132331	C	A
1	chr1_111138070	0	111138070	G	A
1	chr1_111154600	0	111154600	A	T
1	chr1_111167014	0	111167014	A	G
1	chr1_111170520	0	111170520	T	C
1	chr1_111174738	0	111174738	T	G
1	chr1_111175794	0	111175794	T	C
1	chr1_111177158	0	111177158	T	C
1	chr1_111185760	0	111185760	T	C
1	chr1_111195102	0	111195102	T	C
1	chr1_111202086	0	111202086	A	G
1	chr1_111203851	0	111203851	G	A
1	chr1_111217368	0	111217368	A	T
1	chr1_111220648	0	111220648	T	G
1	chr1_111220767	0	111220767	A	G
1	chr1_111223555	0	111223555	G	A
1	chr1_111224958	0	111224958	C	G
1	chr1_111229367	0	111229367	C	T
1	chr1_111230160	0	111230160	G	T
1	chr1_111231522	0	111231522	G	A
1	chr1_111237061	0	111237061	C	A
1	chr1_111241832	0	111241832	A	G
1	chr1_111243254	0	111243254	G	A
1	chr1_111247537	0	111247537	G	T
1	chr1_111247553	0	111247553	C	T
1	chr1_111251356	0	111251356	C	G
1	chr1_111253830	0	111253830	T	C
1	chr1_111264815	0	111264815	T	C
1	chr1_111264816	0	111264816	A	G
1	chr1_111274476	0	111274476	T	C
1	chr1_111278323	0	111278323	C	T
1	chr1_111278503	0	111278503	G	C
1	chr1_111283377	0	111283377	G	A
1	chr1_111283611	0	111283611	C	T
1	chr1_111283973	0	111283973	C	T
1	chr1_111286189	0	111286189	G	A
1	chr1_111286419	0	111286419	C	T
1	chr1_111286675	0	111286675	T	C
1	chr1_111290165	0	111290165	G	A
1	chr1_111300813	0	111300813	T	C
1	chr1_111312570	0	111312570	C	T
1	chr1_111322734	0	111322734	T	C
1	chr1_111327326	0	111327326	T	C
1	chr1_111339406	0	111339406	T	C
1	chr1_111340910	0	111340910	A	G
1	chr1_111340972	0	111340972	T	G
1	chr1_111341797	0	111341797	A	C
1	chr1_111344081	0	111344081	A	G
1	chr1_111351601	0	111351601	A	G
1	chr1_111369236	0	111369236	G	A
1	chr1_111370871	0	111370871	G	A
1	chr1_111374139	0	111374139	G	C
1	chr1_111378714	0	111378714	G	A
1	chr1_111392538	0	111392538	A	G
1	chr1_111395131	0	111395131	T	C
1	chr1_111395459	0	111395459	T	G
1	chr1_111396807	0	111396807	T	C
1	chr1_111397682	0	111397682	A	G
1	chr1_111398697	0	111398697	A	G
1	chr1_111404337	0	111404337	T	C
1	chr1_111404669	0	111404669	C	G
1	chr1_111410784	0	111410784	T	G
1	chr1_111414096	0	111414096	G	A
1	chr1_111420210	0	111420210	G	T
1	chr1_111421146	0	111421146	A	T
1	chr1_111438302	0	111438302	A	G
1	chr1_111440802	0	111440802	G	T
1	chr1_111441289	0	111441289	C	T
1	chr1_111441308	0	111441308	G	A
1	chr1_111443059	0	111443059	A	G
1	chr1_111445291	0	111445291	G	A
1	chr1_111449899	0	111449899	A	C
1	chr1_111451175	0	111451175	T	C
1	chr1_111453910	0	111453910	A	G
1	chr1_111455124	0	111455124	A	T
1	chr1_111458936	0	111458936	C	G
1	chr1_111480117	0	111480117	A	G
1	chr1_111491016	0	111491016	C	T
1	chr1_111495967	0	111495967	C	T
1	chr1_111515120	0	111515120	A	G
1	chr1_111515931	0	111515931	A	G
1	chr1_111520098	0	111520098	G	T
1	chr1_111521025	0	111521025	T	C
1	chr1_111525902	0	111525902	T	A
1	chr1_111529609	0	111529609	G	A
1	chr1_111544119	0	111544119	A	G
1	chr1_111572411	0	111572411	C	T
1	chr1_111576836	0	111576836	C	T
1	chr1_111595285	0	111595285	T	C
1	chr1_111600583	0	111600583	C	A
1	chr1_111609448	0	111609448	C	T
1	chr1_111632666	0	111632666	A	C
1	chr1_111633297	0	111633297	T	G
1	chr1_111635832	0	111635832	C	G
1	chr1_111641340	0	111641340	A	C
1	chr1_111646724	0	111646724	G	C
1	chr1_111648844	0	111648844	T	G
1	chr1_111650494	0	111650494	A	T
1	chr1_111658245	0	111658245	G	A
1	chr1_111660446	0	111660446	G	C
1	chr1_111660528	0	111660528	G	A
1	chr1_111663407	0	111663407	C	T
1	chr1_111663549	0	111663549	T	G
1	chr1_111675048	0	111675048	T	C
1	chr1_111683115	0	111683115	T	A
1	chr1_111684604	0	111684604	A	G
1	chr1_111689386	0	111689386	G	A
1	chr1_111692998	0	111692998	G	A
1	chr1_111712190	0	111712190	A	T
1	chr1_111716411	0	111716411	A	G
1	chr1_111717105	0	111717105	T	C
1	chr1_111727037	0	111727037	A	T
1	chr1_111728553	0	111728553	T	C
1	chr1_111728827	0	111728827	T	C
1	chr1_111730704	0	111730704	G	T
1	chr1_111731297	0	111731297	A	G
1	chr1_111736527	0	111736527	T	A
1	chr1_111742674	0	111742674	A	T
1	chr1_111746727	0	111746727	C	T
1	chr1_111753184	0	111753184	A	G
1	chr1_111754575	0	111754575	G	T
1	chr1_111765326	0	111765326	T	C
1	chr1_111768564	0	111768564	A	G
1	chr1_111795757	0	111795757	A	G
1	chr1_111797942	0	111797942	G	T
1	chr1_111799664	0	111799664	C	T
1	chr1_111800951	0	111800951	G	A
1	chr1_111804827	0	111804827	G	A
1	chr1_111805815	0	111805815	T	C
1	chr1_111811921	0	111811921	T	C
1	chr1_111813389	0	111813389	A	C
1	chr1_111821479	0	111821479	A	G
1	chr1_111835152	0	111835152	A	G
1	chr1_111837310	0	111837310	C	G
1	chr1_111846864	0	111846864	C	G
1	chr1_111860142	0	111860142	G	A
1	chr1_111863376	0	111863376	A	T
1	chr1_111865156	0	111865156	A	G
1	chr1_111871529	0	111871529	T	C
1	chr1_111873462	0	111873462	G	T
1	chr1_111882769	0	111882769	G	C
1	chr1_111884427	0	111884427	A	T
1	chr1_111884708	0	111884708	C	T
1	chr1_111886794	0	111886794	C	A
1	chr1_111890963	0	111890963	T	G
1	chr1_111891574	0	111891574	T	C
1	chr1_111895306	0	111895306	A	C
1	chr1_111896225	0	111896225	G	T
1	chr1_111898476	0	111898476	T	C
1	chr1_111899005	0	111899005	A	T
1	chr1_111900414	0	111900414	G	A
1	chr1_111900869	0	111900869	A	G
1	chr1_111903545	0	111903545	A	C
1	chr1_111906920	0	111906920	T	C
1	chr1_111913380	0	111913380	A	G
1	chr1_111916012	0	111916012	C	T
1	chr1_111919917	0	111919917	T	G
1	chr1_111924173	0	111924173	G	A
1	chr1_111929349	0	111929349	C	T
1	chr1_111934630	0	111934630	A	G
1	chr1_111947406	0	111947406	T	C
1	chr1_111951207	0	111951207	C	T
1	chr1_111951995	0	111951995	A	T
1	chr1_111954811	0	111954811	A	G
1	chr1_111959661	0	111959661	G	C
1	chr1_111965639	0	111965639	A	G
1	chr1_111971568	0	111971568	T	C
1	chr1_111974220	0	111974220	T	C
1	chr1_111978098	0	111978098	T	G
1	chr1_111979477	0	111979477	T	C
1	chr1_111986645	0	111986645	A	C
1	chr1_111987718	0	111987718	A	G
1	chr1_111990701	0	111990701	A	G
1	chr1_111995171	0	111995171	T	C
1	chr1_112005506	0	112005506	G	A
1	chr1_112007789	0	112007789	C	T
1	chr1_112010717	0	112010717	T	C
1	chr1_112019850	0	112019850	T	C
1	chr1_112024265	0	112024265	T	C
1	chr1_112026446	0	112026446	A	G
1	chr1_112034194	0	112034194	A	G
1	chr1_112038230	0	112038230	G	A
1	chr1_112047031	0	112047031	T	A
1	chr1_112055488	0	112055488	G	T
1	chr1_112070585	0	112070585	G	T
1	chr1_112075185	0	112075185	A	G
1	chr1_112076154	0	112076154	T	C
1	chr1_112077186	0	112077186	T	C
1	chr1_112085250	0	112085250	T	C
1	chr1_112087963	0	112087963	G	A
1	chr1_112096592	0	112096592	G	A
1	chr1_112097435	0	112097435	T	C
1	chr1_112100415	0	112100415	A	G
1	chr1_112101447	0	112101447	G	A
1	chr1_112108705	0	112108705	G	C
1	chr1_112110681	0	112110681	T	C
1	chr1_112117700	0	112117700	C	T
1	chr1_112118410	0	112118410	C	T
1	chr1_112127613	0	112127613	C	A
1	chr1_112131715	0	112131715	C	A
1	chr1_112137138	0	112137138	T	C
1	chr1_112137631	0	112137631	A	G
1	chr1_112140166	0	112140166	T	G
1	chr1_112147787	0	112147787	C	A
1	chr1_112148613	0	112148613	C	A
1	chr1_112153669	0	112153669	T	C
1	chr1_112166646	0	112166646	A	G
1	chr1_112168550	0	112168550	T	C
1	chr1_112168757	0	112168757	A	G
1	chr1_112186517	0	112186517	C	T
1	chr1_112194418	0	112194418	C	T
1	chr1_112207756	0	112207756	A	T
1	chr1_112232735	0	112232735	G	A
1	chr1_112235218	0	112235218	A	C
1	chr1_112275591	0	112275591	C	T
1	chr1_112275681	0	112275681	C	T
1	chr1_112286544	0	112286544	A	G
1	chr1_112287696	0	112287696	T	C
1	chr1_112296742	0	112296742	G	T
1	chr1_112301962	0	112301962	G	T
1	chr1_112302379	0	112302379	T	C
1	chr1_112303083	0	112303083	G	A
1	chr1_112303362	0	112303362	C	A
1	chr1_112304538	0	112304538	G	T
1	chr1_112309662	0	112309662	A	G
1	chr1_112321636	0	112321636	T	C
1	chr1_112322942	0	112322942	A	C
1	chr1_112324170	0	112324170	C	T
1	chr1_112325269	0	112325269	T	C
1	chr1_112325480	0	112325480	A	G
1	chr1_112328465	0	112328465	A	C
1	chr1_112331300	0	112331300	T	C
1	chr1_112336592	0	112336592	A	G
1	chr1_112341519	0	112341519	A	T
1	chr1_112343258	0	112343258	A	G
1	chr1_112344977	0	112344977	G	A
1	chr1_112352061	0	112352061	C	T
1	chr1_112353630	0	112353630	C	T
1	chr1_112359846	0	112359846	G	T
1	chr1_112366013	0	112366013	T	C
1	chr1_112367901	0	112367901	A	C
1	chr1_112368777	0	112368777	A	G
1	chr1_112373309	0	112373309	C	T
1	chr1_112376225	0	112376225	A	G
1	chr1_112376305	0	112376305	A	G
1	chr1_112379388	0	112379388	A	G
1	chr1_112383618	0	112383618	C	T
1	chr1_112383887	0	112383887	G	A
1	chr1_112391322	0	112391322	A	G
1	chr1_112398695	0	112398695	C	G
1	chr1_112410941	0	112410941	G	A
1	chr1_112422336	0	112422336	T	C
1	chr1_112428028	0	112428028	G	A
1	chr1_112428681	0	112428681	A	C
1	chr1_112429894	0	112429894	T	A
1	chr1_112432750	0	112432750	A	G
1	chr1_112438048	0	112438048	A	G
1	chr1_112447025	0	112447025	T	C
1	chr1_112452766	0	112452766	G	C
1	chr1_112456835	0	112456835	C	T
1	chr1_112459867	0	112459867	T	A
1	chr1_112467277	0	112467277	A	C
1	chr1_112467904	0	112467904	G	A
1	chr1_112468431	0	112468431	A	G
1	chr1_112476832	0	112476832	C	A
1	chr1_112478233	0	112478233	T	C
1	chr1_112482020	0	112482020	A	G
1	chr1_112483305	0	112483305	A	C
1	chr1_112494913	0	112494913	G	A
1	chr1_112495588	0	112495588	C	T
1	chr1_112500356	0	112500356	C	A
1	chr1_112501785	0	112501785	A	G
1	chr1_112508818	0	112508818	A	G
1	chr1_112510816	0	112510816	T	C
1	chr1_112522253	0	112522253	A	G
1	chr1_112524129	0	112524129	G	T
1	chr1_112526496	0	112526496	A	G
1	chr1_112527651	0	112527651	C	A
1	chr1_112529017	0	112529017	G	A
1	chr1_112529770	0	112529770	C	G
1	chr1_112538273	0	112538273	A	G
1	chr1_112539188	0	112539188	T	G
1	chr1_112545280	0	112545280	G	A
1	chr1_112551733	0	112551733	C	A
1	chr1_112551951	0	112551951	C	G
1	chr1_112557796	0	112557796	A	G
1	chr1_112562308	0	112562308	A	G
1	chr1_112565976	0	112565976	T	G
1	chr1_112566873	0	112566873	T	C
1	chr1_112574427	0	112574427	T	C
1	chr1_112576992	0	112576992	A	G
1	chr1_112578187	0	112578187	T	C
1	chr1_112581553	0	112581553	C	G
1	chr1_112604520	0	112604520	T	C
1	chr1_112612656	0	112612656	G	A
1	chr1_112612937	0	112612937	T	A
1	chr1_112613027	0	112613027	T	C
1	chr1_112615870	0	112615870	A	C
1	chr1_112617699	0	112617699	C	T
1	chr1_112620195	0	112620195	A	G
1	chr1_112620694	0	112620694	T	C
1	chr1_112632180	0	112632180	G	A
1	chr1_112635891	0	112635891	T	C
1	chr1_112640457	0	112640457	G	A
1	chr1_112656411	0	112656411	G	A
1	chr1_112665116	0	112665116	C	G
1	chr1_112670676	0	112670676	C	T
1	chr1_112682653	0	112682653	G	A
1	chr1_112682753	0	112682753	G	A
1	chr1_112691229	0	112691229	G	T
1	chr1_112699344	0	112699344	A	C
1	chr1_112705593	0	112705593	C	T
1	chr1_112711097	0	112711097	G	A
1	chr1_112713537	0	112713537	A	G
1	chr1_112713874	0	112713874	T	A
1	chr1_112713882	0	112713882	T	C
1	chr1_112716472	0	112716472	T	C
1	chr1_112724462	0	112724462	G	T
1	chr1_112733648	0	112733648	G	A
1	chr1_112734078	0	112734078	G	A
1	chr1_112734663	0	112734663	T	C
1	chr1_112737637	0	112737637	A	G
1	chr1_112741145	0	112741145	C	T
1	chr1_112742155	0	112742155	T	C
1	chr1_112742550	0	112742550	G	C
1	chr1_112746959	0	112746959	T	G
1	chr1_112754967	0	112754967	C	T
1	chr1_112760240	0	112760240	A	C
1	chr1_112764137	0	112764137	C	T
1	chr1_112765208	0	112765208	A	G
1	chr1_112774140	0	112774140	G	A
1	chr1_112779838	0	112779838	G	C
1	chr1_112783246	0	112783246	T	A
1	chr1_112784225	0	112784225	A	G
1	chr1_112785356	0	112785356	T	G
1	chr1_112786955	0	112786955	G	A
1	chr1_112787709	0	112787709	C	A
1	chr1_112799363	0	112799363	A	G
1	chr1_112807226	0	112807226	A	G
1	chr1_112814319	0	112814319	A	G
1	chr1_112832472	0	112832472	T	C
1	chr1_112837841	0	112837841	T	A
1	chr1_112841352	0	112841352	T	G
1	chr1_112841595	0	112841595	A	G
1	chr1_112841660	0	112841660	A	C
1	chr1_112845672	0	112845672	G	T
1	chr1_112846895	0	112846895	G	A
1	chr1_112848625	0	112848625	G	T
1	chr1_112851592	0	112851592	C	G
1	chr1_112861894	0	112861894	G	A
1	chr1_112863057	0	112863057	A	G
1	chr1_112868488	0	112868488	T	G
1	chr1_112870605	0	112870605	A	G
1	chr1_112873749	0	112873749	G	T
1	chr1_112875039	0	112875039	T	C
1	chr1_112875465	0	112875465	T	C
1	chr1_112885599	0	112885599	T	C
1	chr1_112888290	0	112888290	G	T
1	chr1_112896886	0	112896886	T	C
1	chr1_112897876	0	112897876	C	T
1	chr1_112911886	0	112911886	T	C
1	chr1_112922249	0	112922249	T	C
1	chr1_112928639	0	112928639	G	A
1	chr1_112929066	0	112929066	C	T
1	chr1_112929634	0	112929634	T	G
1	chr1_112945073	0	112945073	A	G
1	chr1_112955065	0	112955065	C	A
1	chr1_112959617	0	112959617	C	T
1	chr1_112964207	0	112964207	T	C
1	chr1_112965726	0	112965726	C	T
1	chr1_112966030	0	112966030	G	A
1	chr1_112968051	0	112968051	A	G
1	chr1_112968217	0	112968217	A	G
1	chr1_112979953	0	112979953	C	G
1	chr1_112984806	0	112984806	C	A
1	chr1_112986751	0	112986751	A	G
1	chr1_112988448	0	112988448	C	G
1	chr1_112992039	0	112992039	G	C
1	chr1_112999399	0	112999399	A	C
1	chr1_113019848	0	113019848	A	G
1	chr1_113029783	0	113029783	C	A
1	chr1_113040204	0	113040204	G	A
1	chr1_113049215	0	113049215	G	A
1	chr1_113049811	0	113049811	C	A
1	chr1_113058506	0	113058506	A	T
1	chr1_113062518	0	113062518	T	C
1	chr1_113068376	0	113068376	G	A
1	chr1_113070089	0	113070089	T	C
1	chr1_113076162	0	113076162	T	G
1	chr1_113078650	0	113078650	T	C
1	chr1_113080032	0	113080032	C	A
1	chr1_113086448	0	113086448	T	C
1	chr1_113089022	0	113089022	T	C
1	chr1_113090737	0	113090737	C	T
1	chr1_113104718	0	113104718	C	T
1	chr1_113106650	0	113106650	A	G
1	chr1_113123133	0	113123133	T	A
1	chr1_113130517	0	113130517	A	G
1	chr1_113130699	0	113130699	A	G
1	chr1_113132082	0	113132082	A	G
1	chr1_113136596	0	113136596	C	T
1	chr1_113144023	0	113144023	G	A
1	chr1_113145906	0	113145906	T	C
1	chr1_113148233	0	113148233	T	C
1	chr1_113150155	0	113150155	A	G
1	chr1_113155361	0	113155361	A	G
1	chr1_113155814	0	113155814	C	T
1	chr1_113160532	0	113160532	G	A
1	chr1_113164974	0	113164974	A	G
1	chr1_113167155	0	113167155	T	C
1	chr1_113179228	0	113179228	T	A
1	chr1_113180104	0	113180104	C	T
1	chr1_113186238	0	113186238	T	C
1	chr1_113186507	0	113186507	T	C
1	chr1_113190110	0	113190110	A	C
1	chr1_113205884	0	113205884	G	A
1	chr1_113215472	0	113215472	G	A
1	chr1_113217146	0	113217146	C	T
1	chr1_113220270	0	113220270	G	A
1	chr1_113223014	0	113223014	G	A
1	chr1_113231621	0	113231621	C	T
1	chr1_113232290	0	113232290	A	G
1	chr1_113232827	0	113232827	A	G
1	chr1_113235948	0	113235948	T	C
1	chr1_113238837	0	113238837	A	G
1	chr1_113248700	0	113248700	A	C
1	chr1_113259744	0	113259744	C	T
1	chr1_113259782	0	113259782	A	G
1	chr1_113261229	0	113261229	T	C
1	chr1_113267246	0	113267246	T	G
1	chr1_113268400	0	113268400	T	C
1	chr1_113282314	0	113282314	G	T
1	chr1_113283834	0	113283834	G	C
1	chr1_113283938	0	113283938	G	A
1	chr1_113296225	0	113296225	A	C
1	chr1_113304641	0	113304641	A	C
1	chr1_113316126	0	113316126	T	G
1	chr1_113326318	0	113326318	T	C
1	chr1_113334482	0	113334482	T	C
1	chr1_113339938	0	113339938	G	A
1	chr1_113343248	0	113343248	T	G
1	chr1_113362801	0	113362801	T	C
1	chr1_113366755	0	113366755	A	G
1	chr1_113376193	0	113376193	T	C
1	chr1_113379437	0	113379437	T	C
1	chr1_113380559	0	113380559	T	A
1	chr1_113380769	0	113380769	A	G
1	chr1_113384308	0	113384308	C	G
1	chr1_113384935	0	113384935	A	C
1	chr1_113385007	0	113385007	G	A
1	chr1_113388682	0	113388682	C	G
1	chr1_113392367	0	113392367	A	G
1	chr1_113394480	0	113394480	C	T
1	chr1_113399092	0	113399092	T	C
1	chr1_113403494	0	113403494	G	A
1	chr1_113433175	0	113433175	C	A
1	chr1_113453611	0	113453611	A	C
1	chr1_113467464	0	113467464	G	C
1	chr1_113492853	0	113492853	G	A
1	chr1_113495385	0	113495385	C	T
1	chr1_113495824	0	113495824	T	A
1	chr1_113496189	0	113496189	T	C
1	chr1_113498376	0	113498376	G	T
1	chr1_113501271	0	113501271	T	C
1	chr1_113504872	0	113504872	C	T
1	chr1_113504873	0	113504873	A	G
1	chr1_113506127	0	113506127	G	A
1	chr1_113506283	0	113506283	A	G
1	chr1_113513787	0	113513787	A	G
1	chr1_113515843	0	113515843	A	G
1	chr1_113530235	0	113530235	G	A
1	chr1_113535060	0	113535060	T	C
1	chr1_113538859	0	113538859	C	T
1	chr1_113540157	0	113540157	A	G
1	chr1_113547536	0	113547536	A	G
1	chr1_113547606	0	113547606	T	C
1	chr1_113549422	0	113549422	C	T
1	chr1_113551818	0	113551818	A	G
1	chr1_113552621	0	113552621	T	C
1	chr1_113553054	0	113553054	T	C
1	chr1_113556257	0	113556257	C	A
1	chr1_113557902	0	113557902	T	C
1	chr1_113557939	0	113557939	A	G
1	chr1_113569460	0	113569460	C	G
1	chr1_113570739	0	113570739	A	G
1	chr1_113570790	0	113570790	A	G
1	chr1_113571945	0	113571945	A	G
1	chr1_113572926	0	113572926	T	C
1	chr1_113577214	0	113577214	C	A
1	chr1_113579141	0	113579141	G	C
1	chr1_113580825	0	113580825	A	G
1	chr1_113587110	0	113587110	C	A
1	chr1_113594514	0	113594514	C	T
1	chr1_113594805	0	113594805	G	C
1	chr1_113595642	0	113595642	C	T
1	chr1_113615518	0	113615518	T	C
1	chr1_113621527	0	113621527	T	C
1	chr1_113625737	0	113625737	T	C
1	chr1_113629504	0	113629504	A	T
1	chr1_113632583	0	113632583	C	A
1	chr1_113632811	0	113632811	T	C
1	chr1_113635853	0	113635853	G	A
1	chr1_113641709	0	113641709	A	G
1	chr1_113643396	0	113643396	T	C
1	chr1_113645238	0	113645238	T	C
1	chr1_113657163	0	113657163	A	G
1	chr1_113659031	0	113659031	A	G
1	chr1_113659256	0	113659256	C	A
1	chr1_113664812	0	113664812	C	T
1	chr1_113665567	0	113665567	T	C
1	chr1_113666447	0	113666447	C	T
1	chr1_113666865	0	113666865	A	C
1	chr1_113670435	0	113670435	T	C
1	chr1_113670569	0	113670569	A	G
1	chr1_113672157	0	113672157	C	T
1	chr1_113672238	0	113672238	C	G
1	chr1_113672772	0	113672772	T	A
1	chr1_113677819	0	113677819	C	T
1	chr1_113678993	0	113678993	G	C
1	chr1_113682820	0	113682820	C	T
1	chr1_113690148	0	113690148	C	T
1	chr1_113692148	0	113692148	T	A
1	chr1_113696435	0	113696435	G	A
1	chr1_113697840	0	113697840	T	C
1	chr1_113698285	0	113698285	T	C
1	chr1_113699431	0	113699431	T	C
1	chr1_113703844	0	113703844	A	G
1	chr1_113709643	0	113709643	C	T
1	chr1_113711273	0	113711273	C	T
1	chr1_113721658	0	113721658	T	A
1	chr1_113723279	0	113723279	A	C
1	chr1_113729761	0	113729761	A	C
1	chr1_113746365	0	113746365	C	T
1	chr1_113747665	0	113747665	G	C
1	chr1_113748536	0	113748536	T	C
1	chr1_113764648	0	113764648	C	A
1	chr1_113769438	0	113769438	C	T
1	chr1_113771487	0	113771487	A	C
1	chr1_113779245	0	113779245	T	C
1	chr1_113788106	0	113788106	T	C
1	chr1_113799729	0	113799729	C	T
1	chr1_113801147	0	113801147	T	C
1	chr1_113814887	0	113814887	G	C
1	chr1_113817821	0	113817821	C	T
1	chr1_113822118	0	113822118	A	C
1	chr1_113830987	0	113830987	A	G
1	chr1_113839654	0	113839654	T	C
1	chr1_113847308	0	113847308	G	A
1	chr1_113852445	0	113852445	G	A
1	chr1_113852481	0	113852481	A	G
1	chr1_113865832	0	113865832	G	C
1	chr1_113866395	0	113866395	G	A
1	chr1_113866733	0	113866733	A	G
1	chr1_113869857	0	113869857	G	A
1	chr1_113873478	0	113873478	C	T
1	chr1_113873747	0	113873747	T	C
1	chr1_113875913	0	113875913	G	A
1	chr1_113880906	0	113880906	T	C
1	chr1_113891822	0	113891822	A	G
1	chr1_113908719	0	113908719	G	A
1	chr1_113911794	0	113911794	A	T
1	chr1_113923643	0	113923643	A	G
1	chr1_113927184	0	113927184	C	A
1	chr1_113928813	0	113928813	T	C
1	chr1_113930550	0	113930550	T	A
1	chr1_113930689	0	113930689	T	G
1	chr1_113935954	0	113935954	G	A
1	chr1_113938102	0	113938102	G	A
1	chr1_113947036	0	113947036	A	C
1	chr1_113950633	0	113950633	A	G
1	chr1_113952085	0	113952085	A	G
1	chr1_113953127	0	113953127	G	A
1	chr1_113957693	0	113957693	A	G
1	chr1_113960893	0	113960893	G	A
1	chr1_113981455	0	113981455	T	C
1	chr1_113985582	0	113985582	T	C
1	chr1_113997852	0	113997852	C	T
1	chr1_114000192	0	114000192	T	C
1	chr1_114001910	0	114001910	C	T
1	chr1_114002632	0	114002632	C	T
1	chr1_114011853	0	114011853	C	G
1	chr1_114012886	0	114012886	T	C
1	chr1_114016980	0	114016980	C	T
1	chr1_114086917	0	114086917	A	G
1	chr1_114096486	0	114096486	G	A
1	chr1_114099082	0	114099082	C	G
1	chr1_114104128	0	114104128	G	A
1	chr1_114120938	0	114120938	T	C
1	chr1_114135226	0	114135226	T	C
1	chr1_114144695	0	114144695	C	T
1	chr1_114160951	0	114160951	C	G
1	chr1_114163343	0	114163343	C	A
1	chr1_114167624	0	114167624	G	A
1	chr1_114171364	0	114171364	C	T
1	chr1_114178715	0	114178715	G	T
1	chr1_114180101	0	114180101	G	T
1	chr1_114191045	0	114191045	A	G
1	chr1_114192391	0	114192391	A	G
1	chr1_114193537	0	114193537	T	C
1	chr1_114195109	0	114195109	T	C
1	chr1_114201469	0	114201469	A	C
1	chr1_114314268	0	114314268	G	A
1	chr1_114316242	0	114316242	A	C
1	chr1_114317955	0	114317955	C	T
1	chr1_114320420	0	114320420	C	T
1	chr1_114325297	0	114325297	T	G
1	chr1_114327992	0	114327992	G	C
1	chr1_114338932	0	114338932	A	G
1	chr1_114340697	0	114340697	A	T
1	chr1_114341563	0	114341563	T	C
1	chr1_114353265	0	114353265	C	A
1	chr1_114353649	0	114353649	T	C
1	chr1_114364223	0	114364223	C	T
1	chr1_114373462	0	114373462	A	G
1	chr1_114383285	0	114383285	T	C
1	chr1_114384388	0	114384388	G	C
1	chr1_114385205	0	114385205	C	A
1	chr1_114392350	0	114392350	A	G
1	chr1_114394150	0	114394150	A	G
1	chr1_114396861	0	114396861	C	T
1	chr1_114406682	0	114406682	G	C
1	chr1_114409533	0	114409533	C	T
1	chr1_114413233	0	114413233	C	G
1	chr1_114415564	0	114415564	A	G
1	chr1_114415642	0	114415642	C	G
1	chr1_114420033	0	114420033	T	A
1	chr1_114438177	0	114438177	T	C
1	chr1_114438249	0	114438249	C	T
1	chr1_114441463	0	114441463	T	G
1	chr1_114454058	0	114454058	G	A
1	chr1_114454539	0	114454539	G	T
1	chr1_114460927	0	114460927	A	G
1	chr1_114462103	0	114462103	T	C
1	chr1_114467197	0	114467197	C	G
1	chr1_114468333	0	114468333	C	T
1	chr1_114481925	0	114481925	G	A
1	chr1_114485056	0	114485056	G	A
1	chr1_114487509	0	114487509	T	C
1	chr1_114488396	0	114488396	C	A
1	chr1_114489399	0	114489399	G	A
1	chr1_114490174	0	114490174	T	C
1	chr1_114492448	0	114492448	A	G
1	chr1_114493972	0	114493972	A	G
1	chr1_114496715	0	114496715	G	A
1	chr1_114504395	0	114504395	A	G
1	chr1_114517882	0	114517882	C	T
1	chr1_114520359	0	114520359	G	A
1	chr1_114523133	0	114523133	C	T
1	chr1_114541249	0	114541249	C	A
1	chr1_114542601	0	114542601	T	C
1	chr1_114544083	0	114544083	A	C
1	chr1_114546332	0	114546332	A	G
1	chr1_114547768	0	114547768	T	C
1	chr1_114554009	0	114554009	G	C
1	chr1_114561661	0	114561661	C	T
1	chr1_114572014	0	114572014	T	G
1	chr1_114573111	0	114573111	G	T
1	chr1_114575704	0	114575704	A	G
1	chr1_114576004	0	114576004	T	C
1	chr1_114576580	0	114576580	C	A
1	chr1_114576650	0	114576650	G	A
1	chr1_114604223	0	114604223	G	A
1	chr1_114606918	0	114606918	C	T
1	chr1_114610328	0	114610328	G	A
1	chr1_114632954	0	114632954	G	A
1	chr1_114633544	0	114633544	G	A
1	chr1_114647656	0	114647656	T	C
1	chr1_114653321	0	114653321	T	G
1	chr1_114655798	0	114655798	A	G
1	chr1_114659963	0	114659963	T	C
1	chr1_114661518	0	114661518	A	G
1	chr1_114668452	0	114668452	T	C
1	chr1_114669077	0	114669077	T	C
1	chr1_114677546	0	114677546	A	G
1	chr1_114677710	0	114677710	C	T
1	chr1_114679598	0	114679598	T	C
1	chr1_114680955	0	114680955	C	T
1	chr1_114681396	0	114681396	G	C
1	chr1_114683461	0	114683461	A	G
1	chr1_114695173	0	114695173	T	C
1	chr1_114696581	0	114696581	T	C
1	chr1_114696613	0	114696613	T	C
1	chr1_114701115	0	114701115	G	T
1	chr1_114703874	0	114703874	T	C
1	chr1_114704810	0	114704810	G	A
1	chr1_114705207	0	114705207	G	T
1	chr1_114708251	0	114708251	A	T
1	chr1_114710681	0	114710681	T	C
1	chr1_114714927	0	114714927	G	C
1	chr1_114715260	0	114715260	G	A
1	chr1_114720756	0	114720756	T	C
1	chr1_114725363	0	114725363	G	C
1	chr1_114735313	0	114735313	C	T
1	chr1_114738629	0	114738629	T	C
1	chr1_114740315	0	114740315	T	C
1	chr1_114745227	0	114745227	C	T
1	chr1_114748648	0	114748648	T	A
1	chr1_114748817	0	114748817	T	G
1	chr1_114752364	0	114752364	A	G
1	chr1_114758404	0	114758404	T	G
1	chr1_114759083	0	114759083	G	A
1	chr1_114761574	0	114761574	C	A
1	chr1_114791118	0	114791118	T	C
1	chr1_114792831	0	114792831	A	C
1	chr1_114793580	0	114793580	C	T
1	chr1_114799216	0	114799216	A	G
1	chr1_114802412	0	114802412	G	A
1	chr1_114805504	0	114805504	G	A
1	chr1_114812102	0	114812102	A	G
1	chr1_114814474	0	114814474	C	T
1	chr1_114817924	0	114817924	T	G
1	chr1_114818142	0	114818142	T	C
1	chr1_114824821	0	114824821	C	T
1	chr1_114826870	0	114826870	A	G
1	chr1_114827072	0	114827072	A	G
1	chr1_114828650	0	114828650	C	T
1	chr1_114842494	0	114842494	A	C
1	chr1_114860803	0	114860803	G	A
1	chr1_114864308	0	114864308	C	A
1	chr1_114870696	0	114870696	A	G
1	chr1_114882654	0	114882654	A	G
1	chr1_114883007	0	114883007	A	T
1	chr1_114889658	0	114889658	C	T
1	chr1_114894332	0	114894332	G	A
1	chr1_114898670	0	114898670	C	A
1	chr1_114899469	0	114899469	C	T
1	chr1_114899920	0	114899920	T	A
1	chr1_114903790	0	114903790	C	A
1	chr1_114904319	0	114904319	T	A
1	chr1_114910567	0	114910567	C	T
1	chr1_114931488	0	114931488	T	C
1	chr1_114935867	0	114935867	T	C
1	chr1_114937079	0	114937079	C	T
1	chr1_114939380	0	114939380	A	G
1	chr1_114940273	0	114940273	C	T
1	chr1_114940371	0	114940371	C	A
1	chr1_114940746	0	114940746	T	C
1	chr1_114941891	0	114941891	G	A
1	chr1_114968603	0	114968603	T	C
1	chr1_114979570	0	114979570	T	C
1	chr1_114979988	0	114979988	C	G
1	chr1_114980555	0	114980555	C	T
1	chr1_114982305	0	114982305	T	C
1	chr1_114996478	0	114996478	C	G
1	chr1_115003225	0	115003225	C	T
1	chr1_115019832	0	115019832	T	C
1	chr1_115023062	0	115023062	T	C
1	chr1_115028391	0	115028391	G	A
1	chr1_115029831	0	115029831	C	A
1	chr1_115032674	0	115032674	C	T
1	chr1_115045243	0	115045243	G	A
1	chr1_115051741	0	115051741	G	A
1	chr1_115057346	0	115057346	C	A
1	chr1_115078526	0	115078526	A	G
1	chr1_115089495	0	115089495	T	G
1	chr1_115100436	0	115100436	T	C
1	chr1_115101588	0	115101588	A	C
1	chr1_115104273	0	115104273	T	C
1	chr1_115113281	0	115113281	T	C
1	chr1_115117924	0	115117924	T	C
1	chr1_115117936	0	115117936	A	G
1	chr1_115136958	0	115136958	G	A
1	chr1_115138032	0	115138032	A	C
1	chr1_115142918	0	115142918	G	A
1	chr1_115149668	0	115149668	A	G
1	chr1_115155896	0	115155896	G	A
1	chr1_115159629	0	115159629	G	C
1	chr1_115160083	0	115160083	T	G
1	chr1_115160897	0	115160897	C	T
1	chr1_115165335	0	115165335	T	A
1	chr1_115166659	0	115166659	G	T
1	chr1_115170737	0	115170737	A	G
1	chr1_115174319	0	115174319	T	A
1	chr1_115174586	0	115174586	T	C
1	chr1_115177295	0	115177295	T	C
1	chr1_115181727	0	115181727	G	A
1	chr1_115186055	0	115186055	C	T
1	chr1_115194098	0	115194098	T	C
1	chr1_115197453	0	115197453	A	G
1	chr1_115198713	0	115198713	T	A
1	chr1_115204370	0	115204370	G	T
1	chr1_115205409	0	115205409	T	G
1	chr1_115219063	0	115219063	G	A
1	chr1_115220639	0	115220639	A	C
1	chr1_115221539	0	115221539	C	G
1	chr1_115225437	0	115225437	T	C
1	chr1_115228680	0	115228680	G	C
1	chr1_115247879	0	115247879	A	G
1	chr1_115255008	0	115255008	T	G
1	chr1_115255597	0	115255597	T	C
1	chr1_115255626	0	115255626	A	C
1	chr1_115263612	0	115263612	A	T
1	chr1_115264298	0	115264298	A	T
1	chr1_115265663	0	115265663	A	G
1	chr1_115266243	0	115266243	T	C
1	chr1_115269951	0	115269951	G	A
1	chr1_115272262	0	115272262	G	A
1	chr1_115272655	0	115272655	A	G
1	chr1_115273239	0	115273239	A	G
1	chr1_115308376	0	115308376	C	T
1	chr1_115310173	0	115310173	A	G
1	chr1_115310831	0	115310831	G	A
1	chr1_115313379	0	115313379	G	A
1	chr1_115318729	0	115318729	G	A
1	chr1_115319705	0	115319705	A	T
1	chr1_115327168	0	115327168	A	G
1	chr1_115333962	0	115333962	C	T
1	chr1_115337742	0	115337742	A	G
1	chr1_115344811	0	115344811	C	G
1	chr1_115349612	0	115349612	C	G
1	chr1_115349721	0	115349721	G	A
1	chr1_115355837	0	115355837	A	G
1	chr1_115356849	0	115356849	T	G
1	chr1_115358522	0	115358522	C	T
1	chr1_115360389	0	115360389	A	G
1	chr1_115363072	0	115363072	T	C
1	chr1_115377672	0	115377672	C	G
1	chr1_115379208	0	115379208	A	G
1	chr1_115380630	0	115380630	G	A
1	chr1_115391302	0	115391302	G	A
1	chr1_115397055	0	115397055	A	G
1	chr1_115399742	0	115399742	G	T
1	chr1_115408462	0	115408462	C	T
1	chr1_115408737	0	115408737	G	A
1	chr1_115411256	0	115411256	T	G
1	chr1_115412400	0	115412400	T	C
1	chr1_115414997	0	115414997	A	G
1	chr1_115417423	0	115417423	G	A
1	chr1_115421054	0	115421054	A	G
1	chr1_115431368	0	115431368	G	C
1	chr1_115432779	0	115432779	C	A
1	chr1_115438619	0	115438619	A	G
1	chr1_115439692	0	115439692	A	G
1	chr1_115443504	0	115443504	A	G
1	chr1_115446556	0	115446556	G	A
1	chr1_115446773	0	115446773	T	C
1	chr1_115453655	0	115453655	A	G
1	chr1_115454577	0	115454577	C	G
1	chr1_115458093	0	115458093	G	T
1	chr1_115468811	0	115468811	C	G
1	chr1_115471097	0	115471097	G	T
1	chr1_115477550	0	115477550	T	C
1	chr1_115479104	0	115479104	G	A
1	chr1_115486705	0	115486705	C	G
1	chr1_115489805	0	115489805	A	T
1	chr1_115491646	0	115491646	A	G
1	chr1_115494778	0	115494778	A	G
1	chr1_115497713	0	115497713	A	G
1	chr1_115497791	0	115497791	A	G
1	chr1_115498956	0	115498956	T	C
1	chr1_115499720	0	115499720	G	A
1	chr1_115521661	0	115521661	C	A
1	chr1_115523031	0	115523031	C	G
1	chr1_115536476	0	115536476	A	C
1	chr1_115536566	0	115536566	C	A
1	chr1_115536958	0	115536958	A	G
1	chr1_115545316	0	115545316	A	C
1	chr1_115546414	0	115546414	T	C
1	chr1_115549777	0	115549777	T	C
1	chr1_115550794	0	115550794	T	G
1	chr1_115551939	0	115551939	C	T
1	chr1_115552201	0	115552201	C	T
1	chr1_115554975	0	115554975	G	A
1	chr1_115556870	0	115556870	G	A
1	chr1_115557342	0	115557342	A	G
1	chr1_115560814	0	115560814	G	A
1	chr1_115562487	0	115562487	G	A
1	chr1_115574432	0	115574432	T	G
1	chr1_115578296	0	115578296	T	G
1	chr1_115580923	0	115580923	A	C
1	chr1_115591457	0	115591457	A	G
1	chr1_115593550	0	115593550	C	T
1	chr1_115595958	0	115595958	A	T
1	chr1_115596939	0	115596939	A	G
1	chr1_115599713	0	115599713	G	A
1	chr1_115604227	0	115604227	T	C
1	chr1_115607446	0	115607446	G	C
1	chr1_115609063	0	115609063	A	T
1	chr1_115616685	0	115616685	C	T
1	chr1_115633722	0	115633722	T	C
1	chr1_115636524	0	115636524	A	G
1	chr1_115637105	0	115637105	T	C
1	chr1_115643285	0	115643285	A	G
1	chr1_115648959	0	115648959	A	G
1	chr1_115651300	0	115651300	C	T
1	chr1_115652831	0	115652831	A	G
1	chr1_115663914	0	115663914	G	A
1	chr1_115666021	0	115666021	G	C
1	chr1_115667521	0	115667521	C	T
1	chr1_115667978	0	115667978	C	T
1	chr1_115671800	0	115671800	T	C
1	chr1_115677426	0	115677426	G	A
1	chr1_115681228	0	115681228	T	C
1	chr1_115683754	0	115683754	C	A
1	chr1_115684191	0	115684191	C	T
1	chr1_115699355	0	115699355	C	T
1	chr1_115700384	0	115700384	A	G
1	chr1_115713576	0	115713576	T	C
1	chr1_115716686	0	115716686	C	A
1	chr1_115724975	0	115724975	G	A
1	chr1_115750382	0	115750382	T	C
1	chr1_115750591	0	115750591	A	G
1	chr1_115751119	0	115751119	G	C
1	chr1_115752275	0	115752275	C	T
1	chr1_115760929	0	115760929	T	G
1	chr1_115773182	0	115773182	A	G
1	chr1_115773933	0	115773933	C	T
1	chr1_115781861	0	115781861	T	C
1	chr1_115796034	0	115796034	T	C
1	chr1_115800230	0	115800230	T	C
1	chr1_115800553	0	115800553	G	T
1	chr1_115803207	0	115803207	T	G
1	chr1_115827113	0	115827113	T	C
1	chr1_115828286	0	115828286	T	C
1	chr1_115828741	0	115828741	G	C
1	chr1_115837084	0	115837084	T	G
1	chr1_115843370	0	115843370	T	C
1	chr1_115845538	0	115845538	T	C
1	chr1_115848394	0	115848394	T	C
1	chr1_115862722	0	115862722	C	T
1	chr1_115863351	0	115863351	G	C
1	chr1_115874148	0	115874148	C	A
1	chr1_115879591	0	115879591	C	T
1	chr1_115884601	0	115884601	A	G
1	chr1_115884772	0	115884772	G	T
1	chr1_115886699	0	115886699	T	C
1	chr1_115896307	0	115896307	A	G
1	chr1_115902688	0	115902688	A	G
1	chr1_115904961	0	115904961	T	G
1	chr1_115908033	0	115908033	G	A
1	chr1_115916230	0	115916230	A	C
1	chr1_115922041	0	115922041	A	G
1	chr1_115927989	0	115927989	C	G
1	chr1_115929940	0	115929940	A	C
1	chr1_115939550	0	115939550	T	C
1	chr1_115945190	0	115945190	T	C
1	chr1_115945252	0	115945252	T	C
1	chr1_115955722	0	115955722	C	T
1	chr1_115956608	0	115956608	T	C
1	chr1_115959100	0	115959100	T	C
1	chr1_115982909	0	115982909	G	A
1	chr1_115996590	0	115996590	G	C
1	chr1_115998884	0	115998884	G	T
1	chr1_116004036	0	116004036	T	C
1	chr1_116005150	0	116005150	T	C
1	chr1_116005369	0	116005369	G	A
1	chr1_116020567	0	116020567	G	A
1	chr1_116022050	0	116022050	A	G
1	chr1_116025926	0	116025926	A	C
1	chr1_116027399	0	116027399	C	A
1	chr1_116028463	0	116028463	T	C
1	chr1_116032117	0	116032117	T	C
1	chr1_116032706	0	116032706	G	A
1	chr1_116038535	0	116038535	C	G
1	chr1_116040138	0	116040138	A	G
1	chr1_116041468	0	116041468	T	C
1	chr1_116042372	0	116042372	A	C
1	chr1_116055456	0	116055456	T	G
1	chr1_116064373	0	116064373	G	A
1	chr1_116068086	0	116068086	T	C
1	chr1_116078265	0	116078265	T	C
1	chr1_116079341	0	116079341	G	T
1	chr1_116094981	0	116094981	A	T
1	chr1_116095048	0	116095048	C	G
1	chr1_116096915	0	116096915	C	T
1	chr1_116115344	0	116115344	T	G
1	chr1_116115703	0	116115703	G	A
1	chr1_116131370	0	116131370	A	C
1	chr1_116132958	0	116132958	C	A
1	chr1_116151281	0	116151281	A	G
1	chr1_116151426	0	116151426	G	A
1	chr1_116152848	0	116152848	T	C
1	chr1_116158818	0	116158818	T	C
1	chr1_116159568	0	116159568	G	A
1	chr1_116166807	0	116166807	G	A
1	chr1_116175120	0	116175120	G	A
1	chr1_116182473	0	116182473	T	G
1	chr1_116188023	0	116188023	T	C
1	chr1_116212199	0	116212199	G	C
1	chr1_116225638	0	116225638	T	C
1	chr1_116227956	0	116227956	C	T
1	chr1_116228288	0	116228288	T	C
1	chr1_116231323	0	116231323	A	G
1	chr1_116239357	0	116239357	G	A
1	chr1_116241259	0	116241259	A	G
1	chr1_116244881	0	116244881	A	T
1	chr1_116256002	0	116256002	C	T
1	chr1_116261175	0	116261175	G	C
1	chr1_116263666	0	116263666	C	T
1	chr1_116265847	0	116265847	C	A
1	chr1_116269436	0	116269436	A	G
1	chr1_116279983	0	116279983	A	G
1	chr1_116280607	0	116280607	A	G
1	chr1_116284699	0	116284699	A	G
1	chr1_116300120	0	116300120	T	C
1	chr1_116303812	0	116303812	C	T
1	chr1_116306493	0	116306493	C	T
1	chr1_116328056	0	116328056	A	G
1	chr1_116328911	0	116328911	C	G
1	chr1_116329734	0	116329734	A	G
1	chr1_116337689	0	116337689	C	A
1	chr1_116344966	0	116344966	T	C
1	chr1_116353634	0	116353634	G	A
1	chr1_116360724	0	116360724	A	T
1	chr1_116372524	0	116372524	G	A
1	chr1_116379754	0	116379754	C	T
1	chr1_116381394	0	116381394	T	C
1	chr1_116382186	0	116382186	A	G
1	chr1_116385318	0	116385318	T	C
1	chr1_116390129	0	116390129	G	A
1	chr1_116393824	0	116393824	C	T
1	chr1_116397523	0	116397523	C	T
1	chr1_116408487	0	116408487	G	T
1	chr1_116408939	0	116408939	A	G
1	chr1_116411733	0	116411733	G	T
1	chr1_116423244	0	116423244	G	A
1	chr1_116425297	0	116425297	A	C
1	chr1_116425747	0	116425747	G	A
1	chr1_116431552	0	116431552	G	T
1	chr1_116442918	0	116442918	A	C
1	chr1_116443546	0	116443546	C	A
1	chr1_116461821	0	116461821	A	G
1	chr1_116473713	0	116473713	A	G
1	chr1_116479757	0	116479757	G	C
1	chr1_116482376	0	116482376	A	G
1	chr1_116483961	0	116483961	T	A
1	chr1_116485859	0	116485859	A	G
1	chr1_116489833	0	116489833	T	C
1	chr1_116508335	0	116508335	C	G
1	chr1_116512805	0	116512805	C	T
1	chr1_116516238	0	116516238	A	G
1	chr1_116526307	0	116526307	C	T
1	chr1_116527963	0	116527963	C	G
1	chr1_116528218	0	116528218	A	C
1	chr1_116552971	0	116552971	C	T
1	chr1_116558766	0	116558766	C	T
1	chr1_116558944	0	116558944	G	T
1	chr1_116559225	0	116559225	G	A
1	chr1_116565824	0	116565824	T	G
1	chr1_116577243	0	116577243	A	C
1	chr1_116581298	0	116581298	G	A
1	chr1_116582449	0	116582449	T	C
1	chr1_116587015	0	116587015	T	A
1	chr1_116587847	0	116587847	G	T
1	chr1_116600317	0	116600317	T	C
1	chr1_116601473	0	116601473	C	T
1	chr1_116613685	0	116613685	C	T
1	chr1_116615041	0	116615041	A	G
1	chr1_116617049	0	116617049	C	T
1	chr1_116628496	0	116628496	C	T
1	chr1_116635458	0	116635458	T	C
1	chr1_116638159	0	116638159	T	C
1	chr1_116638261	0	116638261	A	G
1	chr1_116645804	0	116645804	T	C
1	chr1_116647222	0	116647222	C	G
1	chr1_116654366	0	116654366	C	G
1	chr1_116665340	0	116665340	A	G
1	chr1_116671532	0	116671532	G	A
1	chr1_116674364	0	116674364	A	G
1	chr1_116676587	0	116676587	T	C
1	chr1_116677464	0	116677464	A	G
1	chr1_116692913	0	116692913	A	G
1	chr1_116705972	0	116705972	C	G
1	chr1_116710668	0	116710668	T	C
1	chr1_116728598	0	116728598	T	C
1	chr1_116729926	0	116729926	A	G
1	chr1_116743833	0	116743833	T	C
1	chr1_116744572	0	116744572	A	T
1	chr1_116779024	0	116779024	G	T
1	chr1_116788331	0	116788331	G	C
1	chr1_116803570	0	116803570	T	C
1	chr1_116805799	0	116805799	T	G
1	chr1_116808337	0	116808337	T	C
1	chr1_116815393	0	116815393	T	C
1	chr1_116815721	0	116815721	A	C
1	chr1_116821595	0	116821595	A	G
1	chr1_116851066	0	116851066	A	G
1	chr1_116851977	0	116851977	G	A
1	chr1_116852835	0	116852835	T	C
1	chr1_116857485	0	116857485	G	A
1	chr1_116859668	0	116859668	T	C
1	chr1_116864202	0	116864202	G	A
1	chr1_116871384	0	116871384	T	C
1	chr1_116874094	0	116874094	C	T
1	chr1_116879293	0	116879293	T	C
1	chr1_116879867	0	116879867	A	G
1	chr1_116881425	0	116881425	G	C
1	chr1_116885881	0	116885881	A	G
1	chr1_116894711	0	116894711	C	T
1	chr1_116895666	0	116895666	T	C
1	chr1_116896497	0	116896497	A	G
1	chr1_116896553	0	116896553	T	C
1	chr1_116898097	0	116898097	G	A
1	chr1_116903370	0	116903370	C	G
1	chr1_116905539	0	116905539	G	A
1	chr1_116906493	0	116906493	G	A
1	chr1_116907264	0	116907264	A	C
1	chr1_116932021	0	116932021	T	A
1	chr1_116932968	0	116932968	A	G
1	chr1_116937560	0	116937560	T	C
1	chr1_116938109	0	116938109	A	G
1	chr1_116940119	0	116940119	T	C
1	chr1_116944917	0	116944917	G	A
1	chr1_116945019	0	116945019	C	A
1	chr1_116947507	0	116947507	T	C
1	chr1_116950814	0	116950814	C	T
1	chr1_116951732	0	116951732	A	T
1	chr1_116963003	0	116963003	C	T
1	chr1_116973445	0	116973445	A	G
1	chr1_116979980	0	116979980	C	T
1	chr1_116987429	0	116987429	C	T
1	chr1_117002108	0	117002108	A	G
1	chr1_117002267	0	117002267	C	T
1	chr1_117011878	0	117011878	C	A
1	chr1_117012602	0	117012602	G	C
1	chr1_117014334	0	117014334	G	A
1	chr1_117016019	0	117016019	C	T
1	chr1_117017446	0	117017446	A	T
1	chr1_117019562	0	117019562	C	G
1	chr1_117029117	0	117029117	A	G
1	chr1_117029494	0	117029494	A	G
1	chr1_117034753	0	117034753	A	G
1	chr1_117044827	0	117044827	G	C
1	chr1_117067844	0	117067844	A	G
1	chr1_117069346	0	117069346	C	T
1	chr1_117071925	0	117071925	T	G
1	chr1_117077104	0	117077104	C	T
1	chr1_117078628	0	117078628	T	C
1	chr1_117086628	0	117086628	T	C
1	chr1_117091224	0	117091224	T	C
1	chr1_117092440	0	117092440	T	C
1	chr1_117093576	0	117093576	A	G
1	chr1_117097047	0	117097047	G	C
1	chr1_117097397	0	117097397	G	A
1	chr1_117097653	0	117097653	T	A
1	chr1_117108633	0	117108633	G	C
1	chr1_117114525	0	117114525	C	G
1	chr1_117118733	0	117118733	C	T
1	chr1_117136664	0	117136664	A	G
1	chr1_117137666	0	117137666	C	T
1	chr1_117150009	0	117150009	C	A
1	chr1_117159258	0	117159258	T	C
1	chr1_117164422	0	117164422	C	T
1	chr1_117189506	0	117189506	A	C
1	chr1_117194093	0	117194093	G	C
1	chr1_117199662	0	117199662	G	C
1	chr1_117224110	0	117224110	A	T
1	chr1_117225441	0	117225441	T	G
1	chr1_117228431	0	117228431	T	C
1	chr1_117232214	0	117232214	C	T
1	chr1_117236567	0	117236567	T	C
1	chr1_117237788	0	117237788	C	T
1	chr1_117244470	0	117244470	T	C
1	chr1_117250354	0	117250354	C	A
1	chr1_117263868	0	117263868	C	A
1	chr1_117264857	0	117264857	A	G
1	chr1_117272368	0	117272368	C	G
1	chr1_117272856	0	117272856	A	T
1	chr1_117279768	0	117279768	A	G
1	chr1_117294222	0	117294222	T	C
1	chr1_117303562	0	117303562	G	A
1	chr1_117304184	0	117304184	T	C
1	chr1_117334190	0	117334190	T	C
1	chr1_117334632	0	117334632	T	A
1	chr1_117337207	0	117337207	C	T
1	chr1_117340922	0	117340922	A	C
1	chr1_117354499	0	117354499	A	G
1	chr1_117365602	0	117365602	A	G
1	chr1_117368667	0	117368667	A	G
1	chr1_117381992	0	117381992	T	C
1	chr1_117398214	0	117398214	T	C
1	chr1_117405365	0	117405365	T	A
1	chr1_117407840	0	117407840	C	A
1	chr1_117425012	0	117425012	T	C
1	chr1_117428003	0	117428003	G	T
1	chr1_117430573	0	117430573	C	T
1	chr1_117431368	0	117431368	A	G
1	chr1_117438586	0	117438586	G	T
1	chr1_117441477	0	117441477	G	T
1	chr1_117443337	0	117443337	C	T
1	chr1_117445081	0	117445081	A	G
1	chr1_117446818	0	117446818	T	C
1	chr1_117451988	0	117451988	G	A
1	chr1_117452319	0	117452319	C	T
1	chr1_117454078	0	117454078	A	G
1	chr1_117458721	0	117458721	A	G
1	chr1_117460154	0	117460154	A	G
1	chr1_117464575	0	117464575	C	T
1	chr1_117466080	0	117466080	C	G
1	chr1_117466234	0	117466234	A	G
1	chr1_117473693	0	117473693	C	G
1	chr1_117477783	0	117477783	C	A
1	chr1_117489152	0	117489152	A	G
1	chr1_117489960	0	117489960	T	C
1	chr1_117491037	0	117491037	C	T
1	chr1_117492397	0	117492397	T	C
1	chr1_117502428	0	117502428	G	T
1	chr1_117511515	0	117511515	T	C
1	chr1_117513507	0	117513507	A	G
1	chr1_117518318	0	117518318	G	A
1	chr1_117529520	0	117529520	C	T
1	chr1_117533961	0	117533961	C	T
1	chr1_117539345	0	117539345	T	G
1	chr1_117544025	0	117544025	C	A
1	chr1_117546668	0	117546668	G	A
1	chr1_117547588	0	117547588	T	C
1	chr1_117551674	0	117551674	G	A
1	chr1_117552388	0	117552388	C	T
1	chr1_117553147	0	117553147	C	T
1	chr1_117555253	0	117555253	G	C
1	chr1_117565802	0	117565802	A	C
1	chr1_117568495	0	117568495	G	A
1	chr1_117568831	0	117568831	C	T
1	chr1_117569525	0	117569525	A	G
1	chr1_117570181	0	117570181	T	C
1	chr1_117570334	0	117570334	C	T
1	chr1_117572154	0	117572154	A	C
1	chr1_117574104	0	117574104	T	C
1	chr1_117578056	0	117578056	C	T
1	chr1_117578430	0	117578430	C	T
1	chr1_117578459	0	117578459	C	G
1	chr1_117585456	0	117585456	T	A
1	chr1_117601232	0	117601232	C	T
1	chr1_117604506	0	117604506	C	T
1	chr1_117627804	0	117627804	C	T
1	chr1_117628204	0	117628204	C	T
1	chr1_117630417	0	117630417	G	T
1	chr1_117638660	0	117638660	A	G
1	chr1_117646292	0	117646292	A	G
1	chr1_117654532	0	117654532	T	C
1	chr1_117664411	0	117664411	A	T
1	chr1_117671944	0	117671944	C	A
1	chr1_117675226	0	117675226	C	T
1	chr1_117676309	0	117676309	C	G
1	chr1_117688072	0	117688072	C	G
1	chr1_117692797	0	117692797	A	G
1	chr1_117704386	0	117704386	C	T
1	chr1_117709196	0	117709196	T	C
1	chr1_117734632	0	117734632	C	A
1	chr1_117735592	0	117735592	A	C
1	chr1_117747901	0	117747901	C	G
1	chr1_117751452	0	117751452	G	T
1	chr1_117758253	0	117758253	T	C
1	chr1_117759836	0	117759836	G	A
1	chr1_117765900	0	117765900	A	G
1	chr1_117769501	0	117769501	C	T
1	chr1_117770997	0	117770997	T	C
1	chr1_117771039	0	117771039	A	G
1	chr1_117786164	0	117786164	A	G
1	chr1_117795838	0	117795838	G	A
1	chr1_117797450	0	117797450	C	G
1	chr1_117799173	0	117799173	C	A
1	chr1_117802739	0	117802739	C	T
1	chr1_117809580	0	117809580	G	A
1	chr1_117816746	0	117816746	T	C
1	chr1_117818744	0	117818744	A	G
1	chr1_117832344	0	117832344	G	A
1	chr1_117832347	0	117832347	T	G
1	chr1_117838930	0	117838930	C	T
1	chr1_117843689	0	117843689	G	C
1	chr1_117848209	0	117848209	C	G
1	chr1_117858538	0	117858538	G	A
1	chr1_117862023	0	117862023	A	G
1	chr1_117871618	0	117871618	T	C
1	chr1_117872423	0	117872423	C	T
1	chr1_117873161	0	117873161	C	A
1	chr1_117877711	0	117877711	G	A
1	chr1_117881779	0	117881779	A	G
1	chr1_117886287	0	117886287	A	T
1	chr1_117897620	0	117897620	A	G
1	chr1_117897934	0	117897934	C	A
1	chr1_117897968	0	117897968	G	A
1	chr1_117906578	0	117906578	C	T
1	chr1_117907164	0	117907164	G	A
1	chr1_117912251	0	117912251	A	G
1	chr1_117922199	0	117922199	C	G
1	chr1_117924618	0	117924618	A	G
1	chr1_117926258	0	117926258	A	G
1	chr1_117929878	0	117929878	A	C
1	chr1_117930881	0	117930881	G	C
1	chr1_117934870	0	117934870	A	G
1	chr1_117937602	0	117937602	A	T
1	chr1_117941557	0	117941557	C	T
1	chr1_117947275	0	117947275	C	T
1	chr1_117951640	0	117951640	G	C
1	chr1_117952230	0	117952230	G	A
1	chr1_117962373	0	117962373	C	T
1	chr1_117967183	0	117967183	T	C
1	chr1_117971251	0	117971251	C	T
1	chr1_117971505	0	117971505	A	G
1	chr1_117976426	0	117976426	C	T
1	chr1_117977149	0	117977149	G	A
1	chr1_117983561	0	117983561	T	C
1	chr1_117986350	0	117986350	G	C
1	chr1_118008489	0	118008489	A	G
1	chr1_118009054	0	118009054	A	G
1	chr1_118028913	0	118028913	A	C
1	chr1_118030882	0	118030882	G	A
1	chr1_118033950	0	118033950	T	C
1	chr1_118042466	0	118042466	T	C
1	chr1_118044135	0	118044135	G	A
1	chr1_118045639	0	118045639	C	T
1	chr1_118051433	0	118051433	T	C
1	chr1_118055657	0	118055657	T	C
1	chr1_118056253	0	118056253	T	C
1	chr1_118060952	0	118060952	A	G
1	chr1_118064692	0	118064692	C	T
1	chr1_118066154	0	118066154	G	C
1	chr1_118068124	0	118068124	T	C
1	chr1_118068602	0	118068602	T	C
1	chr1_118075755	0	118075755	A	T
1	chr1_118076900	0	118076900	G	T
1	chr1_118080146	0	118080146	A	C
1	chr1_118082078	0	118082078	T	A
1	chr1_118098073	0	118098073	T	C
1	chr1_118100001	0	118100001	C	G
1	chr1_118103669	0	118103669	C	T
1	chr1_118104096	0	118104096	C	T
1	chr1_118104661	0	118104661	T	C
1	chr1_118105812	0	118105812	T	C
1	chr1_118106273	0	118106273	T	C
1	chr1_118110343	0	118110343	T	C
1	chr1_118113137	0	118113137	A	C
1	chr1_118113488	0	118113488	A	G
1	chr1_118116102	0	118116102	A	G
1	chr1_118119434	0	118119434	C	G
1	chr1_118122076	0	118122076	T	G
1	chr1_118123661	0	118123661	G	A
1	chr1_118135973	0	118135973	T	C
1	chr1_118145559	0	118145559	A	G
1	chr1_118147550	0	118147550	A	G
1	chr1_118159502	0	118159502	C	T
1	chr1_118161879	0	118161879	T	C
1	chr1_118162708	0	118162708	T	C
1	chr1_118166076	0	118166076	A	T
1	chr1_118172633	0	118172633	T	C
1	chr1_118178030	0	118178030	T	C
1	chr1_118178794	0	118178794	A	G
1	chr1_118184878	0	118184878	A	G
1	chr1_118185649	0	118185649	A	G
1	chr1_118191847	0	118191847	A	G
1	chr1_118196062	0	118196062	T	G
1	chr1_118197451	0	118197451	C	A
1	chr1_118204397	0	118204397	G	A
1	chr1_118210008	0	118210008	T	C
1	chr1_118211072	0	118211072	A	G
1	chr1_118211137	0	118211137	A	G
1	chr1_118221979	0	118221979	A	G
1	chr1_118226561	0	118226561	A	G
1	chr1_118235073	0	118235073	G	T
1	chr1_118240970	0	118240970	T	C
1	chr1_118244229	0	118244229	T	C
1	chr1_118245059	0	118245059	A	C
1	chr1_118252141	0	118252141	G	A
1	chr1_118252688	0	118252688	C	T
1	chr1_118261305	0	118261305	T	G
1	chr1_118265885	0	118265885	T	C
1	chr1_118268244	0	118268244	G	A
1	chr1_118272391	0	118272391	A	G
1	chr1_118272935	0	118272935	T	G
1	chr1_118276989	0	118276989	G	T
1	chr1_118285728	0	118285728	C	A
1	chr1_118287938	0	118287938	T	G
1	chr1_118298447	0	118298447	G	A
1	chr1_118306528	0	118306528	T	G
1	chr1_118309026	0	118309026	A	G
1	chr1_118318679	0	118318679	G	C
1	chr1_118322610	0	118322610	G	A
1	chr1_118325321	0	118325321	A	C
1	chr1_118326795	0	118326795	T	C
1	chr1_118329465	0	118329465	T	C
1	chr1_118348608	0	118348608	C	A
1	chr1_118353202	0	118353202	T	C
1	chr1_118357572	0	118357572	A	G
1	chr1_118357618	0	118357618	A	C
1	chr1_118365394	0	118365394	G	C
1	chr1_118372432	0	118372432	A	G
1	chr1_118382186	0	118382186	G	T
1	chr1_118391194	0	118391194	T	G
1	chr1_118400362	0	118400362	G	C
1	chr1_118401812	0	118401812	C	T
1	chr1_118404297	0	118404297	G	C
1	chr1_118406985	0	118406985	C	G
1	chr1_118411759	0	118411759	C	T
1	chr1_118412701	0	118412701	T	C
1	chr1_118416445	0	118416445	C	G
1	chr1_118418096	0	118418096	C	A
1	chr1_118420059	0	118420059	G	T
1	chr1_118426691	0	118426691	G	A
1	chr1_118435300	0	118435300	C	A
1	chr1_118435464	0	118435464	A	G
1	chr1_118436082	0	118436082	C	T
1	chr1_118439285	0	118439285	T	C
1	chr1_118444440	0	118444440	G	A
1	chr1_118447862	0	118447862	C	T
1	chr1_118449477	0	118449477	G	A
1	chr1_118450626	0	118450626	C	T
1	chr1_118454787	0	118454787	C	T
1	chr1_118461712	0	118461712	A	T
1	chr1_118467190	0	118467190	T	C
1	chr1_118467965	0	118467965	A	G
1	chr1_118483988	0	118483988	T	G
1	chr1_118486724	0	118486724	C	T
1	chr1_118490708	0	118490708	A	T
1	chr1_118504534	0	118504534	G	C
1	chr1_118506726	0	118506726	G	A
1	chr1_118507764	0	118507764	C	T
1	chr1_118511902	0	118511902	G	A
1	chr1_118514225	0	118514225	A	G
1	chr1_118514969	0	118514969	G	A
1	chr1_118518378	0	118518378	G	A
1	chr1_118518938	0	118518938	A	G
1	chr1_118519857	0	118519857	C	G
1	chr1_118520070	0	118520070	G	T
1	chr1_118520728	0	118520728	G	A
1	chr1_118523117	0	118523117	G	A
1	chr1_118531566	0	118531566	G	A
1	chr1_118536553	0	118536553	G	A
1	chr1_118542007	0	118542007	G	A
1	chr1_118550449	0	118550449	G	T
1	chr1_118554551	0	118554551	T	G
1	chr1_118556020	0	118556020	C	T
1	chr1_118561185	0	118561185	T	A
1	chr1_118564104	0	118564104	A	G
1	chr1_118576961	0	118576961	A	G
1	chr1_118588943	0	118588943	T	C
1	chr1_118597882	0	118597882	C	T
1	chr1_118598588	0	118598588	G	C
1	chr1_118598749	0	118598749	A	G
1	chr1_118599124	0	118599124	C	T
1	chr1_118610234	0	118610234	T	C
1	chr1_118610926	0	118610926	G	T
1	chr1_118619785	0	118619785	C	G
1	chr1_118620451	0	118620451	T	C
1	chr1_118622676	0	118622676	A	G
1	chr1_118626941	0	118626941	A	C
1	chr1_118628336	0	118628336	G	C
1	chr1_118633537	0	118633537	T	C
1	chr1_118636712	0	118636712	A	G
1	chr1_118650449	0	118650449	A	G
1	chr1_118650672	0	118650672	C	T
1	chr1_118652338	0	118652338	A	G
1	chr1_118670084	0	118670084	T	C
1	chr1_118677014	0	118677014	A	G
1	chr1_118678822	0	118678822	C	T
1	chr1_118684955	0	118684955	A	G
1	chr1_118687209	0	118687209	A	G
1	chr1_118690491	0	118690491	C	G
1	chr1_118691133	0	118691133	C	G
1	chr1_118692494	0	118692494	T	C
1	chr1_118692642	0	118692642	A	C
1	chr1_118698540	0	118698540	A	C
1	chr1_118698693	0	118698693	G	A
1	chr1_118698756	0	118698756	G	A
1	chr1_118700496	0	118700496	A	G
1	chr1_118700567	0	118700567	C	T
1	chr1_118712655	0	118712655	T	C
1	chr1_118721031	0	118721031	G	A
1	chr1_118725120	0	118725120	G	A
1	chr1_118728616	0	118728616	T	C
1	chr1_118736935	0	118736935	G	A
1	chr1_118741401	0	118741401	G	A
1	chr1_118745332	0	118745332	G	C
1	chr1_118749329	0	118749329	A	G
1	chr1_118750590	0	118750590	C	G
1	chr1_118750982	0	118750982	C	A
1	chr1_118764279	0	118764279	C	T
1	chr1_118769400	0	118769400	A	G
1	chr1_118774665	0	118774665	T	C
1	chr1_118780751	0	118780751	T	C
1	chr1_118784511	0	118784511	G	T
1	chr1_118786492	0	118786492	A	G
1	chr1_118798159	0	118798159	A	G
1	chr1_118804121	0	118804121	C	T
1	chr1_118807215	0	118807215	G	C
1	chr1_118809488	0	118809488	A	G
1	chr1_118809844	0	118809844	A	G
1	chr1_118822827	0	118822827	T	C
1	chr1_118823119	0	118823119	G	A
1	chr1_118823849	0	118823849	T	C
1	chr1_118830065	0	118830065	C	T
1	chr1_118835514	0	118835514	T	C
1	chr1_118848226	0	118848226	T	C
1	chr1_118861173	0	118861173	A	G
1	chr1_118862210	0	118862210	A	C
1	chr1_118863008	0	118863008	T	C
1	chr1_118870094	0	118870094	A	G
1	chr1_118873439	0	118873439	T	G
1	chr1_118884421	0	118884421	C	T
1	chr1_118887585	0	118887585	C	T
1	chr1_118890531	0	118890531	T	C
1	chr1_118898084	0	118898084	G	A
1	chr1_118898085	0	118898085	A	G
1	chr1_118898590	0	118898590	A	G
1	chr1_118898980	0	118898980	G	A
1	chr1_118904226	0	118904226	T	C
1	chr1_118907851	0	118907851	T	C
1	chr1_118913503	0	118913503	A	G
1	chr1_118915942	0	118915942	A	G
1	chr1_118921445	0	118921445	G	A
1	chr1_118947744	0	118947744	C	A
1	chr1_118950650	0	118950650	T	C
1	chr1_118951587	0	118951587	C	G
1	chr1_118957066	0	118957066	C	A
1	chr1_118957356	0	118957356	C	T
1	chr1_118964949	0	118964949	A	T
1	chr1_118969429	0	118969429	T	C
1	chr1_118971884	0	118971884	T	G
1	chr1_118975151	0	118975151	C	T
1	chr1_118982470	0	118982470	A	C
1	chr1_118984506	0	118984506	A	G
1	chr1_118988036	0	118988036	A	C
1	chr1_118990865	0	118990865	G	A
1	chr1_118992121	0	118992121	G	C
1	chr1_118993032	0	118993032	T	G
1	chr1_118994564	0	118994564	C	T
1	chr1_118996623	0	118996623	G	T
1	chr1_118997819	0	118997819	T	C
1	chr1_118998024	0	118998024	C	T
1	chr1_119001758	0	119001758	C	T
1	chr1_119004062	0	119004062	A	G
1	chr1_119009325	0	119009325	G	A
1	chr1_119009885	0	119009885	A	G
1	chr1_119011241	0	119011241	A	G
1	chr1_119013210	0	119013210	A	G
1	chr1_119013645	0	119013645	T	C
1	chr1_119028942	0	119028942	T	A
1	chr1_119030103	0	119030103	G	T
1	chr1_119030485	0	119030485	C	G
1	chr1_119037619	0	119037619	A	C
1	chr1_119038521	0	119038521	G	A
1	chr1_119040640	0	119040640	C	G
1	chr1_119053678	0	119053678	C	A
1	chr1_119056748	0	119056748	T	C
1	chr1_119066063	0	119066063	T	C
1	chr1_119069117	0	119069117	C	T
1	chr1_119083391	0	119083391	T	C
1	chr1_119094038	0	119094038	G	T
1	chr1_119095501	0	119095501	G	T
1	chr1_119109096	0	119109096	G	A
1	chr1_119123201	0	119123201	T	C
1	chr1_119123926	0	119123926	G	C
1	chr1_119131052	0	119131052	T	C
1	chr1_119133417	0	119133417	G	C
1	chr1_119135724	0	119135724	A	G
1	chr1_119143208	0	119143208	A	G
1	chr1_119144897	0	119144897	A	G
1	chr1_119147153	0	119147153	T	C
1	chr1_119148760	0	119148760	T	C
1	chr1_119151432	0	119151432	A	G
1	chr1_119161965	0	119161965	C	T
1	chr1_119182077	0	119182077	A	G
1	chr1_119184581	0	119184581	T	C
1	chr1_119186256	0	119186256	T	C
1	chr1_119193576	0	119193576	C	G
1	chr1_119199547	0	119199547	G	A
1	chr1_119200976	0	119200976	C	T
1	chr1_119206673	0	119206673	G	A
1	chr1_119213521	0	119213521	G	C
1	chr1_119227902	0	119227902	T	C
1	chr1_119233428	0	119233428	G	T
1	chr1_119246278	0	119246278	G	A
1	chr1_119260740	0	119260740	G	A
1	chr1_119264191	0	119264191	C	T
1	chr1_119264252	0	119264252	T	C
1	chr1_119265135	0	119265135	T	G
1	chr1_119280731	0	119280731	G	A
1	chr1_119283249	0	119283249	A	G
1	chr1_119283591	0	119283591	G	A
1	chr1_119289746	0	119289746	G	C
1	chr1_119290265	0	119290265	C	T
1	chr1_119290540	0	119290540	A	G
1	chr1_119297918	0	119297918	T	C
1	chr1_119306799	0	119306799	A	C
1	chr1_119309361	0	119309361	T	G
1	chr1_119311648	0	119311648	C	G
1	chr1_119317771	0	119317771	T	C
1	chr1_119325810	0	119325810	G	C
1	chr1_119334164	0	119334164	C	G
1	chr1_119335204	0	119335204	G	A
1	chr1_119338243	0	119338243	T	C
1	chr1_119340822	0	119340822	T	C
1	chr1_119342186	0	119342186	C	T
1	chr1_119343030	0	119343030	G	T
1	chr1_119343229	0	119343229	C	T
1	chr1_119345520	0	119345520	A	G
1	chr1_119351654	0	119351654	A	G
1	chr1_119353335	0	119353335	G	A
1	chr1_119356324	0	119356324	T	A
1	chr1_119359378	0	119359378	T	C
1	chr1_119364144	0	119364144	G	A
1	chr1_119364169	0	119364169	A	G
1	chr1_119370478	0	119370478	T	C
1	chr1_119374764	0	119374764	T	C
1	chr1_119377193	0	119377193	T	C
1	chr1_119390479	0	119390479	T	C
1	chr1_119395461	0	119395461	T	C
1	chr1_119400885	0	119400885	T	C
1	chr1_119408099	0	119408099	T	C
1	chr1_119408956	0	119408956	G	C
1	chr1_119411293	0	119411293	C	G
1	chr1_119415500	0	119415500	C	T
1	chr1_119415858	0	119415858	A	G
1	chr1_119418033	0	119418033	T	C
1	chr1_119423229	0	119423229	T	G
1	chr1_119432755	0	119432755	T	C
1	chr1_119438585	0	119438585	T	C
1	chr1_119448282	0	119448282	T	C
1	chr1_119458323	0	119458323	T	C
1	chr1_119464285	0	119464285	G	A
1	chr1_119468786	0	119468786	A	G
1	chr1_119471684	0	119471684	T	C
1	chr1_119473479	0	119473479	C	A
1	chr1_119474190	0	119474190	G	A
1	chr1_119477992	0	119477992	T	C
1	chr1_119490109	0	119490109	G	C
1	chr1_119490727	0	119490727	A	G
1	chr1_119497146	0	119497146	A	G
1	chr1_119501193	0	119501193	A	G
1	chr1_119501322	0	119501322	G	C
1	chr1_119502416	0	119502416	C	T
1	chr1_119502882	0	119502882	A	C
1	chr1_119505456	0	119505456	A	G
1	chr1_119509770	0	119509770	G	T
1	chr1_119510092	0	119510092	A	C
1	chr1_119510835	0	119510835	A	C
1	chr1_119517567	0	119517567	T	C
1	chr1_119518861	0	119518861	A	G
1	chr1_119522071	0	119522071	G	A
1	chr1_119522868	0	119522868	G	A
1	chr1_119523215	0	119523215	A	C
1	chr1_119524334	0	119524334	A	G
1	chr1_119531629	0	119531629	G	A
1	chr1_119537529	0	119537529	C	T
1	chr1_119544890	0	119544890	A	G
1	chr1_119546978	0	119546978	G	A
1	chr1_119552618	0	119552618	A	C
1	chr1_119560588	0	119560588	G	T
1	chr1_119565007	0	119565007	C	T
1	chr1_119565600	0	119565600	T	C
1	chr1_119566984	0	119566984	G	C
1	chr1_119570443	0	119570443	A	T
1	chr1_119573405	0	119573405	T	G
1	chr1_119576082	0	119576082	T	C
1	chr1_119576806	0	119576806	G	T
1	chr1_119578624	0	119578624	T	C
1	chr1_119581620	0	119581620	G	A
1	chr1_119583324	0	119583324	T	C
1	chr1_119591424	0	119591424	G	C
1	chr1_119601042	0	119601042	C	T
1	chr1_119604198	0	119604198	T	C
1	chr1_119614510	0	119614510	A	G
1	chr1_119615948	0	119615948	A	G
1	chr1_119621622	0	119621622	C	T
1	chr1_119624379	0	119624379	A	G
1	chr1_119625804	0	119625804	C	G
1	chr1_119643547	0	119643547	G	A
1	chr1_119654186	0	119654186	T	A
1	chr1_119679716	0	119679716	G	A
1	chr1_119685227	0	119685227	C	A
1	chr1_119694055	0	119694055	C	T
1	chr1_119694388	0	119694388	T	G
1	chr1_119696537	0	119696537	C	A
1	chr1_119705694	0	119705694	T	G
1	chr1_119706241	0	119706241	A	G
1	chr1_119708207	0	119708207	A	G
1	chr1_119709906	0	119709906	A	G
1	chr1_119710488	0	119710488	T	C
1	chr1_119716640	0	119716640	G	A
1	chr1_119717776	0	119717776	G	T
1	chr1_119718453	0	119718453	G	T
1	chr1_119722082	0	119722082	G	T
1	chr1_119724387	0	119724387	A	G
1	chr1_119725000	0	119725000	T	C
1	chr1_119726829	0	119726829	T	C
1	chr1_119737086	0	119737086	T	C
1	chr1_119737658	0	119737658	A	T
1	chr1_119739012	0	119739012	A	G
1	chr1_119747320	0	119747320	T	C
1	chr1_119748548	0	119748548	T	A
1	chr1_119754644	0	119754644	A	C
1	chr1_119754663	0	119754663	T	C
1	chr1_119757536	0	119757536	T	C
1	chr1_119765303	0	119765303	A	G
1	chr1_119766045	0	119766045	G	C
1	chr1_119767672	0	119767672	G	A
1	chr1_119777605	0	119777605	A	G
1	chr1_119778244	0	119778244	A	G
1	chr1_119778863	0	119778863	C	A
1	chr1_119779674	0	119779674	T	C
1	chr1_119787109	0	119787109	T	C
1	chr1_119790527	0	119790527	A	G
1	chr1_119791423	0	119791423	C	T
1	chr1_119792702	0	119792702	G	A
1	chr1_119800579	0	119800579	A	T
1	chr1_119800658	0	119800658	T	C
1	chr1_119801299	0	119801299	C	A
1	chr1_119808037	0	119808037	A	G
1	chr1_119813023	0	119813023	T	C
1	chr1_119814515	0	119814515	T	C
1	chr1_119815363	0	119815363	A	G
1	chr1_119818878	0	119818878	T	A
1	chr1_119821862	0	119821862	A	C
1	chr1_119824537	0	119824537	T	C
1	chr1_119829268	0	119829268	T	C
1	chr1_119832425	0	119832425	G	A
1	chr1_119834854	0	119834854	A	G
1	chr1_119838710	0	119838710	G	A
1	chr1_119840848	0	119840848	C	T
1	chr1_119843207	0	119843207	G	A
1	chr1_119843827	0	119843827	C	G
1	chr1_119844368	0	119844368	G	A
1	chr1_119846412	0	119846412	G	A
1	chr1_119853299	0	119853299	T	G
1	chr1_119858659	0	119858659	C	G
1	chr1_119860571	0	119860571	A	G
1	chr1_119867568	0	119867568	G	A
1	chr1_119869313	0	119869313	T	C
1	chr1_119872157	0	119872157	A	G
1	chr1_119873539	0	119873539	T	C
1	chr1_119882297	0	119882297	G	A
1	chr1_119883536	0	119883536	T	C
1	chr1_119886021	0	119886021	T	C
1	chr1_119886967	0	119886967	A	G
1	chr1_119887290	0	119887290	T	C
1	chr1_119893038	0	119893038	G	T
1	chr1_119899938	0	119899938	G	C
1	chr1_119904810	0	119904810	C	T
1	chr1_119905852	0	119905852	G	C
1	chr1_119909672	0	119909672	A	G
1	chr1_119944424	0	119944424	C	T
1	chr1_119948434	0	119948434	T	C
1	chr1_119951855	0	119951855	T	A
1	chr1_119962529	0	119962529	T	C
1	chr1_119964198	0	119964198	T	C
1	chr1_119967618	0	119967618	G	A
1	chr1_119968474	0	119968474	G	A
1	chr1_119968569	0	119968569	G	T
1	chr1_119975038	0	119975038	G	A
1	chr1_119979023	0	119979023	A	C
1	chr1_119984563	0	119984563	A	G
1	chr1_119993775	0	119993775	C	A
1	chr1_120005211	0	120005211	T	C
1	chr1_120005867	0	120005867	T	C
1	chr1_120005891	0	120005891	T	C
1	chr1_120037619	0	120037619	C	T
1	chr1_120049800	0	120049800	C	T
1	chr1_120050908	0	120050908	A	C
1	chr1_120051587	0	120051587	A	G
1	chr1_120055840	0	120055840	G	A
1	chr1_120070048	0	120070048	C	A
1	chr1_120071570	0	120071570	A	G
1	chr1_120073505	0	120073505	G	A
1	chr1_120074027	0	120074027	A	G
1	chr1_120074224	0	120074224	T	C
1	chr1_120075286	0	120075286	C	G
1	chr1_120077353	0	120077353	A	G
1	chr1_120084097	0	120084097	G	A
1	chr1_120086966	0	120086966	A	T
1	chr1_120098412	0	120098412	A	G
1	chr1_120102616	0	120102616	T	G
1	chr1_120105206	0	120105206	C	A
1	chr1_120113504	0	120113504	T	C
1	chr1_120113941	0	120113941	T	C
1	chr1_120114788	0	120114788	C	T
1	chr1_120119814	0	120119814	G	T
1	chr1_120122999	0	120122999	C	G
1	chr1_120131920	0	120131920	C	G
1	chr1_120132477	0	120132477	T	C
1	chr1_120147234	0	120147234	T	C
1	chr1_120147236	0	120147236	T	C
1	chr1_120150052	0	120150052	C	T
1	chr1_120164440	0	120164440	C	A
1	chr1_120167260	0	120167260	A	G
1	chr1_120167412	0	120167412	A	G
1	chr1_120170223	0	120170223	T	C
1	chr1_120175167	0	120175167	G	A
1	chr1_120195940	0	120195940	G	T
1	chr1_120199684	0	120199684	A	G
1	chr1_120211960	0	120211960	C	T
1	chr1_120217800	0	120217800	C	G
1	chr1_120217975	0	120217975	C	T
1	chr1_120220864	0	120220864	A	C
1	chr1_120221520	0	120221520	C	T
1	chr1_120227599	0	120227599	T	A
1	chr1_120236592	0	120236592	A	G
1	chr1_120245883	0	120245883	C	G
1	chr1_120258399	0	120258399	T	G
1	chr1_120259836	0	120259836	C	A
1	chr1_120262131	0	120262131	T	A
1	chr1_120269233	0	120269233	T	C
1	chr1_120271680	0	120271680	A	G
1	chr1_120289881	0	120289881	C	G
1	chr1_120296112	0	120296112	G	A
1	chr1_120296141	0	120296141	G	A
1	chr1_120300547	0	120300547	T	C
1	chr1_120314622	0	120314622	A	C
1	chr1_120325276	0	120325276	A	C
1	chr1_120335994	0	120335994	A	G
1	chr1_120341479	0	120341479	G	A
1	chr1_120351099	0	120351099	T	A
1	chr1_120359827	0	120359827	A	G
1	chr1_120362107	0	120362107	T	G
1	chr1_120368207	0	120368207	C	A
1	chr1_120369862	0	120369862	C	G
1	chr1_120370844	0	120370844	G	T
1	chr1_120375080	0	120375080	C	T
1	chr1_120377818	0	120377818	A	G
1	chr1_120383922	0	120383922	T	C
1	chr1_120384556	0	120384556	T	C
1	chr1_120393012	0	120393012	C	T
1	chr1_120397388	0	120397388	G	A
1	chr1_120398343	0	120398343	T	A
1	chr1_120402655	0	120402655	T	C
1	chr1_120403276	0	120403276	A	C
1	chr1_120403736	0	120403736	C	T
1	chr1_120404043	0	120404043	C	T
1	chr1_120406126	0	120406126	G	T
1	chr1_120406788	0	120406788	G	C
1	chr1_120415088	0	120415088	T	C
1	chr1_120415681	0	120415681	C	T
1	chr1_120422823	0	120422823	A	G
1	chr1_120426499	0	120426499	A	T
1	chr1_120427394	0	120427394	T	C
1	chr1_120428970	0	120428970	A	C
1	chr1_120440088	0	120440088	C	T
1	chr1_120443376	0	120443376	T	C
1	chr1_120449703	0	120449703	C	A
1	chr1_120461970	0	120461970	G	A
1	chr1_120462016	0	120462016	A	G
1	chr1_120477623	0	120477623	G	C
1	chr1_120480995	0	120480995	G	A
1	chr1_120481691	0	120481691	T	C
1	chr1_120501740	0	120501740	T	A
1	chr1_120505536	0	120505536	T	C
1	chr1_120505584	0	120505584	A	G
1	chr1_120514023	0	120514023	T	C
1	chr1_120523517	0	120523517	C	T
1	chr1_120527151	0	120527151	G	C
1	chr1_120532803	0	120532803	A	G
1	chr1_120535646	0	120535646	C	T
1	chr1_120536202	0	120536202	G	C
1	chr1_120539352	0	120539352	T	C
1	chr1_120545257	0	120545257	A	T
1	chr1_120548656	0	120548656	A	G
1	chr1_120552038	0	120552038	A	G
1	chr1_120554203	0	120554203	G	C
1	chr1_120556278	0	120556278	C	T
1	chr1_120561875	0	120561875	T	C
1	chr1_120571258	0	120571258	A	G
1	chr1_120575868	0	120575868	C	T
1	chr1_120576254	0	120576254	A	G
1	chr1_120579982	0	120579982	G	A
1	chr1_120580348	0	120580348	C	T
1	chr1_120581380	0	120581380	A	G
1	chr1_120584744	0	120584744	T	C
1	chr1_120593109	0	120593109	C	T
1	chr1_120599094	0	120599094	C	A
1	chr1_120601936	0	120601936	T	G
1	chr1_120602178	0	120602178	C	A
1	chr1_120605804	0	120605804	T	C
1	chr1_120607553	0	120607553	G	T
1	chr1_120614917	0	120614917	A	G
1	chr1_120616191	0	120616191	C	T
1	chr1_120624238	0	120624238	T	C
1	chr1_120625881	0	120625881	C	T
1	chr1_120634034	0	120634034	A	G
1	chr1_120635321	0	120635321	A	G
1	chr1_120643922	0	120643922	A	C
1	chr1_120651798	0	120651798	T	C
1	chr1_120661787	0	120661787	G	T
1	chr1_120664118	0	120664118	C	T
1	chr1_120667052	0	120667052	G	A
1	chr1_120668588	0	120668588	C	A
1	chr1_120670460	0	120670460	G	A
1	chr1_120686251	0	120686251	G	A
1	chr1_120686563	0	120686563	A	G
1	chr1_120706071	0	120706071	C	T
1	chr1_120708057	0	120708057	C	T
1	chr1_120711414	0	120711414	G	A
1	chr1_120718074	0	120718074	G	A
1	chr1_120718958	0	120718958	A	G
1	chr1_120720090	0	120720090	C	A
1	chr1_120723967	0	120723967	T	C
1	chr1_120724926	0	120724926	G	C
1	chr1_120729782	0	120729782	C	T
1	chr1_120745651	0	120745651	G	A
1	chr1_120746421	0	120746421	C	T
1	chr1_120753212	0	120753212	A	G
1	chr1_120758384	0	120758384	T	G
1	chr1_120762041	0	120762041	C	A
1	chr1_120771931	0	120771931	C	T
1	chr1_120773711	0	120773711	T	C
1	chr1_120781913	0	120781913	A	G
1	chr1_120789774	0	120789774	C	T
1	chr1_120795772	0	120795772	G	A
1	chr1_120808715	0	120808715	G	A
1	chr1_120816319	0	120816319	G	A
1	chr1_120829447	0	120829447	G	A
1	chr1_120831276	0	120831276	T	C
1	chr1_120845103	0	120845103	G	A
1	chr1_120847344	0	120847344	A	G
1	chr1_120847670	0	120847670	A	T
1	chr1_120850357	0	120850357	G	A
1	chr1_120854071	0	120854071	C	T
1	chr1_120858093	0	120858093	T	G
1	chr1_120865193	0	120865193	C	T
1	chr1_120872582	0	120872582	A	G
1	chr1_120884624	0	120884624	C	T
1	chr1_120891507	0	120891507	G	A
1	chr1_120902791	0	120902791	G	A
1	chr1_120902849	0	120902849	A	C
1	chr1_120905319	0	120905319	A	G
1	chr1_120908985	0	120908985	A	C
1	chr1_120924450	0	120924450	T	C
1	chr1_120924678	0	120924678	A	G
1	chr1_120931515	0	120931515	C	T
1	chr1_120955221	0	120955221	A	G
1	chr1_120956631	0	120956631	C	A
1	chr1_120960358	0	120960358	G	T
1	chr1_120963783	0	120963783	A	C
1	chr1_120967899	0	120967899	T	C
1	chr1_120969737	0	120969737	T	C
1	chr1_120971792	0	120971792	T	C
1	chr1_120979175	0	120979175	A	C
1	chr1_120988002	0	120988002	C	T
1	chr1_120989913	0	120989913	C	T
1	chr1_120993034	0	120993034	A	G
1	chr1_121006255	0	121006255	A	C
1	chr1_121006803	0	121006803	G	A
1	chr1_121014846	0	121014846	C	T
1	chr1_121018044	0	121018044	G	T
1	chr1_121024734	0	121024734	G	A
1	chr1_121026360	0	121026360	C	A
1	chr1_121027256	0	121027256	T	C
1	chr1_121033077	0	121033077	A	T
1	chr1_121034396	0	121034396	T	C
1	chr1_121036680	0	121036680	C	G
1	chr1_121039882	0	121039882	T	C
1	chr1_121045950	0	121045950	C	T
1	chr1_121049015	0	121049015	A	G
1	chr1_121050771	0	121050771	G	A
1	chr1_121051775	0	121051775	C	G
1	chr1_121058779	0	121058779	G	A
1	chr1_121059797	0	121059797	C	T
1	chr1_121080438	0	121080438	A	G
1	chr1_121084904	0	121084904	G	A
1	chr1_121085268	0	121085268	G	C
1	chr1_121087599	0	121087599	G	A
1	chr1_121091539	0	121091539	A	G
1	chr1_121092488	0	121092488	A	G
1	chr1_121093174	0	121093174	G	A
1	chr1_121098356	0	121098356	G	A
1	chr1_121107152	0	121107152	A	G
1	chr1_121110364	0	121110364	A	G
1	chr1_121110664	0	121110664	C	T
1	chr1_121110901	0	121110901	A	G
1	chr1_121128685	0	121128685	C	T
1	chr1_121137135	0	121137135	C	T
1	chr1_121148049	0	121148049	T	C
1	chr1_121148838	0	121148838	G	C
1	chr1_121160950	0	121160950	C	G
1	chr1_121170238	0	121170238	T	C
1	chr1_121174173	0	121174173	G	C
1	chr1_121176517	0	121176517	T	C
1	chr1_121182261	0	121182261	A	G
1	chr1_121185765	0	121185765	C	T
1	chr1_121191854	0	121191854	G	T
1	chr1_121192609	0	121192609	G	A
1	chr1_121197012	0	121197012	A	G
1	chr1_121198358	0	121198358	G	A
1	chr1_121219352	0	121219352	G	A
1	chr1_121252693	0	121252693	G	A
1	chr1_121254862	0	121254862	T	G
1	chr1_121261509	0	121261509	G	T
1	chr1_121264323	0	121264323	G	A
1	chr1_121269503	0	121269503	T	C
1	chr1_121271638	0	121271638	C	T
1	chr1_121278438	0	121278438	G	T
1	chr1_121285074	0	121285074	G	A
1	chr1_121288369	0	121288369	A	T
1	chr1_121291361	0	121291361	T	C
1	chr1_121293010	0	121293010	G	A
1	chr1_121299608	0	121299608	A	G
1	chr1_121302750	0	121302750	A	G
1	chr1_121305626	0	121305626	G	A
1	chr1_121308483	0	121308483	A	T
1	chr1_121317298	0	121317298	A	T
1	chr1_121317666	0	121317666	G	C
1	chr1_121319001	0	121319001	T	A
1	chr1_121323397	0	121323397	G	A
1	chr1_121324308	0	121324308	G	T
1	chr1_121328745	0	121328745	G	A
1	chr1_121328769	0	121328769	G	A
1	chr1_121330578	0	121330578	A	G
1	chr1_121337258	0	121337258	C	T
1	chr1_121338004	0	121338004	T	C
1	chr1_121339221	0	121339221	A	G
1	chr1_121341650	0	121341650	A	T
1	chr1_121342823	0	121342823	G	A
1	chr1_121345126	0	121345126	C	A
1	chr1_121350736	0	121350736	T	C
1	chr1_121350787	0	121350787	G	A
1	chr1_121352395	0	121352395	C	T
1	chr1_121355318	0	121355318	C	T
1	chr1_121356727	0	121356727	T	C
1	chr1_121356972	0	121356972	G	A
1	chr1_121359851	0	121359851	C	T
1	chr1_121362344	0	121362344	G	C
1	chr1_121369090	0	121369090	G	C
1	chr1_121395071	0	121395071	G	A
1	chr1_121395124	0	121395124	A	G
1	chr1_121396499	0	121396499	G	A
1	chr1_121426235	0	121426235	G	A
1	chr1_121444238	0	121444238	A	G
1	chr1_121446008	0	121446008	T	C
1	chr1_121447125	0	121447125	T	C
1	chr1_121451854	0	121451854	C	T
1	chr1_121453198	0	121453198	T	C
1	chr1_121464187	0	121464187	C	G
1	chr1_121467620	0	121467620	G	C
1	chr1_121469057	0	121469057	C	T
1	chr1_121472512	0	121472512	G	A
1	chr1_121485804	0	121485804	A	C
1	chr1_121486982	0	121486982	A	G
1	chr1_121494829	0	121494829	T	C
1	chr1_121500561	0	121500561	A	G
1	chr1_121509763	0	121509763	T	C
1	chr1_121531429	0	121531429	A	G
1	chr1_121532269	0	121532269	A	G
1	chr1_121532849	0	121532849	T	C
1	chr1_121543880	0	121543880	G	C
1	chr1_121546910	0	121546910	T	C
1	chr1_121547706	0	121547706	A	C
1	chr1_121551067	0	121551067	G	A
1	chr1_121551515	0	121551515	T	C
1	chr1_121553759	0	121553759	C	G
1	chr1_121558516	0	121558516	T	C
1	chr1_121567736	0	121567736	T	C
1	chr1_121570413	0	121570413	G	A
1	chr1_121570624	0	121570624	C	T
1	chr1_121572683	0	121572683	T	A
1	chr1_121574047	0	121574047	C	T
1	chr1_121583917	0	121583917	C	T
1	chr1_121584483	0	121584483	C	T
1	chr1_121585084	0	121585084	T	G
1	chr1_121586908	0	121586908	A	G
1	chr1_121587406	0	121587406	G	A
1	chr1_121587839	0	121587839	G	A
1	chr1_121598177	0	121598177	T	C
1	chr1_121602299	0	121602299	G	C
1	chr1_121608588	0	121608588	C	T
1	chr1_121609069	0	121609069	C	G
1	chr1_121613019	0	121613019	C	A
1	chr1_121625246	0	121625246	C	T
1	chr1_121626234	0	121626234	C	A
1	chr1_121626418	0	121626418	C	G
1	chr1_121632846	0	121632846	A	C
1	chr1_121635183	0	121635183	A	G
1	chr1_121640204	0	121640204	G	A
1	chr1_121641139	0	121641139	T	C
1	chr1_121663648	0	121663648	A	G
1	chr1_121669073	0	121669073	C	T
1	chr1_121669297	0	121669297	C	T
1	chr1_121671928	0	121671928	A	G
1	chr1_121674293	0	121674293	A	C
1	chr1_121680352	0	121680352	A	G
1	chr1_121682513	0	121682513	A	G
1	chr1_121682963	0	121682963	G	T
1	chr1_121684281	0	121684281	C	T
1	chr1_121684753	0	121684753	G	A
1	chr1_121686645	0	121686645	C	A
1	chr1_121704755	0	121704755	C	T
1	chr1_121707327	0	121707327	T	G
1	chr1_121712569	0	121712569	C	T
1	chr1_121719571	0	121719571	A	G
1	chr1_121726523	0	121726523	T	C
1	chr1_121733527	0	121733527	C	T
1	chr1_121748887	0	121748887	A	G
1	chr1_121755993	0	121755993	C	T
1	chr1_121756001	0	121756001	G	T
1	chr1_121764254	0	121764254	T	C
1	chr1_121773654	0	121773654	C	G
1	chr1_121779846	0	121779846	G	A
1	chr1_121780509	0	121780509	G	A
1	chr1_121790371	0	121790371	C	A
1	chr1_121792829	0	121792829	A	G
1	chr1_121792964	0	121792964	G	C
1	chr1_121795916	0	121795916	A	G
1	chr1_121803470	0	121803470	C	T
1	chr1_121803690	0	121803690	T	C
1	chr1_121803823	0	121803823	T	A
1	chr1_121815630	0	121815630	C	T
1	chr1_121816692	0	121816692	T	C
1	chr1_121818206	0	121818206	A	T
1	chr1_121820752	0	121820752	G	T
1	chr1_121822134	0	121822134	C	G
1	chr1_121826440	0	121826440	G	T
1	chr1_121829317	0	121829317	T	C
1	chr1_121830047	0	121830047	C	G
1	chr1_121834842	0	121834842	C	A
1	chr1_121835117	0	121835117	T	C
1	chr1_121841958	0	121841958	G	A
1	chr1_121866891	0	121866891	T	C
1	chr1_121872879	0	121872879	C	G
1	chr1_121887733	0	121887733	C	T
1	chr1_121894242	0	121894242	G	A
1	chr1_121898947	0	121898947	C	T
1	chr1_121903564	0	121903564	T	C
1	chr1_121904690	0	121904690	A	G
1	chr1_121905074	0	121905074	G	A
1	chr1_121917146	0	121917146	C	T
1	chr1_121920423	0	121920423	C	T
1	chr1_121920703	0	121920703	A	G
1	chr1_121921913	0	121921913	G	A
1	chr1_121925709	0	121925709	A	G
1	chr1_121931959	0	121931959	C	G
1	chr1_121938142	0	121938142	A	G
1	chr1_121939877	0	121939877	C	T
1	chr1_121940346	0	121940346	A	C
1	chr1_121941775	0	121941775	G	A
1	chr1_121942830	0	121942830	T	A
1	chr1_121943888	0	121943888	G	A
1	chr1_121946262	0	121946262	T	C
1	chr1_121949402	0	121949402	A	G
1	chr1_121955860	0	121955860	T	C
1	chr1_121957831	0	121957831	A	G
1	chr1_121961394	0	121961394	T	C
1	chr1_121961688	0	121961688	A	C
1	chr1_121962223	0	121962223	T	C
1	chr1_121966675	0	121966675	C	G
1	chr1_121966955	0	121966955	T	C
1	chr1_121978800	0	121978800	T	C
1	chr1_121995483	0	121995483	T	G
1	chr1_122001130	0	122001130	C	A
1	chr1_122002066	0	122002066	A	G
1	chr1_122005357	0	122005357	G	T
1	chr1_122012105	0	122012105	T	C
1	chr1_122015956	0	122015956	C	T
1	chr1_122019230	0	122019230	A	C
1	chr1_122022617	0	122022617	T	G
1	chr1_122023234	0	122023234	T	C
1	chr1_122027397	0	122027397	A	G
1	chr1_122033209	0	122033209	C	T
1	chr1_122033740	0	122033740	T	C
1	chr1_122034309	0	122034309	G	A
1	chr1_122049821	0	122049821	A	G
1	chr1_122050996	0	122050996	A	G
1	chr1_122051916	0	122051916	A	G
1	chr1_122059887	0	122059887	T	C
1	chr1_122061774	0	122061774	T	C
1	chr1_122062150	0	122062150	G	A
1	chr1_122062690	0	122062690	C	T
1	chr1_122080059	0	122080059	T	C
1	chr1_122080150	0	122080150	T	C
1	chr1_122090652	0	122090652	G	A
1	chr1_122100770	0	122100770	A	G
1	chr1_122108318	0	122108318	A	G
1	chr1_122108454	0	122108454	A	G
1	chr1_122120856	0	122120856	A	C
1	chr1_122123959	0	122123959	C	T
1	chr1_122126876	0	122126876	C	T
1	chr1_122141589	0	122141589	G	A
1	chr1_122144327	0	122144327	C	G
1	chr1_122161459	0	122161459	C	T
1	chr1_122171062	0	122171062	C	T
1	chr1_122174719	0	122174719	T	C
1	chr1_122199320	0	122199320	A	T
1	chr1_122218659	0	122218659	C	T
1	chr1_122228287	0	122228287	G	A
1	chr1_122232311	0	122232311	G	A
1	chr1_122233425	0	122233425	A	T
1	chr1_122233596	0	122233596	A	C
1	chr1_122233678	0	122233678	T	C
1	chr1_122243702	0	122243702	A	T
1	chr1_122248740	0	122248740	T	A
1	chr1_122249325	0	122249325	G	T
1	chr1_122251829	0	122251829	G	T
1	chr1_122254170	0	122254170	T	C
1	chr1_122261118	0	122261118	C	T
1	chr1_122261470	0	122261470	G	A
1	chr1_122261704	0	122261704	G	A
1	chr1_122267993	0	122267993	G	C
1	chr1_122269813	0	122269813	C	T
1	chr1_122272734	0	122272734	G	T
1	chr1_122274148	0	122274148	A	G
1	chr1_122284360	0	122284360	A	G
1	chr1_122286180	0	122286180	C	T
1	chr1_122290919	0	122290919	T	C
1	chr1_122298426	0	122298426	A	G
1	chr1_122299175	0	122299175	T	C
1	chr1_122314929	0	122314929	G	A
1	chr1_122325038	0	122325038	G	C
1	chr1_122334912	0	122334912	A	G
1	chr1_122337118	0	122337118	G	A
1	chr1_122340041	0	122340041	T	C
1	chr1_122343384	0	122343384	G	A
1	chr1_122344638	0	122344638	G	A
1	chr1_122347288	0	122347288	C	A
1	chr1_122347854	0	122347854	A	G
1	chr1_122348743	0	122348743	C	T
1	chr1_122363499	0	122363499	G	T
1	chr1_122364772	0	122364772	G	A
1	chr1_122367339	0	122367339	G	A
1	chr1_122372498	0	122372498	A	G
1	chr1_122374322	0	122374322	T	C
1	chr1_122392980	0	122392980	T	G
1	chr1_122393660	0	122393660	C	T
1	chr1_122401821	0	122401821	C	T
1	chr1_122408575	0	122408575	G	T
1	chr1_122409046	0	122409046	A	G
1	chr1_122414959	0	122414959	T	C
1	chr1_122443496	0	122443496	C	T
1	chr1_122445111	0	122445111	A	C
1	chr1_122450322	0	122450322	A	G
1	chr1_122452912	0	122452912	A	G
1	chr1_122456237	0	122456237	A	C
1	chr1_122458260	0	122458260	T	C
1	chr1_122469156	0	122469156	A	G
1	chr1_122470737	0	122470737	T	C
1	chr1_122473133	0	122473133	T	C
1	chr1_122476913	0	122476913	T	C
1	chr1_122487389	0	122487389	C	T
1	chr1_122487632	0	122487632	C	T
1	chr1_122489539	0	122489539	C	T
1	chr1_122496988	0	122496988	C	T
1	chr1_122500002	0	122500002	A	G
1	chr1_122501020	0	122501020	A	G
1	chr1_122523023	0	122523023	T	C
1	chr1_122523500	0	122523500	A	G
1	chr1_122524060	0	122524060	C	G
1	chr1_122524151	0	122524151	T	G
1	chr1_122526212	0	122526212	G	A
1	chr1_122533307	0	122533307	T	C
1	chr1_122538172	0	122538172	T	C
1	chr1_122543594	0	122543594	G	T
1	chr1_122544642	0	122544642	T	C
1	chr1_122552378	0	122552378	T	C
1	chr1_122559365	0	122559365	A	G
1	chr1_122563230	0	122563230	A	G
1	chr1_122563260	0	122563260	A	C
1	chr1_122568987	0	122568987	G	A
1	chr1_122571758	0	122571758	T	G
1	chr1_122572890	0	122572890	C	A
1	chr1_122576555	0	122576555	G	A
1	chr1_122584687	0	122584687	T	C
1	chr1_122586958	0	122586958	G	A
1	chr1_122587520	0	122587520	A	C
1	chr1_122587913	0	122587913	T	C
1	chr1_122591695	0	122591695	G	A
1	chr1_122595039	0	122595039	T	C
1	chr1_122597050	0	122597050	T	C
1	chr1_122603097	0	122603097	A	G
1	chr1_122603277	0	122603277	T	G
1	chr1_122603339	0	122603339	T	C
1	chr1_122607209	0	122607209	T	C
1	chr1_122608276	0	122608276	G	T
1	chr1_122616575	0	122616575	C	T
1	chr1_122618307	0	122618307	A	C
1	chr1_122619168	0	122619168	A	G
1	chr1_122627546	0	122627546	A	G
1	chr1_122635496	0	122635496	G	A
1	chr1_122636594	0	122636594	A	C
1	chr1_122640543	0	122640543	T	C
1	chr1_122640749	0	122640749	A	G
1	chr1_122652171	0	122652171	T	G
1	chr1_122668333	0	122668333	A	G
1	chr1_122669435	0	122669435	A	G
1	chr1_122670050	0	122670050	G	A
1	chr1_122673702	0	122673702	T	C
1	chr1_122673742	0	122673742	C	G
1	chr1_122677621	0	122677621	T	C
1	chr1_122677994	0	122677994	G	A
1	chr1_122688111	0	122688111	G	A
1	chr1_122690391	0	122690391	A	T
1	chr1_122695607	0	122695607	C	T
1	chr1_122697366	0	122697366	G	A
1	chr1_122698160	0	122698160	T	C
1	chr1_122700078	0	122700078	T	C
1	chr1_122704705	0	122704705	T	C
1	chr1_122706446	0	122706446	G	C
1	chr1_122710168	0	122710168	A	G
1	chr1_122711413	0	122711413	A	G
1	chr1_122712437	0	122712437	T	C
1	chr1_122714066	0	122714066	T	C
1	chr1_122714961	0	122714961	A	G
1	chr1_122719460	0	122719460	G	T
1	chr1_122721346	0	122721346	A	G
1	chr1_122732212	0	122732212	C	T
1	chr1_122742467	0	122742467	T	C
1	chr1_122750188	0	122750188	C	A
1	chr1_122760432	0	122760432	A	G
1	chr1_122764266	0	122764266	T	C
1	chr1_122765454	0	122765454	A	G
1	chr1_122766123	0	122766123	T	C
1	chr1_122766873	0	122766873	A	G
1	chr1_122773560	0	122773560	A	G
1	chr1_122776234	0	122776234	T	C
1	chr1_122778784	0	122778784	C	T
1	chr1_122781449	0	122781449	A	G
1	chr1_122784584	0	122784584	T	C
1	chr1_122787838	0	122787838	T	C
1	chr1_122791141	0	122791141	T	C
1	chr1_122805072	0	122805072	T	C
1	chr1_122811584	0	122811584	G	A
1	chr1_122812940	0	122812940	T	C
1	chr1_122814560	0	122814560	A	G
1	chr1_122818512	0	122818512	T	C
1	chr1_122818826	0	122818826	T	C
1	chr1_122822193	0	122822193	T	C
1	chr1_122823833	0	122823833	T	C
1	chr1_122824067	0	122824067	T	C
1	chr1_122826265	0	122826265	T	C
1	chr1_122829469	0	122829469	C	G
1	chr1_122830846	0	122830846	C	G
1	chr1_122836128	0	122836128	G	A
1	chr1_122839443	0	122839443	G	T
1	chr1_122850030	0	122850030	T	C
1	chr1_122851980	0	122851980	A	G
1	chr1_122858584	0	122858584	T	C
1	chr1_122864538	0	122864538	G	A
1	chr1_122864721	0	122864721	A	G
1	chr1_122871923	0	122871923	C	G
1	chr1_122872243	0	122872243	G	A
1	chr1_122873103	0	122873103	G	A
1	chr1_122874282	0	122874282	T	C
1	chr1_122876439	0	122876439	G	T
1	chr1_122887435	0	122887435	G	A
1	chr1_122887466	0	122887466	A	G
1	chr1_122888251	0	122888251	T	C
1	chr1_122889483	0	122889483	C	T
1	chr1_122891163	0	122891163	G	A
1	chr1_122892328	0	122892328	G	C
1	chr1_122900260	0	122900260	G	A
1	chr1_122904514	0	122904514	C	T
1	chr1_122912623	0	122912623	G	A
1	chr1_122914822	0	122914822	T	C
1	chr1_122915433	0	122915433	G	A
1	chr1_122925302	0	122925302	T	C
1	chr1_122929018	0	122929018	C	T
1	chr1_122931313	0	122931313	C	G
1	chr1_122933797	0	122933797	T	A
1	chr1_122939426	0	122939426	A	G
1	chr1_122941616	0	122941616	T	C
1	chr1_122948965	0	122948965	T	C
1	chr1_122951189	0	122951189	G	T
1	chr1_122952875	0	122952875	T	C
1	chr1_122955504	0	122955504	G	A
1	chr1_122957789	0	122957789	T	C
1	chr1_122959383	0	122959383	A	G
1	chr1_122966499	0	122966499	T	C
1	chr1_122969504	0	122969504	C	A
1	chr1_122969608	0	122969608	A	G
1	chr1_122983778	0	122983778	A	G
1	chr1_122985416	0	122985416	A	T
1	chr1_122986868	0	122986868	T	C
1	chr1_122988193	0	122988193	A	G
1	chr1_122996869	0	122996869	C	G
1	chr1_123013351	0	123013351	A	G
1	chr1_123013479	0	123013479	C	T
1	chr1_123014093	0	123014093	A	G
1	chr1_123017586	0	123017586	C	T
1	chr1_123020981	0	123020981	G	C
1	chr1_123021075	0	123021075	A	G
1	chr1_123025611	0	123025611	A	G
1	chr1_123028006	0	123028006	G	C
1	chr1_123030892	0	123030892	G	A
1	chr1_123031176	0	123031176	C	T
1	chr1_123036938	0	123036938	G	C
1	chr1_123065981	0	123065981	C	T
1	chr1_123068069	0	123068069	T	A
1	chr1_123073614	0	123073614	T	G
1	chr1_123079132	0	123079132	T	C
1	chr1_123092864	0	123092864	T	C
1	chr1_123106668	0	123106668	C	T
1	chr1_123111985	0	123111985	G	A
1	chr1_123113400	0	123113400	C	G
1	chr1_123126449	0	123126449	T	C
1	chr1_123127558	0	123127558	A	T
1	chr1_123128101	0	123128101	A	G
1	chr1_123130796	0	123130796	A	C
1	chr1_123132603	0	123132603	T	C
1	chr1_123136487	0	123136487	C	G
1	chr1_123138151	0	123138151	A	G
1	chr1_123145447	0	123145447	C	T
1	chr1_123148622	0	123148622	T	C
1	chr1_123149134	0	123149134	C	G
1	chr1_123152583	0	123152583	C	G
1	chr1_123153363	0	123153363	T	C
1	chr1_123164374	0	123164374	G	A
1	chr1_123173265	0	123173265	T	A
1	chr1_123176280	0	123176280	A	G
1	chr1_123196943	0	123196943	A	G
1	chr1_123199549	0	123199549	C	T
1	chr1_123211799	0	123211799	A	G
1	chr1_123214447	0	123214447	G	C
1	chr1_123216026	0	123216026	A	G
1	chr1_123216236	0	123216236	A	G
1	chr1_123238791	0	123238791	T	C
1	chr1_123242408	0	123242408	A	G
1	chr1_123243188	0	123243188	G	C
1	chr1_123243671	0	123243671	T	C
1	chr1_123244329	0	123244329	A	G
1	chr1_123252270	0	123252270	A	G
1	chr1_123252354	0	123252354	G	T
1	chr1_123253762	0	123253762	G	A
1	chr1_123257430	0	123257430	C	G
1	chr1_123261032	0	123261032	G	A
1	chr1_123269225	0	123269225	A	G
1	chr1_123270690	0	123270690	G	A
1	chr1_123270848	0	123270848	A	T
1	chr1_123274010	0	123274010	C	T
1	chr1_123276468	0	123276468	A	T
1	chr1_123280435	0	123280435	A	T
1	chr1_123286061	0	123286061	G	A
1	chr1_123287743	0	123287743	T	C
1	chr1_123288304	0	123288304	T	C
1	chr1_123289648	0	123289648	A	C
1	chr1_123296741	0	123296741	T	C
1	chr1_123300131	0	123300131	A	G
1	chr1_123304697	0	123304697	T	C
1	chr1_123309551	0	123309551	A	G
1	chr1_123314147	0	123314147	G	A
1	chr1_123324296	0	123324296	G	T
1	chr1_123327749	0	123327749	C	T
1	chr1_123333819	0	123333819	C	T
1	chr1_123333964	0	123333964	T	A
1	chr1_123336052	0	123336052	C	G
1	chr1_123338956	0	123338956	G	A
1	chr1_123340373	0	123340373	G	A
1	chr1_123351751	0	123351751	G	A
1	chr1_123355831	0	123355831	A	G
1	chr1_123359230	0	123359230	A	G
1	chr1_123359842	0	123359842	C	T
1	chr1_123361662	0	123361662	A	G
1	chr1_123376429	0	123376429	A	G
1	chr1_123378883	0	123378883	A	G
1	chr1_123379242	0	123379242	G	A
1	chr1_123383823	0	123383823	T	C
1	chr1_123389074	0	123389074	T	C
1	chr1_123391504	0	123391504	A	G
1	chr1_123397393	0	123397393	T	C
1	chr1_123403414	0	123403414	T	C
1	chr1_123404076	0	123404076	G	C
1	chr1_123405432	0	123405432	G	T
1	chr1_123407117	0	123407117	A	G
1	chr1_123420180	0	123420180	A	C
1	chr1_123423058	0	123423058	T	C
1	chr1_123423312	0	123423312	T	C
1	chr1_123423950	0	123423950	T	G
1	chr1_123426018	0	123426018	G	A
1	chr1_123430915	0	123430915	G	A
1	chr1_123439585	0	123439585	T	C
1	chr1_123440292	0	123440292	T	C
1	chr1_123444675	0	123444675	A	C
1	chr1_123445286	0	123445286	C	T
1	chr1_123445420	0	123445420	C	G
1	chr1_123446100	0	123446100	A	T
1	chr1_123447095	0	123447095	G	T
1	chr1_123448522	0	123448522	T	G
1	chr1_123449281	0	123449281	A	G
1	chr1_123451855	0	123451855	T	C
1	chr1_123451993	0	123451993	T	C
1	chr1_123452070	0	123452070	A	T
1	chr1_123453466	0	123453466	T	A
1	chr1_123454135	0	123454135	G	A
1	chr1_123456518	0	123456518	T	C
1	chr1_123473597	0	123473597	G	T
1	chr1_123482320	0	123482320	C	A
1	chr1_123484040	0	123484040	C	T
1	chr1_123491882	0	123491882	A	G
1	chr1_123494784	0	123494784	G	A
1	chr1_123507528	0	123507528	T	G
1	chr1_123513001	0	123513001	G	A
1	chr1_123520081	0	123520081	C	T
1	chr1_123521983	0	123521983	C	T
1	chr1_123522958	0	123522958	C	T
1	chr1_123529261	0	123529261	A	G
1	chr1_123531487	0	123531487	C	G
1	chr1_123532258	0	123532258	C	T
1	chr1_123534534	0	123534534	A	T
1	chr1_123535473	0	123535473	T	C
1	chr1_123536985	0	123536985	C	A
1	chr1_123556947	0	123556947	G	A
1	chr1_123560212	0	123560212	G	A
1	chr1_123566400	0	123566400	C	T
1	chr1_123570224	0	123570224	G	T
1	chr1_123570645	0	123570645	T	C
1	chr1_123575480	0	123575480	C	T
1	chr1_123576889	0	123576889	C	G
1	chr1_123589682	0	123589682	T	C
1	chr1_123591075	0	123591075	T	C
1	chr1_123597108	0	123597108	A	G
1	chr1_123605219	0	123605219	G	A
1	chr1_123605598	0	123605598	T	C
1	chr1_123609357	0	123609357	T	G
1	chr1_123619029	0	123619029	A	G
1	chr1_123622907	0	123622907	T	C
1	chr1_123623740	0	123623740	A	G
1	chr1_123627229	0	123627229	T	C
1	chr1_123627441	0	123627441	C	T
1	chr1_123629997	0	123629997	C	A
1	chr1_123630797	0	123630797	A	C
1	chr1_123635396	0	123635396	G	A
1	chr1_123637791	0	123637791	C	T
1	chr1_123640555	0	123640555	C	G
1	chr1_123642714	0	123642714	G	A
1	chr1_123646382	0	123646382	T	C
1	chr1_123659568	0	123659568	A	G
1	chr1_123660231	0	123660231	T	C
1	chr1_123667898	0	123667898	G	T
1	chr1_123667968	0	123667968	C	T
1	chr1_123671291	0	123671291	C	T
1	chr1_123677321	0	123677321	G	A
1	chr1_123678706	0	123678706	C	T
1	chr1_123690568	0	123690568	A	G
1	chr1_123690910	0	123690910	C	A
1	chr1_123698860	0	123698860	T	C
1	chr1_123702171	0	123702171	G	A
1	chr1_123712344	0	123712344	C	T
1	chr1_123718570	0	123718570	C	T
1	chr1_123729447	0	123729447	A	C
1	chr1_123735272	0	123735272	C	T
1	chr1_123736612	0	123736612	A	C
1	chr1_123739860	0	123739860	C	T
1	chr1_123739985	0	123739985	A	C
1	chr1_123740213	0	123740213	C	T
1	chr1_123752253	0	123752253	A	G
1	chr1_123761609	0	123761609	C	T
1	chr1_123772282	0	123772282	T	C
1	chr1_123778482	0	123778482	C	T
1	chr1_123784536	0	123784536	A	G
1	chr1_123784596	0	123784596	C	G
1	chr1_123786608	0	123786608	T	C
1	chr1_123790826	0	123790826	T	C
1	chr1_123803274	0	123803274	A	T
1	chr1_123819595	0	123819595	C	T
1	chr1_123824632	0	123824632	G	A
1	chr1_123831453	0	123831453	C	T
1	chr1_123844810	0	123844810	A	G
1	chr1_123846104	0	123846104	G	T
1	chr1_123851758	0	123851758	T	C
1	chr1_123851798	0	123851798	T	C
1	chr1_123853796	0	123853796	G	A
1	chr1_123854366	0	123854366	T	C
1	chr1_123856833	0	123856833	A	C
1	chr1_123859964	0	123859964	A	G
1	chr1_123863096	0	123863096	T	C
1	chr1_123863313	0	123863313	T	C
1	chr1_123870087	0	123870087	C	T
1	chr1_123870414	0	123870414	C	G
1	chr1_123878120	0	123878120	T	C
1	chr1_123878664	0	123878664	A	G
1	chr1_123880368	0	123880368	G	T
1	chr1_123886621	0	123886621	T	C
1	chr1_123892359	0	123892359	A	G
1	chr1_123894626	0	123894626	T	C
1	chr1_123915689	0	123915689	G	A
1	chr1_123924860	0	123924860	A	G
1	chr1_123933463	0	123933463	C	T
1	chr1_123933970	0	123933970	G	A
1	chr1_123936823	0	123936823	G	C
1	chr1_123943313	0	123943313	C	G
1	chr1_123944589	0	123944589	T	C
1	chr1_123948098	0	123948098	C	A
1	chr1_123963294	0	123963294	T	C
1	chr1_123969147	0	123969147	C	T
1	chr1_123977574	0	123977574	A	G
1	chr1_123981603	0	123981603	T	C
1	chr1_123997101	0	123997101	T	C
1	chr1_124011597	0	124011597	C	G
1	chr1_124013846	0	124013846	A	G
1	chr1_124015320	0	124015320	G	T
1	chr1_124019407	0	124019407	G	A
1	chr1_124026201	0	124026201	G	C
1	chr1_124030225	0	124030225	G	T
1	chr1_124030727	0	124030727	T	C
1	chr1_124033778	0	124033778	A	C
1	chr1_124038499	0	124038499	T	C
1	chr1_124042773	0	124042773	C	T
1	chr1_124043403	0	124043403	A	G
1	chr1_124046809	0	124046809	A	G
1	chr1_124050017	0	124050017	C	T
1	chr1_124052320	0	124052320	C	T
1	chr1_124057549	0	124057549	T	C
1	chr1_124061429	0	124061429	G	A
1	chr1_124062635	0	124062635	C	A
1	chr1_124070543	0	124070543	G	A
1	chr1_124073930	0	124073930	T	G
1	chr1_124074435	0	124074435	G	A
1	chr1_124077102	0	124077102	A	G
1	chr1_124083353	0	124083353	G	T
1	chr1_124083574	0	124083574	C	T
1	chr1_124086509	0	124086509	C	T
1	chr1_124099268	0	124099268	C	A
1	chr1_124114163	0	124114163	C	T
1	chr1_124115540	0	124115540	T	C
1	chr1_124119050	0	124119050	T	C
1	chr1_124120059	0	124120059	T	G
1	chr1_124120278	0	124120278	A	G
1	chr1_124120516	0	124120516	G	C
1	chr1_124123098	0	124123098	T	C
1	chr1_124134905	0	124134905	A	G
1	chr1_124136150	0	124136150	T	C
1	chr1_124149052	0	124149052	T	C
1	chr1_124150238	0	124150238	A	G
1	chr1_124165628	0	124165628	A	G
1	chr1_124170408	0	124170408	A	C
1	chr1_124170810	0	124170810	T	C
1	chr1_124171269	0	124171269	A	T
1	chr1_124173007	0	124173007	C	A
1	chr1_124175423	0	124175423	A	C
1	chr1_124179618	0	124179618	C	G
1	chr1_124181085	0	124181085	A	G
1	chr1_124188367	0	124188367	C	T
1	chr1_124194744	0	124194744	A	G
1	chr1_124197222	0	124197222	A	G
1	chr1_124200417	0	124200417	C	T
1	chr1_124209778	0	124209778	C	T
1	chr1_124217444	0	124217444	C	T
1	chr1_124221207	0	124221207	T	C
1	chr1_124228701	0	124228701	T	C
1	chr1_124230954	0	124230954	T	C
1	chr1_124239591	0	124239591	T	C
1	chr1_124241529	0	124241529	A	G
1	chr1_124256220	0	124256220	T	C
1	chr1_124257675	0	124257675	T	C
1	chr1_124266884	0	124266884	T	C
1	chr1_124267764	0	124267764	T	C
1	chr1_124268904	0	124268904	A	G
1	chr1_124274428	0	124274428	G	T
1	chr1_124276946	0	124276946	T	C
1	chr1_124277205	0	124277205	T	A
1	chr1_124279300	0	124279300	C	T
1	chr1_124282370	0	124282370	G	A
1	chr1_124288671	0	124288671	G	C
1	chr1_124292389	0	124292389	C	T
1	chr1_124293353	0	124293353	G	C
1	chr1_124296177	0	124296177	A	C
1	chr1_124297028	0	124297028	T	C
1	chr1_124297087	0	124297087	A	G
1	chr1_124297317	0	124297317	C	T
1	chr1_124305079	0	124305079	C	T
1	chr1_124305179	0	124305179	A	G
1	chr1_124309332	0	124309332	T	A
1	chr1_124319704	0	124319704	T	C
1	chr1_124320259	0	124320259	T	G
1	chr1_124321751	0	124321751	T	G
1	chr1_124324500	0	124324500	G	A
1	chr1_124329322	0	124329322	T	C
1	chr1_124329691	0	124329691	A	G
1	chr1_124334008	0	124334008	T	C
1	chr1_124335325	0	124335325	A	G
1	chr1_124335826	0	124335826	A	G
1	chr1_124337822	0	124337822	C	T
1	chr1_124345536	0	124345536	C	T
1	chr1_124346633	0	124346633	T	C
1	chr1_124347603	0	124347603	A	G
1	chr1_124349780	0	124349780	G	C
1	chr1_124353643	0	124353643	G	A
1	chr1_124357701	0	124357701	A	G
1	chr1_124358885	0	124358885	G	T
1	chr1_124365547	0	124365547	T	C
1	chr1_124366144	0	124366144	C	T
1	chr1_124377134	0	124377134	T	C
1	chr1_124378427	0	124378427	C	T
1	chr1_124379363	0	124379363	T	A
1	chr1_124379669	0	124379669	T	G
1	chr1_124382012	0	124382012	C	T
1	chr1_124389132	0	124389132	C	G
1	chr1_124392922	0	124392922	A	G
1	chr1_124395191	0	124395191	A	T
1	chr1_124397713	0	124397713	G	A
1	chr1_124404115	0	124404115	C	T
1	chr1_124405652	0	124405652	G	A
1	chr1_124406216	0	124406216	G	A
1	chr1_124412390	0	124412390	A	C
1	chr1_124414465	0	124414465	G	C
1	chr1_124415897	0	124415897	T	C
1	chr1_124417783	0	124417783	T	C
1	chr1_124418367	0	124418367	T	C
1	chr1_124418416	0	124418416	T	G
1	chr1_124418516	0	124418516	G	A
1	chr1_124426945	0	124426945	C	T
1	chr1_124428158	0	124428158	G	A
1	chr1_124429581	0	124429581	A	T
1	chr1_124436762	0	124436762	T	C
1	chr1_124437084	0	124437084	C	T
1	chr1_124439873	0	124439873	A	G
1	chr1_124441571	0	124441571	A	G
1	chr1_124450096	0	124450096	G	C
1	chr1_124452909	0	124452909	A	G
1	chr1_124453049	0	124453049	T	C
1	chr1_124468871	0	124468871	G	T
1	chr1_124478244	0	124478244	T	C
1	chr1_124478584	0	124478584	C	T
1	chr1_124481858	0	124481858	A	G
1	chr1_124485270	0	124485270	T	C
1	chr1_124487498	0	124487498	G	C
1	chr1_124488872	0	124488872	A	C
1	chr1_124490166	0	124490166	C	G
1	chr1_124494176	0	124494176	G	A
1	chr1_124509609	0	124509609	T	C
1	chr1_124510153	0	124510153	C	T
1	chr1_124511728	0	124511728	T	C
1	chr1_124534624	0	124534624	A	G
1	chr1_124545512	0	124545512	T	C
1	chr1_124565453	0	124565453	T	G
1	chr1_124566815	0	124566815	T	C
1	chr1_124569042	0	124569042	T	C
1	chr1_124584786	0	124584786	A	G
1	chr1_124592697	0	124592697	A	G
1	chr1_124605901	0	124605901	C	T
1	chr1_124610653	0	124610653	C	T
1	chr1_124636743	0	124636743	G	A
1	chr1_124651077	0	124651077	A	C
1	chr1_124653028	0	124653028	T	C
1	chr1_124674547	0	124674547	A	G
1	chr1_124676066	0	124676066	A	G
1	chr1_124678441	0	124678441	C	T
1	chr1_124681414	0	124681414	G	A
1	chr1_124683164	0	124683164	A	C
1	chr1_124686733	0	124686733	G	A
1	chr1_124695482	0	124695482	T	C
1	chr1_124700740	0	124700740	C	T
1	chr1_124701222	0	124701222	G	A
1	chr1_124709617	0	124709617	C	T
1	chr1_124710317	0	124710317	A	G
1	chr1_124719547	0	124719547	G	T
1	chr1_124719862	0	124719862	T	C
1	chr1_124726087	0	124726087	T	C
1	chr1_124726247	0	124726247	T	G
1	chr1_124730676	0	124730676	C	T
1	chr1_124730810	0	124730810	G	C
1	chr1_124733546	0	124733546	A	C
1	chr1_124737847	0	124737847	G	A
1	chr1_124755913	0	124755913	T	C
1	chr1_124786893	0	124786893	T	G
1	chr1_124787983	0	124787983	A	C
1	chr1_124794209	0	124794209	T	C
1	chr1_124797129	0	124797129	T	C
1	chr1_124806088	0	124806088	T	A
1	chr1_124813154	0	124813154	T	G
1	chr1_124813362	0	124813362	T	C
1	chr1_124814937	0	124814937	G	A
1	chr1_124814979	0	124814979	G	A
1	chr1_124816988	0	124816988	T	C
1	chr1_124826580	0	124826580	A	G
1	chr1_124827403	0	124827403	C	T
1	chr1_124844019	0	124844019	G	A
1	chr1_124845786	0	124845786	A	G
1	chr1_124848707	0	124848707	A	G
1	chr1_124848796	0	124848796	T	C
1	chr1_124851680	0	124851680	T	C
1	chr1_124865211	0	124865211	A	G
1	chr1_124867817	0	124867817	A	G
1	chr1_124879963	0	124879963	T	C
1	chr1_124881743	0	124881743	C	T
1	chr1_124882877	0	124882877	C	T
1	chr1_124884334	0	124884334	C	T
1	chr1_124887459	0	124887459	A	G
1	chr1_124898386	0	124898386	T	C
1	chr1_124909957	0	124909957	A	G
1	chr1_124910363	0	124910363	T	C
1	chr1_124913836	0	124913836	A	C
1	chr1_124922208	0	124922208	A	C
1	chr1_124928503	0	124928503	T	C
1	chr1_124939920	0	124939920	G	T
1	chr1_124944326	0	124944326	T	C
1	chr1_124950256	0	124950256	T	C
1	chr1_124951717	0	124951717	C	T
1	chr1_124958323	0	124958323	T	C
1	chr1_124958549	0	124958549	A	G
1	chr1_124958897	0	124958897	T	G
1	chr1_124961951	0	124961951	C	A
1	chr1_124964918	0	124964918	A	T
1	chr1_124970395	0	124970395	G	A
1	chr1_124973374	0	124973374	C	T
1	chr1_124975679	0	124975679	C	A
1	chr1_124976786	0	124976786	C	G
1	chr1_124978829	0	124978829	C	T
1	chr1_124982987	0	124982987	C	T
1	chr1_124991464	0	124991464	A	G
1	chr1_124993641	0	124993641	G	A
1	chr1_124997699	0	124997699	G	A
1	chr1_125001963	0	125001963	T	C
1	chr1_125014773	0	125014773	C	T
1	chr1_125016453	0	125016453	C	G
1	chr1_125028107	0	125028107	T	C
1	chr1_125030934	0	125030934	T	C
1	chr1_125038291	0	125038291	T	C
1	chr1_125051046	0	125051046	C	T
1	chr1_125053662	0	125053662	T	C
1	chr1_125058594	0	125058594	C	T
1	chr1_125059741	0	125059741	A	G
1	chr1_125060521	0	125060521	C	A
1	chr1_125069957	0	125069957	T	C
1	chr1_125077373	0	125077373	A	G
1	chr1_125078153	0	125078153	G	C
1	chr1_125091999	0	125091999	T	C
1	chr1_125099359	0	125099359	C	T
1	chr1_125101320	0	125101320	A	G
1	chr1_125117955	0	125117955	G	C
1	chr1_125118075	0	125118075	G	T
1	chr1_125125441	0	125125441	C	T
1	chr1_125133046	0	125133046	T	C
1	chr1_125143488	0	125143488	C	A
1	chr1_125149986	0	125149986	T	C
1	chr1_125159342	0	125159342	T	C
1	chr1_125160033	0	125160033	G	A
1	chr1_125164228	0	125164228	T	C
1	chr1_125164473	0	125164473	A	T
1	chr1_125169987	0	125169987	A	G
1	chr1_125172985	0	125172985	T	A
1	chr1_125173079	0	125173079	G	T
1	chr1_125175703	0	125175703	A	C
1	chr1_125194071	0	125194071	A	G
1	chr1_125197911	0	125197911	A	G
1	chr1_125198780	0	125198780	A	G
1	chr1_125203886	0	125203886	T	G
1	chr1_125205448	0	125205448	T	C
1	chr1_125211886	0	125211886	C	T
1	chr1_125219797	0	125219797	A	G
1	chr1_125226555	0	125226555	A	G
1	chr1_125226663	0	125226663	A	G
1	chr1_125232953	0	125232953	T	C
1	chr1_125234279	0	125234279	A	G
1	chr1_125237660	0	125237660	C	G
1	chr1_125245902	0	125245902	T	C
1	chr1_125247811	0	125247811	G	A
1	chr1_125252276	0	125252276	A	G
1	chr1_125254256	0	125254256	C	T
1	chr1_125256419	0	125256419	T	C
1	chr1_125257292	0	125257292	T	C
1	chr1_125258204	0	125258204	T	C
1	chr1_125261660	0	125261660	G	T
1	chr1_125264197	0	125264197	T	G
1	chr1_125281219	0	125281219	G	A
1	chr1_125288662	0	125288662	A	T
1	chr1_125304023	0	125304023	A	G
1	chr1_125304514	0	125304514	G	T
1	chr1_125310381	0	125310381	T	C
1	chr1_125325108	0	125325108	A	G
1	chr1_125329164	0	125329164	C	G
1	chr1_125333804	0	125333804	T	C
1	chr1_125334595	0	125334595	T	C
1	chr1_125338020	0	125338020	G	C
1	chr1_125346851	0	125346851	G	A
1	chr1_125367203	0	125367203	T	C
1	chr1_125374463	0	125374463	A	G
1	chr1_125375464	0	125375464	A	G
1	chr1_125384003	0	125384003	C	G
1	chr1_125387332	0	125387332	C	T
1	chr1_125395133	0	125395133	G	T
1	chr1_125395323	0	125395323	C	G
1	chr1_125399607	0	125399607	A	G
1	chr1_125402892	0	125402892	T	C
1	chr1_125405420	0	125405420	T	C
1	chr1_125414387	0	125414387	T	C
1	chr1_125414789	0	125414789	C	T
1	chr1_125417616	0	125417616	T	C
1	chr1_125422493	0	125422493	A	G
1	chr1_125423127	0	125423127	G	A
1	chr1_125426032	0	125426032	G	A
1	chr1_125431215	0	125431215	T	A
1	chr1_125434718	0	125434718	A	G
1	chr1_125435673	0	125435673	A	G
1	chr1_125436868	0	125436868	G	A
1	chr1_125452003	0	125452003	G	T
1	chr1_125453764	0	125453764	T	C
1	chr1_125461576	0	125461576	G	A
1	chr1_125467333	0	125467333	C	T
1	chr1_125472392	0	125472392	A	C
1	chr1_125473491	0	125473491	A	G
1	chr1_125475841	0	125475841	T	C
1	chr1_125482247	0	125482247	C	T
1	chr1_125486694	0	125486694	C	A
1	chr1_125487033	0	125487033	T	C
1	chr1_125487380	0	125487380	C	T
1	chr1_125491928	0	125491928	T	C
1	chr1_125498598	0	125498598	A	G
1	chr1_125503483	0	125503483	T	G
1	chr1_125505028	0	125505028	G	C
1	chr1_125506147	0	125506147	A	G
1	chr1_125507010	0	125507010	A	C
1	chr1_125508178	0	125508178	T	A
1	chr1_125512112	0	125512112	C	A
1	chr1_125512756	0	125512756	A	G
1	chr1_125516621	0	125516621	A	G
1	chr1_125516758	0	125516758	C	T
1	chr1_125517029	0	125517029	T	C
1	chr1_125519875	0	125519875	A	G
1	chr1_125522601	0	125522601	C	A
1	chr1_125523622	0	125523622	C	T
1	chr1_125524960	0	125524960	G	A
1	chr1_125525944	0	125525944	C	A
1	chr1_125526730	0	125526730	T	C
1	chr1_125527941	0	125527941	A	C
1	chr1_125529064	0	125529064	T	G
1	chr1_125530590	0	125530590	C	G
1	chr1_125536951	0	125536951	A	G
1	chr1_125548042	0	125548042	T	C
1	chr1_125550559	0	125550559	A	G
1	chr1_125558634	0	125558634	A	G
1	chr1_125560204	0	125560204	T	C
1	chr1_125563999	0	125563999	C	T
1	chr1_125564580	0	125564580	G	A
1	chr1_125569187	0	125569187	C	A
1	chr1_125572275	0	125572275	A	G
1	chr1_125575931	0	125575931	T	A
1	chr1_125580158	0	125580158	A	C
1	chr1_125583170	0	125583170	G	C
1	chr1_125583243	0	125583243	C	A
1	chr1_125583603	0	125583603	A	G
1	chr1_125586435	0	125586435	A	G
1	chr1_125590008	0	125590008	A	G
1	chr1_125595534	0	125595534	A	G
1	chr1_125597978	0	125597978	C	T
1	chr1_125599545	0	125599545	A	G
1	chr1_125601576	0	125601576	T	C
1	chr1_125602857	0	125602857	A	G
1	chr1_125610864	0	125610864	A	G
1	chr1_125612512	0	125612512	C	G
1	chr1_125618415	0	125618415	T	C
1	chr1_125625858	0	125625858	T	A
1	chr1_125629286	0	125629286	G	A
1	chr1_125638578	0	125638578	T	G
1	chr1_125647625	0	125647625	A	G
1	chr1_125649927	0	125649927	G	C
1	chr1_125653249	0	125653249	G	A
1	chr1_125659526	0	125659526	G	C
1	chr1_125662527	0	125662527	A	G
1	chr1_125675287	0	125675287	C	T
1	chr1_125680474	0	125680474	A	G
1	chr1_125684114	0	125684114	T	C
1	chr1_125686618	0	125686618	T	C
1	chr1_125686656	0	125686656	A	G
1	chr1_125687654	0	125687654	C	T
1	chr1_125688173	0	125688173	A	G
1	chr1_125692834	0	125692834	T	C
1	chr1_125701625	0	125701625	A	G
1	chr1_125702438	0	125702438	G	A
1	chr1_125703920	0	125703920	T	C
1	chr1_125706937	0	125706937	A	T
1	chr1_125709043	0	125709043	C	T
1	chr1_125715049	0	125715049	A	C
1	chr1_125719777	0	125719777	A	G
1	chr1_125719830	0	125719830	C	G
1	chr1_125736499	0	125736499	G	A
1	chr1_125744560	0	125744560	C	T
1	chr1_125746928	0	125746928	T	C
1	chr1_125746973	0	125746973	T	C
1	chr1_125747045	0	125747045	G	A
1	chr1_125754769	0	125754769	T	G
1	chr1_125755360	0	125755360	G	A
1	chr1_125757133	0	125757133	A	T
1	chr1_125763442	0	125763442	A	G
1	chr1_125771542	0	125771542	T	C
1	chr1_125782894	0	125782894	C	T
1	chr1_125796387	0	125796387	A	G
1	chr1_125799339	0	125799339	T	C
1	chr1_125808558	0	125808558	T	C
1	chr1_125808960	0	125808960	C	A
1	chr1_125813501	0	125813501	T	C
1	chr1_125819014	0	125819014	G	T
1	chr1_125836209	0	125836209	A	G
1	chr1_125844792	0	125844792	G	A
1	chr1_125855938	0	125855938	C	G
1	chr1_125856519	0	125856519	A	C
1	chr1_125864283	0	125864283	C	T
1	chr1_125872468	0	125872468	G	C
1	chr1_125873733	0	125873733	A	G
1	chr1_125886508	0	125886508	A	G
1	chr1_125889752	0	125889752	A	G
1	chr1_125897919	0	125897919	A	G
1	chr1_125898263	0	125898263	T	C
1	chr1_125910198	0	125910198	A	G
1	chr1_125910774	0	125910774	A	G
1	chr1_125913023	0	125913023	G	A
1	chr1_125927374	0	125927374	T	C
1	chr1_125930177	0	125930177	C	A
1	chr1_125930780	0	125930780	C	A
1	chr1_125932187	0	125932187	A	G
1	chr1_125933928	0	125933928	G	A
1	chr1_125940676	0	125940676	C	G
1	chr1_125942826	0	125942826	G	A
1	chr1_125944373	0	125944373	T	C
1	chr1_125949028	0	125949028	G	A
1	chr1_125949329	0	125949329	T	C
1	chr1_125949377	0	125949377	T	G
1	chr1_125954463	0	125954463	G	A
1	chr1_125954911	0	125954911	C	T
1	chr1_125958514	0	125958514	C	T
1	chr1_125961222	0	125961222	A	G
1	chr1_125968973	0	125968973	T	C
1	chr1_125969213	0	125969213	T	G
1	chr1_125970578	0	125970578	T	C
1	chr1_125979628	0	125979628	T	C
1	chr1_125985541	0	125985541	C	G
1	chr1_125988253	0	125988253	G	A
1	chr1_125989797	0	125989797	A	C
1	chr1_125994788	0	125994788	A	G
1	chr1_126007951	0	126007951	A	G
1	chr1_126010696	0	126010696	A	G
1	chr1_126010841	0	126010841	T	C
1	chr1_126019347	0	126019347	T	G
1	chr1_126024465	0	126024465	C	G
1	chr1_126024570	0	126024570	T	C
1	chr1_126039174	0	126039174	G	A
1	chr1_126045449	0	126045449	T	G
1	chr1_126049800	0	126049800	A	C
1	chr1_126059778	0	126059778	C	T
1	chr1_126065800	0	126065800	T	C
1	chr1_126068357	0	126068357	T	C
1	chr1_126072760	0	126072760	T	C
1	chr1_126081621	0	126081621	A	C
1	chr1_126083635	0	126083635	T	G
1	chr1_126086159	0	126086159	T	C
1	chr1_126086343	0	126086343	C	A
1	chr1_126087919	0	126087919	T	C
1	chr1_126089229	0	126089229	C	T
1	chr1_126093619	0	126093619	G	A
1	chr1_126100185	0	126100185	C	G
1	chr1_126100797	0	126100797	G	C
1	chr1_126106344	0	126106344	C	G
1	chr1_126116628	0	126116628	G	A
1	chr1_126116684	0	126116684	C	T
1	chr1_126130240	0	126130240	A	G
1	chr1_126133877	0	126133877	A	G
1	chr1_126134092	0	126134092	T	C
1	chr1_126134761	0	126134761	A	G
1	chr1_126145064	0	126145064	A	G
1	chr1_126146240	0	126146240	C	T
1	chr1_126147176	0	126147176	T	C
1	chr1_126155967	0	126155967	C	T
1	chr1_126157353	0	126157353	A	G
1	chr1_126163781	0	126163781	G	A
1	chr1_126165470	0	126165470	G	A
1	chr1_126171749	0	126171749	G	A
1	chr1_126180190	0	126180190	C	T
1	chr1_126184265	0	126184265	T	A
1	chr1_126184445	0	126184445	A	G
1	chr1_126193212	0	126193212	G	A
1	chr1_126203009	0	126203009	A	G
1	chr1_126207090	0	126207090	T	C
1	chr1_126210342	0	126210342	T	C
1	chr1_126216051	0	126216051	A	T
1	chr1_126217042	0	126217042	T	C
1	chr1_126217269	0	126217269	C	A
1	chr1_126219430	0	126219430	C	T
1	chr1_126221766	0	126221766	T	C
1	chr1_126224573	0	126224573	C	T
1	chr1_126229717	0	126229717	C	A
1	chr1_126230259	0	126230259	T	C
1	chr1_126230728	0	126230728	G	T
1	chr1_126234482	0	126234482	T	C
1	chr1_126234755	0	126234755	T	C
1	chr1_126241298	0	126241298	A	G
1	chr1_126244252	0	126244252	A	G
1	chr1_126265093	0	126265093	G	A
1	chr1_126265180	0	126265180	C	G
1	chr1_126269827	0	126269827	T	C
1	chr1_126280042	0	126280042	G	A
1	chr1_126285010	0	126285010	G	C
1	chr1_126285049	0	126285049	T	C
1	chr1_126286380	0	126286380	G	A
1	chr1_126292188	0	126292188	G	A
1	chr1_126293898	0	126293898	G	A
1	chr1_126294384	0	126294384	C	T
1	chr1_126295906	0	126295906	T	C
1	chr1_126297924	0	126297924	A	G
1	chr1_126304979	0	126304979	T	C
1	chr1_126309057	0	126309057	A	G
1	chr1_126323737	0	126323737	A	G
1	chr1_126324739	0	126324739	A	G
1	chr1_126326018	0	126326018	A	G
1	chr1_126327696	0	126327696	C	T
1	chr1_126329877	0	126329877	A	T
1	chr1_126333286	0	126333286	T	C
1	chr1_126335060	0	126335060	T	C
1	chr1_126343767	0	126343767	T	C
1	chr1_126354373	0	126354373	T	C
1	chr1_126367540	0	126367540	G	A
1	chr1_126369057	0	126369057	A	G
1	chr1_126373431	0	126373431	C	T
1	chr1_126373824	0	126373824	T	G
1	chr1_126375807	0	126375807	G	A
1	chr1_126381133	0	126381133	G	A
1	chr1_126381703	0	126381703	G	C
1	chr1_126386760	0	126386760	C	T
1	chr1_126387103	0	126387103	T	G
1	chr1_126392937	0	126392937	G	A
1	chr1_126396301	0	126396301	T	C
1	chr1_126396407	0	126396407	C	A
1	chr1_126400841	0	126400841	T	C
1	chr1_126407918	0	126407918	G	A
1	chr1_126412456	0	126412456	G	C
1	chr1_126419879	0	126419879	T	G
1	chr1_126423619	0	126423619	A	G
1	chr1_126423810	0	126423810	T	C
1	chr1_126423943	0	126423943	G	T
1	chr1_126426820	0	126426820	T	G
1	chr1_126434445	0	126434445	G	A
1	chr1_126435090	0	126435090	A	C
1	chr1_126445088	0	126445088	T	C
1	chr1_126445500	0	126445500	C	T
1	chr1_126445636	0	126445636	C	G
1	chr1_126445802	0	126445802	T	C
1	chr1_126462996	0	126462996	T	C
1	chr1_126463251	0	126463251	C	T
1	chr1_126470667	0	126470667	T	G
1	chr1_126488175	0	126488175	T	C
1	chr1_126488372	0	126488372	T	C
1	chr1_126495472	0	126495472	T	G
1	chr1_126498688	0	126498688	T	C
1	chr1_126499193	0	126499193	T	G
1	chr1_126500742	0	126500742	T	A
1	chr1_126504052	0	126504052	C	T
1	chr1_126504077	0	126504077	G	T
1	chr1_126514404	0	126514404	G	A
1	chr1_126519275	0	126519275	A	T
1	chr1_126522407	0	126522407	A	G
1	chr1_126525543	0	126525543	C	T
1	chr1_126530535	0	126530535	A	G
1	chr1_126531047	0	126531047	G	A
1	chr1_126531195	0	126531195	C	A
1	chr1_126531558	0	126531558	C	T
1	chr1_126538993	0	126538993	C	A
1	chr1_126546803	0	126546803	A	G
1	chr1_126558791	0	126558791	G	A
1	chr1_126560527	0	126560527	C	G
1	chr1_126568179	0	126568179	C	A
1	chr1_126568500	0	126568500	A	G
1	chr1_126578595	0	126578595	G	C
1	chr1_126579613	0	126579613	C	T
1	chr1_126581750	0	126581750	A	C
1	chr1_126592652	0	126592652	C	T
1	chr1_126602717	0	126602717	T	G
1	chr1_126604398	0	126604398	C	T
1	chr1_126635187	0	126635187	G	A
1	chr1_126658612	0	126658612	C	T
1	chr1_126663833	0	126663833	A	G
1	chr1_126672665	0	126672665	T	C
1	chr1_126674956	0	126674956	C	A
1	chr1_126675462	0	126675462	T	C
1	chr1_126675731	0	126675731	A	G
1	chr1_126682912	0	126682912	A	G
1	chr1_126687999	0	126687999	A	G
1	chr1_126689752	0	126689752	A	G
1	chr1_126693392	0	126693392	A	G
1	chr1_126698813	0	126698813	G	C
1	chr1_126704751	0	126704751	C	T
1	chr1_126705512	0	126705512	A	G
1	chr1_126731713	0	126731713	T	C
1	chr1_126735563	0	126735563	G	T
1	chr1_126737911	0	126737911	T	A
1	chr1_126740109	0	126740109	G	A
1	chr1_126757457	0	126757457	G	A
1	chr1_126758856	0	126758856	T	C
1	chr1_126761122	0	126761122	T	C
1	chr1_126762941	0	126762941	A	T
1	chr1_126765504	0	126765504	A	G
1	chr1_126771298	0	126771298	C	T
1	chr1_126771445	0	126771445	A	G
1	chr1_126779073	0	126779073	A	G
1	chr1_126788002	0	126788002	A	G
1	chr1_126789531	0	126789531	A	G
1	chr1_126790013	0	126790013	G	A
1	chr1_126793216	0	126793216	A	G
1	chr1_126794610	0	126794610	T	C
1	chr1_126795929	0	126795929	A	G
1	chr1_126800763	0	126800763	A	G
1	chr1_126805148	0	126805148	C	T
1	chr1_126817206	0	126817206	C	T
1	chr1_126820563	0	126820563	G	A
1	chr1_126827609	0	126827609	G	A
1	chr1_126829380	0	126829380	G	A
1	chr1_126837565	0	126837565	T	C
1	chr1_126842457	0	126842457	T	G
1	chr1_126845353	0	126845353	T	C
1	chr1_126852203	0	126852203	A	G
1	chr1_126853100	0	126853100	C	T
1	chr1_126855701	0	126855701	T	C
1	chr1_126857098	0	126857098	G	C
1	chr1_126884923	0	126884923	A	T
1	chr1_126886592	0	126886592	A	C
1	chr1_126888230	0	126888230	C	T
1	chr1_126899533	0	126899533	T	G
1	chr1_126899855	0	126899855	A	G
1	chr1_126915978	0	126915978	C	T
1	chr1_126929408	0	126929408	T	G
1	chr1_126940443	0	126940443	C	G
1	chr1_126960481	0	126960481	G	C
1	chr1_126965650	0	126965650	T	C
1	chr1_126980583	0	126980583	T	C
1	chr1_126981930	0	126981930	T	C
1	chr1_126981961	0	126981961	A	G
1	chr1_126982893	0	126982893	G	A
1	chr1_126983302	0	126983302	C	A
1	chr1_126999558	0	126999558	C	G
1	chr1_127001436	0	127001436	A	G
1	chr1_127001465	0	127001465	A	G
1	chr1_127008302	0	127008302	A	G
1	chr1_127015640	0	127015640	G	T
1	chr1_127017996	0	127017996	A	G
1	chr1_127019144	0	127019144	A	G
1	chr1_127023289	0	127023289	A	G
1	chr1_127028403	0	127028403	A	G
1	chr1_127028901	0	127028901	G	A
1	chr1_127029688	0	127029688	T	C
1	chr1_127047585	0	127047585	T	C
1	chr1_127047906	0	127047906	A	G
1	chr1_127052164	0	127052164	T	C
1	chr1_127062981	0	127062981	A	G
1	chr1_127066916	0	127066916	A	G
1	chr1_127070581	0	127070581	C	G
1	chr1_127073899	0	127073899	G	T
1	chr1_127094541	0	127094541	C	T
1	chr1_127094802	0	127094802	C	A
1	chr1_127096162	0	127096162	C	A
1	chr1_127102671	0	127102671	A	G
1	chr1_127108562	0	127108562	A	G
1	chr1_127108722	0	127108722	A	G
1	chr1_127109251	0	127109251	A	G
1	chr1_127111653	0	127111653	T	C
1	chr1_127114332	0	127114332	C	T
1	chr1_127117930	0	127117930	C	G
1	chr1_127119787	0	127119787	A	C
1	chr1_127123178	0	127123178	A	T
1	chr1_127141086	0	127141086	T	C
1	chr1_127142141	0	127142141	C	T
1	chr1_127142660	0	127142660	C	A
1	chr1_127144663	0	127144663	C	T
1	chr1_127147698	0	127147698	C	T
1	chr1_127148700	0	127148700	T	C
1	chr1_127149357	0	127149357	C	A
1	chr1_127152217	0	127152217	C	A
1	chr1_127154880	0	127154880	A	C
1	chr1_127161936	0	127161936	T	C
1	chr1_127169215	0	127169215	C	A
1	chr1_127179205	0	127179205	A	C
1	chr1_127180176	0	127180176	A	G
1	chr1_127198233	0	127198233	A	G
1	chr1_127213027	0	127213027	A	C
1	chr1_127230631	0	127230631	C	G
1	chr1_127239830	0	127239830	G	T
1	chr1_127242684	0	127242684	A	G
1	chr1_127246703	0	127246703	T	C
1	chr1_127252071	0	127252071	A	G
1	chr1_127253214	0	127253214	T	C
1	chr1_127254141	0	127254141	G	C
1	chr1_127254251	0	127254251	C	A
1	chr1_127259753	0	127259753	T	C
1	chr1_127260816	0	127260816	C	G
1	chr1_127268553	0	127268553	T	C
1	chr1_127274657	0	127274657	T	C
1	chr1_127276786	0	127276786	G	A
1	chr1_127282602	0	127282602	A	G
1	chr1_127286727	0	127286727	A	G
1	chr1_127287876	0	127287876	G	T
1	chr1_127293603	0	127293603	T	C
1	chr1_127294851	0	127294851	T	C
1	chr1_127299789	0	127299789	C	G
1	chr1_127305527	0	127305527	G	A
1	chr1_127307928	0	127307928	T	C
1	chr1_127313805	0	127313805	A	G
1	chr1_127317480	0	127317480	C	T
1	chr1_127318452	0	127318452	C	A
1	chr1_127319776	0	127319776	C	T
1	chr1_127321344	0	127321344	T	C
1	chr1_127326920	0	127326920	G	A
1	chr1_127327132	0	127327132	A	G
1	chr1_127335105	0	127335105	C	A
1	chr1_127341235	0	127341235	A	G
1	chr1_127350219	0	127350219	A	G
1	chr1_127352341	0	127352341	C	A
1	chr1_127354645	0	127354645	C	T
1	chr1_127356440	0	127356440	C	A
1	chr1_127359622	0	127359622	T	C
1	chr1_127367573	0	127367573	T	C
1	chr1_127372421	0	127372421	A	C
1	chr1_127373784	0	127373784	T	C
1	chr1_127373960	0	127373960	T	C
1	chr1_127377729	0	127377729	T	C
1	chr1_127378451	0	127378451	T	C
1	chr1_127380457	0	127380457	C	T
1	chr1_127390716	0	127390716	A	G
1	chr1_127391570	0	127391570	C	G
1	chr1_127394229	0	127394229	A	G
1	chr1_127395967	0	127395967	C	G
1	chr1_127416066	0	127416066	T	C
1	chr1_127420289	0	127420289	C	T
1	chr1_127423919	0	127423919	T	C
1	chr1_127424906	0	127424906	A	C
1	chr1_127432692	0	127432692	A	C
1	chr1_127443025	0	127443025	C	A
1	chr1_127445109	0	127445109	A	C
1	chr1_127450344	0	127450344	A	G
1	chr1_127460017	0	127460017	G	T
1	chr1_127462056	0	127462056	G	C
1	chr1_127472041	0	127472041	G	A
1	chr1_127481133	0	127481133	T	C
1	chr1_127484726	0	127484726	T	C
1	chr1_127485598	0	127485598	G	C
1	chr1_127485796	0	127485796	G	C
1	chr1_127493872	0	127493872	T	C
1	chr1_127496214	0	127496214	T	C
1	chr1_127502797	0	127502797	G	A
1	chr1_127518554	0	127518554	A	G
1	chr1_127532557	0	127532557	A	G
1	chr1_127539477	0	127539477	T	G
1	chr1_127542957	0	127542957	A	C
1	chr1_127545413	0	127545413	C	A
1	chr1_127545708	0	127545708	C	T
1	chr1_127554095	0	127554095	A	G
1	chr1_127562049	0	127562049	T	C
1	chr1_127570569	0	127570569	T	C
1	chr1_127575295	0	127575295	T	G
1	chr1_127583174	0	127583174	A	G
1	chr1_127586322	0	127586322	A	C
1	chr1_127613628	0	127613628	T	C
1	chr1_127615678	0	127615678	A	C
1	chr1_127621142	0	127621142	A	G
1	chr1_127623413	0	127623413	T	C
1	chr1_127626305	0	127626305	A	G
1	chr1_127631985	0	127631985	C	T
1	chr1_127636598	0	127636598	G	A
1	chr1_127647297	0	127647297	A	C
1	chr1_127648178	0	127648178	G	A
1	chr1_127649610	0	127649610	C	T
1	chr1_127650438	0	127650438	A	G
1	chr1_127669824	0	127669824	G	A
1	chr1_127675145	0	127675145	T	G
1	chr1_127680941	0	127680941	G	A
1	chr1_127686103	0	127686103	C	T
1	chr1_127687498	0	127687498	C	T
1	chr1_127688681	0	127688681	A	G
1	chr1_127695614	0	127695614	G	C
1	chr1_127709303	0	127709303	A	G
1	chr1_127715520	0	127715520	A	G
1	chr1_127718872	0	127718872	G	C
1	chr1_127726429	0	127726429	G	A
1	chr1_127733457	0	127733457	G	A
1	chr1_127743703	0	127743703	A	T
1	chr1_127747074	0	127747074	G	A
1	chr1_127748752	0	127748752	C	A
1	chr1_127749202	0	127749202	A	G
1	chr1_127752401	0	127752401	A	G
1	chr1_127754604	0	127754604	T	C
1	chr1_127756557	0	127756557	C	T
1	chr1_127757976	0	127757976	C	T
1	chr1_127758230	0	127758230	A	C
1	chr1_127770020	0	127770020	G	A
1	chr1_127772264	0	127772264	A	G
1	chr1_127777370	0	127777370	A	C
1	chr1_127780949	0	127780949	A	G
1	chr1_127784776	0	127784776	A	G
1	chr1_127792009	0	127792009	A	C
1	chr1_127796461	0	127796461	G	C
1	chr1_127798498	0	127798498	A	G
1	chr1_127801391	0	127801391	G	C
1	chr1_127810933	0	127810933	G	T
1	chr1_127819111	0	127819111	T	C
1	chr1_127820515	0	127820515	G	C
1	chr1_127822198	0	127822198	C	T
1	chr1_127824994	0	127824994	C	G
1	chr1_127842400	0	127842400	A	C
1	chr1_127850854	0	127850854	A	C
1	chr1_127856223	0	127856223	A	G
1	chr1_127858793	0	127858793	C	A
1	chr1_127874711	0	127874711	G	C
1	chr1_127877486	0	127877486	T	A
1	chr1_127881988	0	127881988	C	T
1	chr1_127896522	0	127896522	C	G
1	chr1_127899146	0	127899146	C	G
1	chr1_127901076	0	127901076	T	C
1	chr1_127921232	0	127921232	T	G
1	chr1_127924625	0	127924625	C	T
1	chr1_127933838	0	127933838	T	C
1	chr1_127937767	0	127937767	G	A
1	chr1_127946150	0	127946150	C	G
1	chr1_127953581	0	127953581	T	C
1	chr1_127954682	0	127954682	C	G
1	chr1_127966801	0	127966801	C	T
1	chr1_127971013	0	127971013	G	A
1	chr1_127974433	0	127974433	G	C
1	chr1_128000616	0	128000616	A	G
1	chr1_128003682	0	128003682	G	C
1	chr1_128004514	0	128004514	A	G
1	chr1_128012194	0	128012194	T	C
1	chr1_128023279	0	128023279	T	C
1	chr1_128023401	0	128023401	A	G
1	chr1_128024479	0	128024479	T	C
1	chr1_128027905	0	128027905	T	C
1	chr1_128037738	0	128037738	A	G
1	chr1_128041641	0	128041641	G	A
1	chr1_128049788	0	128049788	T	C
1	chr1_128059580	0	128059580	T	C
1	chr1_128060791	0	128060791	A	G
1	chr1_128073833	0	128073833	A	G
1	chr1_128086521	0	128086521	C	T
1	chr1_128104244	0	128104244	T	A
1	chr1_128104946	0	128104946	C	A
1	chr1_128114234	0	128114234	C	G
1	chr1_128142432	0	128142432	T	C
1	chr1_128153820	0	128153820	C	T
1	chr1_128160897	0	128160897	T	C
1	chr1_128172108	0	128172108	T	C
1	chr1_128191006	0	128191006	G	C
1	chr1_128191425	0	128191425	T	C
1	chr1_128192050	0	128192050	C	T
1	chr1_128200453	0	128200453	T	A
1	chr1_128206621	0	128206621	T	G
1	chr1_128208418	0	128208418	A	G
1	chr1_128211429	0	128211429	C	T
1	chr1_128213674	0	128213674	A	G
1	chr1_128221224	0	128221224	A	G
1	chr1_128223495	0	128223495	A	G
1	chr1_128237534	0	128237534	C	T
1	chr1_128240729	0	128240729	A	G
1	chr1_128242475	0	128242475	A	G
1	chr1_128252524	0	128252524	G	A
1	chr1_128260291	0	128260291	A	G
1	chr1_128267379	0	128267379	A	G
1	chr1_128281109	0	128281109	C	T
1	chr1_128288772	0	128288772	A	G
1	chr1_128290510	0	128290510	T	C
1	chr1_128298301	0	128298301	T	C
1	chr1_128305225	0	128305225	C	T
1	chr1_128307988	0	128307988	C	T
1	chr1_128312912	0	128312912	A	G
1	chr1_128324885	0	128324885	T	C
1	chr1_128326622	0	128326622	A	G
1	chr1_128330496	0	128330496	T	G
1	chr1_128332317	0	128332317	G	A
1	chr1_128334061	0	128334061	A	G
1	chr1_128340346	0	128340346	T	C
1	chr1_128341117	0	128341117	A	G
1	chr1_128342310	0	128342310	C	T
1	chr1_128343079	0	128343079	G	A
1	chr1_128344339	0	128344339	A	G
1	chr1_128376273	0	128376273	G	A
1	chr1_128377744	0	128377744	G	A
1	chr1_128382197	0	128382197	C	T
1	chr1_128390467	0	128390467	G	T
1	chr1_128390723	0	128390723	A	C
1	chr1_128405751	0	128405751	G	A
1	chr1_128412598	0	128412598	G	A
1	chr1_128413705	0	128413705	A	G
1	chr1_128415099	0	128415099	C	T
1	chr1_128424976	0	128424976	G	A
1	chr1_128425588	0	128425588	T	C
1	chr1_128428477	0	128428477	T	C
1	chr1_128431683	0	128431683	G	A
1	chr1_128436417	0	128436417	G	A
1	chr1_128453553	0	128453553	A	G
1	chr1_128455175	0	128455175	T	C
1	chr1_128461112	0	128461112	C	T
1	chr1_128462810	0	128462810	C	T
1	chr1_128463021	0	128463021	A	G
1	chr1_128463503	0	128463503	A	G
1	chr1_128470456	0	128470456	C	T
1	chr1_128470788	0	128470788	G	A
1	chr1_128485144	0	128485144	A	G
1	chr1_128485653	0	128485653	C	G
1	chr1_128486867	0	128486867	A	G
1	chr1_128492739	0	128492739	T	C
1	chr1_128503425	0	128503425	G	A
1	chr1_128511354	0	128511354	G	A
1	chr1_128512307	0	128512307	A	G
1	chr1_128512820	0	128512820	T	G
1	chr1_128513635	0	128513635	G	A
1	chr1_128514672	0	128514672	A	G
1	chr1_128515296	0	128515296	A	G
1	chr1_128526927	0	128526927	C	A
1	chr1_128531155	0	128531155	G	C
1	chr1_128550506	0	128550506	A	G
1	chr1_128558016	0	128558016	A	G
1	chr1_128570882	0	128570882	G	A
1	chr1_128571367	0	128571367	C	A
1	chr1_128579989	0	128579989	T	C
1	chr1_128587298	0	128587298	C	A
1	chr1_128591392	0	128591392	G	A
1	chr1_128591881	0	128591881	G	C
1	chr1_128593704	0	128593704	G	C
1	chr1_128598022	0	128598022	T	C
1	chr1_128610722	0	128610722	T	C
1	chr1_128614279	0	128614279	C	G
1	chr1_128615982	0	128615982	G	A
1	chr1_128630023	0	128630023	C	A
1	chr1_128633089	0	128633089	A	G
1	chr1_128649438	0	128649438	C	T
1	chr1_128652916	0	128652916	T	C
1	chr1_128653643	0	128653643	T	C
1	chr1_128653961	0	128653961	A	G
1	chr1_128654793	0	128654793	G	A
1	chr1_128659635	0	128659635	T	G
1	chr1_128660997	0	128660997	G	A
1	chr1_128664168	0	128664168	G	T
1	chr1_128670410	0	128670410	C	T
1	chr1_128671167	0	128671167	C	T
1	chr1_128673323	0	128673323	C	G
1	chr1_128674494	0	128674494	G	A
1	chr1_128675239	0	128675239	A	G
1	chr1_128678816	0	128678816	G	C
1	chr1_128679943	0	128679943	T	C
1	chr1_128682975	0	128682975	G	T
1	chr1_128697285	0	128697285	T	C
1	chr1_128700042	0	128700042	C	G
1	chr1_128700973	0	128700973	A	C
1	chr1_128703001	0	128703001	T	C
1	chr1_128703196	0	128703196	T	C
1	chr1_128705115	0	128705115	A	C
1	chr1_128706435	0	128706435	C	T
1	chr1_128707110	0	128707110	G	A
1	chr1_128709993	0	128709993	G	C
1	chr1_128710306	0	128710306	G	A
1	chr1_128713207	0	128713207	T	C
1	chr1_128715848	0	128715848	C	T
1	chr1_128716481	0	128716481	C	T
1	chr1_128729048	0	128729048	C	T
1	chr1_128730821	0	128730821	C	T
1	chr1_128735679	0	128735679	T	C
1	chr1_128737609	0	128737609	G	A
1	chr1_128738885	0	128738885	T	C
1	chr1_128739264	0	128739264	T	A
1	chr1_128747341	0	128747341	A	G
1	chr1_128751430	0	128751430	C	T
1	chr1_128752862	0	128752862	C	T
1	chr1_128753886	0	128753886	A	G
1	chr1_128756054	0	128756054	G	A
1	chr1_128757729	0	128757729	T	C
1	chr1_128757823	0	128757823	A	G
1	chr1_128761816	0	128761816	A	G
1	chr1_128764984	0	128764984	C	G
1	chr1_128766532	0	128766532	A	G
1	chr1_128770993	0	128770993	A	G
1	chr1_128772286	0	128772286	T	C
1	chr1_128781077	0	128781077	T	C
1	chr1_128781394	0	128781394	C	T
1	chr1_128782434	0	128782434	A	G
1	chr1_128783838	0	128783838	C	T
1	chr1_128822938	0	128822938	C	A
1	chr1_128825168	0	128825168	C	T
1	chr1_128825914	0	128825914	T	G
1	chr1_128827826	0	128827826	T	C
1	chr1_128828284	0	128828284	C	T
1	chr1_128841877	0	128841877	T	C
1	chr1_128842489	0	128842489	T	C
1	chr1_128844875	0	128844875	G	A
1	chr1_128845893	0	128845893	T	A
1	chr1_128853521	0	128853521	T	C
1	chr1_128853955	0	128853955	A	G
1	chr1_128857159	0	128857159	A	T
1	chr1_128858992	0	128858992	G	A
1	chr1_128863211	0	128863211	A	G
1	chr1_128866823	0	128866823	T	C
1	chr1_128868761	0	128868761	G	C
1	chr1_128873187	0	128873187	T	C
1	chr1_128877450	0	128877450	G	A
1	chr1_128879145	0	128879145	C	G
1	chr1_128889603	0	128889603	T	C
1	chr1_128894271	0	128894271	A	G
1	chr1_128894911	0	128894911	C	T
1	chr1_128897783	0	128897783	T	C
1	chr1_128925680	0	128925680	C	A
1	chr1_128933482	0	128933482	C	G
1	chr1_128935869	0	128935869	C	G
1	chr1_128936671	0	128936671	A	G
1	chr1_128942991	0	128942991	C	T
1	chr1_128957597	0	128957597	C	T
1	chr1_128963582	0	128963582	G	A
1	chr1_128967779	0	128967779	C	G
1	chr1_128973532	0	128973532	A	G
1	chr1_128992807	0	128992807	T	C
1	chr1_128996185	0	128996185	G	A
1	chr1_129010475	0	129010475	T	C
1	chr1_129011383	0	129011383	A	G
1	chr1_129014829	0	129014829	C	G
1	chr1_129016732	0	129016732	G	C
1	chr1_129020623	0	129020623	C	T
1	chr1_129021128	0	129021128	T	C
1	chr1_129022884	0	129022884	A	G
1	chr1_129023571	0	129023571	G	T
1	chr1_129032535	0	129032535	G	A
1	chr1_129045012	0	129045012	A	C
1	chr1_129049681	0	129049681	A	C
1	chr1_129054613	0	129054613	A	G
1	chr1_129055718	0	129055718	A	G
1	chr1_129059483	0	129059483	C	T
1	chr1_129059654	0	129059654	A	G
1	chr1_129061083	0	129061083	T	C
1	chr1_129065046	0	129065046	T	C
1	chr1_129069134	0	129069134	T	C
1	chr1_129075602	0	129075602	A	G
1	chr1_129079895	0	129079895	G	C
1	chr1_129081697	0	129081697	C	A
1	chr1_129083637	0	129083637	A	G
1	chr1_129099190	0	129099190	C	T
1	chr1_129106365	0	129106365	T	C
1	chr1_129113958	0	129113958	T	C
1	chr1_129117448	0	129117448	T	C
1	chr1_129123308	0	129123308	G	A
1	chr1_129126424	0	129126424	A	C
1	chr1_129147960	0	129147960	A	G
1	chr1_129151732	0	129151732	G	A
1	chr1_129152953	0	129152953	G	A
1	chr1_129159943	0	129159943	C	T
1	chr1_129164062	0	129164062	C	T
1	chr1_129165897	0	129165897	T	C
1	chr1_129173914	0	129173914	A	G
1	chr1_129181712	0	129181712	G	T
1	chr1_129191338	0	129191338	A	T
1	chr1_129194571	0	129194571	T	C
1	chr1_129197032	0	129197032	T	G
1	chr1_129204482	0	129204482	T	C
1	chr1_129208310	0	129208310	C	T
1	chr1_129216345	0	129216345	A	G
1	chr1_129222849	0	129222849	G	C
1	chr1_129223300	0	129223300	A	G
1	chr1_129226961	0	129226961	A	G
1	chr1_129227274	0	129227274	G	A
1	chr1_129232199	0	129232199	A	G
1	chr1_129246881	0	129246881	A	G
1	chr1_129247730	0	129247730	A	C
1	chr1_129252851	0	129252851	T	C
1	chr1_129262539	0	129262539	T	C
1	chr1_129263024	0	129263024	T	C
1	chr1_129275226	0	129275226	T	G
1	chr1_129280180	0	129280180	G	C
1	chr1_129286427	0	129286427	A	G
1	chr1_129301952	0	129301952	C	T
1	chr1_129308384	0	129308384	T	C
1	chr1_129308438	0	129308438	A	G
1	chr1_129317147	0	129317147	T	C
1	chr1_129323893	0	129323893	T	C
1	chr1_129335421	0	129335421	T	C
1	chr1_129337846	0	129337846	C	A
1	chr1_129343951	0	129343951	G	A
1	chr1_129348014	0	129348014	T	G
1	chr1_129349678	0	129349678	T	C
1	chr1_129351612	0	129351612	C	G
1	chr1_129362836	0	129362836	T	G
1	chr1_129375040	0	129375040	T	C
1	chr1_129376935	0	129376935	A	G
1	chr1_129382992	0	129382992	C	T
1	chr1_129394826	0	129394826	T	A
1	chr1_129404484	0	129404484	C	G
1	chr1_129405904	0	129405904	G	T
1	chr1_129406066	0	129406066	T	C
1	chr1_129409499	0	129409499	A	T
1	chr1_129420179	0	129420179	C	A
1	chr1_129423590	0	129423590	T	G
1	chr1_129427747	0	129427747	A	G
1	chr1_129435360	0	129435360	T	C
1	chr1_129435468	0	129435468	A	C
1	chr1_129438427	0	129438427	T	C
1	chr1_129439873	0	129439873	A	C
1	chr1_129448393	0	129448393	T	C
1	chr1_129453186	0	129453186	G	A
1	chr1_129455522	0	129455522	A	G
1	chr1_129456856	0	129456856	C	T
1	chr1_129465795	0	129465795	G	A
1	chr1_129466193	0	129466193	T	G
1	chr1_129472555	0	129472555	C	T
1	chr1_129477326	0	129477326	A	C
1	chr1_129483454	0	129483454	G	A
1	chr1_129493486	0	129493486	G	A
1	chr1_129495145	0	129495145	A	G
1	chr1_129495217	0	129495217	T	C
1	chr1_129496306	0	129496306	C	A
1	chr1_129501044	0	129501044	C	T
1	chr1_129501132	0	129501132	C	T
1	chr1_129507129	0	129507129	C	T
1	chr1_129516252	0	129516252	G	A
1	chr1_129519286	0	129519286	A	G
1	chr1_129522883	0	129522883	C	T
1	chr1_129530838	0	129530838	A	C
1	chr1_129533752	0	129533752	T	C
1	chr1_129538993	0	129538993	A	G
1	chr1_129541279	0	129541279	A	G
1	chr1_129554753	0	129554753	T	C
1	chr1_129554998	0	129554998	C	G
1	chr1_129558379	0	129558379	A	T
1	chr1_129564968	0	129564968	T	C
1	chr1_129572567	0	129572567	T	C
1	chr1_129584199	0	129584199	A	T
1	chr1_129584957	0	129584957	C	A
1	chr1_129587525	0	129587525	G	A
1	chr1_129591856	0	129591856	C	T
1	chr1_129592623	0	129592623	T	C
1	chr1_129604225	0	129604225	G	A
1	chr1_129613694	0	129613694	A	C
1	chr1_129617074	0	129617074	T	C
1	chr1_129618622	0	129618622	C	T
1	chr1_129620551	0	129620551	T	C
1	chr1_129621239	0	129621239	C	T
1	chr1_129626134	0	129626134	T	C
1	chr1_129627753	0	129627753	A	C
1	chr1_129629272	0	129629272	A	G
1	chr1_129630421	0	129630421	C	T
1	chr1_129631850	0	129631850	A	G
1	chr1_129635449	0	129635449	T	C
1	chr1_129638173	0	129638173	T	C
1	chr1_129643991	0	129643991	T	G
1	chr1_129650594	0	129650594	A	C
1	chr1_129653438	0	129653438	T	C
1	chr1_129662873	0	129662873	G	A
1	chr1_129673027	0	129673027	A	G
1	chr1_129675305	0	129675305	A	T
1	chr1_129677247	0	129677247	C	T
1	chr1_129687359	0	129687359	C	A
1	chr1_129697363	0	129697363	T	C
1	chr1_129709769	0	129709769	G	A
1	chr1_129713238	0	129713238	C	T
1	chr1_129720512	0	129720512	G	A
1	chr1_129720565	0	129720565	G	A
1	chr1_129722819	0	129722819	G	A
1	chr1_129729681	0	129729681	C	A
1	chr1_129733553	0	129733553	A	G
1	chr1_129735179	0	129735179	T	C
1	chr1_129739071	0	129739071	G	A
1	chr1_129742349	0	129742349	C	T
1	chr1_129746027	0	129746027	C	T
1	chr1_129750394	0	129750394	C	T
1	chr1_129752830	0	129752830	G	C
1	chr1_129757763	0	129757763	A	G
1	chr1_129759660	0	129759660	T	G
1	chr1_129760775	0	129760775	T	A
1	chr1_129766393	0	129766393	A	G
1	chr1_129767765	0	129767765	G	A
1	chr1_129769889	0	129769889	C	T
1	chr1_129788498	0	129788498	G	A
1	chr1_129789121	0	129789121	T	C
1	chr1_129790684	0	129790684	A	G
1	chr1_129791640	0	129791640	A	C
1	chr1_129809594	0	129809594	C	T
1	chr1_129819153	0	129819153	A	G
1	chr1_129823174	0	129823174	A	G
1	chr1_129830709	0	129830709	A	G
1	chr1_129861639	0	129861639	A	G
1	chr1_129864891	0	129864891	T	C
1	chr1_129867407	0	129867407	G	A
1	chr1_129868176	0	129868176	T	C
1	chr1_129872156	0	129872156	T	C
1	chr1_129875032	0	129875032	G	A
1	chr1_129878054	0	129878054	A	G
1	chr1_129886581	0	129886581	C	A
1	chr1_129887557	0	129887557	C	T
1	chr1_129887894	0	129887894	A	T
1	chr1_129901554	0	129901554	C	T
1	chr1_129905128	0	129905128	T	C
1	chr1_129906969	0	129906969	T	C
1	chr1_129915906	0	129915906	T	G
1	chr1_129917830	0	129917830	A	G
1	chr1_129937178	0	129937178	G	A
1	chr1_129946155	0	129946155	T	C
1	chr1_129946393	0	129946393	A	G
1	chr1_129946891	0	129946891	T	C
1	chr1_129957680	0	129957680	T	C
1	chr1_129965861	0	129965861	C	G
1	chr1_129968096	0	129968096	G	A
1	chr1_129974832	0	129974832	C	G
1	chr1_129975829	0	129975829	A	G
1	chr1_129989694	0	129989694	G	A
1	chr1_129989931	0	129989931	C	T
1	chr1_129993169	0	129993169	C	T
1	chr1_129996021	0	129996021	C	T
1	chr1_130007277	0	130007277	T	C
1	chr1_130033769	0	130033769	G	A
1	chr1_130038513	0	130038513	G	C
1	chr1_130041101	0	130041101	A	G
1	chr1_130043043	0	130043043	C	A
1	chr1_130050654	0	130050654	T	C
1	chr1_130053738	0	130053738	C	T
1	chr1_130064643	0	130064643	C	T
1	chr1_130070276	0	130070276	G	A
1	chr1_130070858	0	130070858	C	T
1	chr1_130079441	0	130079441	T	G
1	chr1_130081148	0	130081148	C	T
1	chr1_130082542	0	130082542	T	C
1	chr1_130085165	0	130085165	A	G
1	chr1_130088078	0	130088078	G	A
1	chr1_130091066	0	130091066	C	T
1	chr1_130091258	0	130091258	A	G
1	chr1_130095150	0	130095150	A	G
1	chr1_130099274	0	130099274	T	A
1	chr1_130099752	0	130099752	G	A
1	chr1_130099943	0	130099943	T	C
1	chr1_130111973	0	130111973	A	G
1	chr1_130115651	0	130115651	A	C
1	chr1_130117789	0	130117789	T	C
1	chr1_130120229	0	130120229	T	C
1	chr1_130126332	0	130126332	A	T
1	chr1_130128332	0	130128332	C	G
1	chr1_130134031	0	130134031	G	C
1	chr1_130159333	0	130159333	G	A
1	chr1_130161511	0	130161511	A	G
1	chr1_130165428	0	130165428	T	C
1	chr1_130167157	0	130167157	A	G
1	chr1_130171022	0	130171022	C	G
1	chr1_130178509	0	130178509	T	A
1	chr1_130181240	0	130181240	A	G
1	chr1_130182372	0	130182372	A	G
1	chr1_130183346	0	130183346	T	G
1	chr1_130184392	0	130184392	T	C
1	chr1_130185549	0	130185549	A	G
1	chr1_130195531	0	130195531	T	C
1	chr1_130197568	0	130197568	A	G
1	chr1_130199969	0	130199969	C	T
1	chr1_130207339	0	130207339	T	C
1	chr1_130209360	0	130209360	C	T
1	chr1_130222840	0	130222840	C	T
1	chr1_130225379	0	130225379	A	G
1	chr1_130229814	0	130229814	A	G
1	chr1_130239000	0	130239000	C	T
1	chr1_130239298	0	130239298	A	T
1	chr1_130249138	0	130249138	G	A
1	chr1_130251063	0	130251063	G	C
1	chr1_130255835	0	130255835	T	C
1	chr1_130258253	0	130258253	A	G
1	chr1_130260317	0	130260317	A	G
1	chr1_130263643	0	130263643	G	A
1	chr1_130266195	0	130266195	G	A
1	chr1_130267054	0	130267054	G	C
1	chr1_130273813	0	130273813	G	A
1	chr1_130274416	0	130274416	C	T
1	chr1_130278385	0	130278385	A	T
1	chr1_130284191	0	130284191	A	G
1	chr1_130285459	0	130285459	A	C
1	chr1_130285635	0	130285635	T	C
1	chr1_130294432	0	130294432	A	G
1	chr1_130295210	0	130295210	C	T
1	chr1_130303925	0	130303925	T	C
1	chr1_130311407	0	130311407	T	G
1	chr1_130316312	0	130316312	C	T
1	chr1_130318049	0	130318049	T	G
1	chr1_130342255	0	130342255	G	T
1	chr1_130346194	0	130346194	C	T
1	chr1_130350363	0	130350363	T	C
1	chr1_130353640	0	130353640	C	G
1	chr1_130354335	0	130354335	C	T
1	chr1_130356307	0	130356307	C	G
1	chr1_130364608	0	130364608	A	G
1	chr1_130370427	0	130370427	A	G
1	chr1_130374562	0	130374562	T	G
1	chr1_130375196	0	130375196	T	A
1	chr1_130379072	0	130379072	G	A
1	chr1_130379251	0	130379251	A	G
1	chr1_130384368	0	130384368	G	A
1	chr1_130385063	0	130385063	A	G
1	chr1_130391692	0	130391692	C	T
1	chr1_130395406	0	130395406	C	T
1	chr1_130396799	0	130396799	G	A
1	chr1_130396943	0	130396943	T	A
1	chr1_130403428	0	130403428	C	T
1	chr1_130408553	0	130408553	C	A
1	chr1_130410957	0	130410957	T	A
1	chr1_130412357	0	130412357	G	T
1	chr1_130417886	0	130417886	C	T
1	chr1_130419317	0	130419317	C	G
1	chr1_130419392	0	130419392	G	A
1	chr1_130422131	0	130422131	T	C
1	chr1_130428440	0	130428440	G	A
1	chr1_130430081	0	130430081	A	G
1	chr1_130438073	0	130438073	A	T
1	chr1_130440934	0	130440934	A	G
1	chr1_130447872	0	130447872	A	G
1	chr1_130456384	0	130456384	G	T
1	chr1_130457126	0	130457126	C	T
1	chr1_130465594	0	130465594	G	C
1	chr1_130468784	0	130468784	G	A
1	chr1_130479005	0	130479005	T	C
1	chr1_130480019	0	130480019	C	A
1	chr1_130482099	0	130482099	G	T
1	chr1_130492003	0	130492003	T	C
1	chr1_130494788	0	130494788	T	C
1	chr1_130496049	0	130496049	C	T
1	chr1_130505892	0	130505892	C	T
1	chr1_130508951	0	130508951	C	A
1	chr1_130510944	0	130510944	A	G
1	chr1_130515096	0	130515096	G	A
1	chr1_130521663	0	130521663	A	G
1	chr1_130523045	0	130523045	C	A
1	chr1_130552150	0	130552150	A	G
1	chr1_130561306	0	130561306	A	G
1	chr1_130563419	0	130563419	G	A
1	chr1_130566434	0	130566434	G	C
1	chr1_130570524	0	130570524	T	G
1	chr1_130571089	0	130571089	C	T
1	chr1_130574201	0	130574201	A	T
1	chr1_130575050	0	130575050	T	C
1	chr1_130580401	0	130580401	G	A
1	chr1_130582083	0	130582083	T	G
1	chr1_130582361	0	130582361	T	C
1	chr1_130582482	0	130582482	C	T
1	chr1_130585969	0	130585969	A	G
1	chr1_130586191	0	130586191	G	C
1	chr1_130586472	0	130586472	C	T
1	chr1_130592227	0	130592227	G	A
1	chr1_130593508	0	130593508	G	T
1	chr1_130599638	0	130599638	C	A
1	chr1_130602984	0	130602984	C	T
1	chr1_130606232	0	130606232	T	C
1	chr1_130611148	0	130611148	G	C
1	chr1_130613898	0	130613898	A	T
1	chr1_130620232	0	130620232	A	G
1	chr1_130622321	0	130622321	C	G
1	chr1_130626947	0	130626947	G	A
1	chr1_130627926	0	130627926	C	G
1	chr1_130628926	0	130628926	A	G
1	chr1_130630881	0	130630881	C	G
1	chr1_130632116	0	130632116	C	T
1	chr1_130638275	0	130638275	G	A
1	chr1_130640019	0	130640019	G	A
1	chr1_130644095	0	130644095	A	G
1	chr1_130645695	0	130645695	A	G
1	chr1_130654770	0	130654770	G	A
1	chr1_130662101	0	130662101	T	G
1	chr1_130664164	0	130664164	G	C
1	chr1_130664392	0	130664392	T	G
1	chr1_130665024	0	130665024	A	G
1	chr1_130665279	0	130665279	A	G
1	chr1_130666041	0	130666041	T	G
1	chr1_130667170	0	130667170	C	T
1	chr1_130668201	0	130668201	A	G
1	chr1_130669264	0	130669264	C	A
1	chr1_130675278	0	130675278	G	A
1	chr1_130679807	0	130679807	T	G
1	chr1_130681951	0	130681951	G	A
1	chr1_130688842	0	130688842	T	C
1	chr1_130689589	0	130689589	A	G
1	chr1_130689817	0	130689817	C	T
1	chr1_130691274	0	130691274	T	C
1	chr1_130693685	0	130693685	T	G
1	chr1_130698529	0	130698529	G	A
1	chr1_130701732	0	130701732	C	T
1	chr1_130711701	0	130711701	A	G
1	chr1_130714203	0	130714203	C	T
1	chr1_130714859	0	130714859	C	A
1	chr1_130718408	0	130718408	G	A
1	chr1_130718894	0	130718894	G	T
1	chr1_130724164	0	130724164	G	A
1	chr1_130725731	0	130725731	A	G
1	chr1_130727729	0	130727729	C	A
1	chr1_130735214	0	130735214	C	T
1	chr1_130744365	0	130744365	C	T
1	chr1_130747772	0	130747772	A	G
1	chr1_130749792	0	130749792	T	G
1	chr1_130759037	0	130759037	G	A
1	chr1_130759213	0	130759213	G	C
1	chr1_130764338	0	130764338	T	C
1	chr1_130770488	0	130770488	G	A
1	chr1_130772088	0	130772088	A	G
1	chr1_130775828	0	130775828	A	G
1	chr1_130777025	0	130777025	C	T
1	chr1_130777285	0	130777285	T	C
1	chr1_130777309	0	130777309	A	G
1	chr1_130778215	0	130778215	A	G
1	chr1_130785699	0	130785699	G	T
1	chr1_130786752	0	130786752	G	A
1	chr1_130794516	0	130794516	A	G
1	chr1_130801276	0	130801276	C	T
1	chr1_130809745	0	130809745	T	C
1	chr1_130818762	0	130818762	G	A
1	chr1_130818995	0	130818995	A	G
1	chr1_130820689	0	130820689	T	A
1	chr1_130821032	0	130821032	G	T
1	chr1_130824181	0	130824181	C	T
1	chr1_130827605	0	130827605	G	A
1	chr1_130833728	0	130833728	G	A
1	chr1_130835981	0	130835981	T	C
1	chr1_130845190	0	130845190	T	C
1	chr1_130848871	0	130848871	G	A
1	chr1_130849253	0	130849253	A	G
1	chr1_130854975	0	130854975	G	A
1	chr1_130857836	0	130857836	T	A
1	chr1_130858242	0	130858242	G	C
1	chr1_130859471	0	130859471	G	C
1	chr1_130860642	0	130860642	T	C
1	chr1_130864397	0	130864397	G	C
1	chr1_130866972	0	130866972	C	A
1	chr1_130868085	0	130868085	T	G
1	chr1_130875022	0	130875022	T	G
1	chr1_130875655	0	130875655	T	C
1	chr1_130877095	0	130877095	A	G
1	chr1_130882043	0	130882043	G	A
1	chr1_130883206	0	130883206	G	T
1	chr1_130884260	0	130884260	G	T
1	chr1_130885290	0	130885290	G	T
1	chr1_130890076	0	130890076	A	G
1	chr1_130890911	0	130890911	G	A
1	chr1_130900963	0	130900963	T	C
1	chr1_130901279	0	130901279	T	C
1	chr1_130905491	0	130905491	T	G
1	chr1_130912008	0	130912008	T	G
1	chr1_130912372	0	130912372	T	C
1	chr1_130914103	0	130914103	T	C
1	chr1_130914589	0	130914589	A	G
1	chr1_130918612	0	130918612	C	T
1	chr1_130932287	0	130932287	G	A
1	chr1_130934732	0	130934732	T	G
1	chr1_130950945	0	130950945	T	C
1	chr1_130951529	0	130951529	A	G
1	chr1_130953099	0	130953099	T	C
1	chr1_130954356	0	130954356	A	G
1	chr1_130959172	0	130959172	T	G
1	chr1_130960525	0	130960525	G	A
1	chr1_130961324	0	130961324	A	G
1	chr1_130976356	0	130976356	C	T
1	chr1_130981715	0	130981715	T	G
1	chr1_130982941	0	130982941	G	C
1	chr1_130987953	0	130987953	G	A
1	chr1_130991972	0	130991972	A	C
1	chr1_130993931	0	130993931	A	G
1	chr1_130997154	0	130997154	T	C
1	chr1_131006424	0	131006424	T	C
1	chr1_131009484	0	131009484	A	G
1	chr1_131012310	0	131012310	A	G
1	chr1_131021954	0	131021954	G	A
1	chr1_131022999	0	131022999	G	A
1	chr1_131023852	0	131023852	C	T
1	chr1_131024280	0	131024280	C	T
1	chr1_131026271	0	131026271	T	C
1	chr1_131026833	0	131026833	G	C
1	chr1_131030244	0	131030244	A	G
1	chr1_131030887	0	131030887	T	C
1	chr1_131031697	0	131031697	T	C
1	chr1_131041636	0	131041636	A	C
1	chr1_131041883	0	131041883	C	T
1	chr1_131045968	0	131045968	A	G
1	chr1_131046410	0	131046410	A	G
1	chr1_131047012	0	131047012	T	C
1	chr1_131051533	0	131051533	T	C
1	chr1_131056910	0	131056910	C	T
1	chr1_131063486	0	131063486	A	G
1	chr1_131065430	0	131065430	A	G
1	chr1_131065770	0	131065770	T	C
1	chr1_131065895	0	131065895	T	A
1	chr1_131065933	0	131065933	A	G
1	chr1_131071810	0	131071810	C	T
1	chr1_131075924	0	131075924	T	C
1	chr1_131076618	0	131076618	A	C
1	chr1_131078693	0	131078693	C	T
1	chr1_131079603	0	131079603	C	T
1	chr1_131079908	0	131079908	C	G
1	chr1_131088769	0	131088769	G	A
1	chr1_131094799	0	131094799	C	A
1	chr1_131097775	0	131097775	A	G
1	chr1_131101099	0	131101099	A	G
1	chr1_131102129	0	131102129	G	A
1	chr1_131107235	0	131107235	C	A
1	chr1_131109771	0	131109771	C	G
1	chr1_131116386	0	131116386	A	G
1	chr1_131126341	0	131126341	T	A
1	chr1_131129854	0	131129854	C	T
1	chr1_131132847	0	131132847	A	T
1	chr1_131134022	0	131134022	T	C
1	chr1_131134675	0	131134675	G	T
1	chr1_131136735	0	131136735	T	C
1	chr1_131140332	0	131140332	C	A
1	chr1_131149412	0	131149412	A	G
1	chr1_131151274	0	131151274	T	C
1	chr1_131155725	0	131155725	G	A
1	chr1_131156503	0	131156503	A	T
1	chr1_131156757	0	131156757	T	C
1	chr1_131160663	0	131160663	A	G
1	chr1_131162742	0	131162742	A	G
1	chr1_131163138	0	131163138	T	G
1	chr1_131163256	0	131163256	A	C
1	chr1_131169075	0	131169075	C	A
1	chr1_131172592	0	131172592	C	A
1	chr1_131177187	0	131177187	A	G
1	chr1_131180720	0	131180720	G	C
1	chr1_131186450	0	131186450	A	T
1	chr1_131197341	0	131197341	T	A
1	chr1_131201469	0	131201469	C	T
1	chr1_131205944	0	131205944	C	A
1	chr1_131209916	0	131209916	C	G
1	chr1_131215436	0	131215436	G	C
1	chr1_131218974	0	131218974	G	T
1	chr1_131223265	0	131223265	G	A
1	chr1_131224426	0	131224426	T	C
1	chr1_131227022	0	131227022	T	C
1	chr1_131233459	0	131233459	G	A
1	chr1_131233618	0	131233618	G	A
1	chr1_131235643	0	131235643	A	C
1	chr1_131243715	0	131243715	T	G
1	chr1_131244979	0	131244979	G	A
1	chr1_131246549	0	131246549	A	G
1	chr1_131252740	0	131252740	A	G
1	chr1_131263540	0	131263540	C	T
1	chr1_131264163	0	131264163	A	T
1	chr1_131266011	0	131266011	G	A
1	chr1_131274203	0	131274203	C	G
1	chr1_131278120	0	131278120	G	A
1	chr1_131284793	0	131284793	T	C
1	chr1_131297159	0	131297159	A	C
1	chr1_131299630	0	131299630	G	A
1	chr1_131300704	0	131300704	A	G
1	chr1_131301218	0	131301218	G	A
1	chr1_131309338	0	131309338	G	A
1	chr1_131313146	0	131313146	A	C
1	chr1_131317419	0	131317419	C	T
1	chr1_131333779	0	131333779	A	G
1	chr1_131343097	0	131343097	T	C
1	chr1_131349056	0	131349056	G	A
1	chr1_131349428	0	131349428	C	T
1	chr1_131359312	0	131359312	C	T
1	chr1_131377537	0	131377537	G	A
1	chr1_131383617	0	131383617	A	G
1	chr1_131391097	0	131391097	C	T
1	chr1_131393434	0	131393434	G	A
1	chr1_131399504	0	131399504	G	A
1	chr1_131400521	0	131400521	G	A
1	chr1_131404624	0	131404624	T	C
1	chr1_131405038	0	131405038	A	G
1	chr1_131412481	0	131412481	G	A
1	chr1_131416545	0	131416545	A	G
1	chr1_131424807	0	131424807	G	A
1	chr1_131433738	0	131433738	C	A
1	chr1_131437634	0	131437634	T	C
1	chr1_131447050	0	131447050	G	C
1	chr1_131451857	0	131451857	C	A
1	chr1_131452145	0	131452145	A	G
1	chr1_131456125	0	131456125	T	C
1	chr1_131458811	0	131458811	T	C
1	chr1_131460745	0	131460745	C	T
1	chr1_131461938	0	131461938	C	T
1	chr1_131462388	0	131462388	A	G
1	chr1_131463827	0	131463827	C	A
1	chr1_131471295	0	131471295	T	C
1	chr1_131472318	0	131472318	G	A
1	chr1_131477705	0	131477705	C	T
1	chr1_131478524	0	131478524	G	A
1	chr1_131479740	0	131479740	A	G
1	chr1_131480497	0	131480497	G	A
1	chr1_131487354	0	131487354	C	A
1	chr1_131487771	0	131487771	C	G
1	chr1_131500196	0	131500196	T	C
1	chr1_131510400	0	131510400	G	T
1	chr1_131513353	0	131513353	C	G
1	chr1_131518834	0	131518834	G	A
1	chr1_131520715	0	131520715	T	C
1	chr1_131535889	0	131535889	T	A
1	chr1_131537291	0	131537291	T	C
1	chr1_131537960	0	131537960	G	A
1	chr1_131541061	0	131541061	A	T
1	chr1_131544868	0	131544868	C	T
1	chr1_131545551	0	131545551	T	C
1	chr1_131548843	0	131548843	G	A
1	chr1_131551461	0	131551461	A	G
1	chr1_131552838	0	131552838	T	C
1	chr1_131559016	0	131559016	T	C
1	chr1_131559235	0	131559235	C	G
1	chr1_131561092	0	131561092	T	C
1	chr1_131562546	0	131562546	T	C
1	chr1_131564298	0	131564298	G	A
1	chr1_131565361	0	131565361	T	G
1	chr1_131566053	0	131566053	T	C
1	chr1_131568736	0	131568736	A	T
1	chr1_131574910	0	131574910	G	A
1	chr1_131576414	0	131576414	T	A
1	chr1_131577269	0	131577269	T	C
1	chr1_131577987	0	131577987	A	G
1	chr1_131579929	0	131579929	A	G
1	chr1_131583960	0	131583960	G	A
1	chr1_131585894	0	131585894	G	C
1	chr1_131596751	0	131596751	G	A
1	chr1_131601669	0	131601669	T	C
1	chr1_131608815	0	131608815	T	C
1	chr1_131613637	0	131613637	A	G
1	chr1_131627507	0	131627507	T	C
1	chr1_131629057	0	131629057	G	A
1	chr1_131635404	0	131635404	C	T
1	chr1_131645713	0	131645713	G	A
1	chr1_131646700	0	131646700	A	G
1	chr1_131651074	0	131651074	T	C
1	chr1_131651278	0	131651278	G	A
1	chr1_131654388	0	131654388	C	A
1	chr1_131667769	0	131667769	G	A
1	chr1_131672024	0	131672024	C	T
1	chr1_131690547	0	131690547	C	A
1	chr1_131693722	0	131693722	T	A
1	chr1_131694050	0	131694050	G	T
1	chr1_131695270	0	131695270	A	G
1	chr1_131702903	0	131702903	C	T
1	chr1_131704422	0	131704422	A	G
1	chr1_131704729	0	131704729	C	G
1	chr1_131709263	0	131709263	C	T
1	chr1_131715590	0	131715590	C	T
1	chr1_131716636	0	131716636	C	T
1	chr1_131728873	0	131728873	A	G
1	chr1_131734106	0	131734106	C	T
1	chr1_131752613	0	131752613	C	T
1	chr1_131753455	0	131753455	C	T
1	chr1_131753971	0	131753971	A	T
1	chr1_131776947	0	131776947	A	G
1	chr1_131783584	0	131783584	C	T
1	chr1_131786222	0	131786222	G	A
1	chr1_131786539	0	131786539	G	A
1	chr1_131788441	0	131788441	A	G
1	chr1_131788795	0	131788795	A	G
1	chr1_131790509	0	131790509	A	G
1	chr1_131802327	0	131802327	A	G
1	chr1_131806502	0	131806502	A	T
1	chr1_131808817	0	131808817	T	C
1	chr1_131811729	0	131811729	C	T
1	chr1_131814328	0	131814328	T	C
1	chr1_131820075	0	131820075	G	T
1	chr1_131822170	0	131822170	T	C
1	chr1_131823009	0	131823009	T	C
1	chr1_131837014	0	131837014	A	G
1	chr1_131837466	0	131837466	T	C
1	chr1_131838914	0	131838914	T	A
1	chr1_131840128	0	131840128	C	T
1	chr1_131840570	0	131840570	C	T
1	chr1_131843010	0	131843010	T	C
1	chr1_131844016	0	131844016	T	C
1	chr1_131846016	0	131846016	T	A
1	chr1_131853218	0	131853218	G	A
1	chr1_131862774	0	131862774	G	C
1	chr1_131869459	0	131869459	T	C
1	chr1_131879109	0	131879109	A	G
1	chr1_131882531	0	131882531	A	G
1	chr1_131890729	0	131890729	A	G
1	chr1_131894118	0	131894118	G	A
1	chr1_131894706	0	131894706	G	A
1	chr1_131901071	0	131901071	T	C
1	chr1_131918222	0	131918222	C	T
1	chr1_131923066	0	131923066	A	C
1	chr1_131924707	0	131924707	A	G
1	chr1_131927355	0	131927355	G	A
1	chr1_131927485	0	131927485	A	G
1	chr1_131928573	0	131928573	G	A
1	chr1_131929659	0	131929659	T	G
1	chr1_131936473	0	131936473	C	A
1	chr1_131937312	0	131937312	C	T
1	chr1_131938432	0	131938432	A	G
1	chr1_131944599	0	131944599	T	C
1	chr1_131948261	0	131948261	G	A
1	chr1_131949139	0	131949139	C	T
1	chr1_131956324	0	131956324	T	G
1	chr1_131962478	0	131962478	C	T
1	chr1_131963190	0	131963190	G	C
1	chr1_131978275	0	131978275	A	G
1	chr1_132009538	0	132009538	G	A
1	chr1_132018756	0	132018756	A	G
1	chr1_132019717	0	132019717	A	G
1	chr1_132021867	0	132021867	C	T
1	chr1_132029991	0	132029991	T	C
1	chr1_132032716	0	132032716	A	G
1	chr1_132035748	0	132035748	A	G
1	chr1_132036626	0	132036626	T	C
1	chr1_132043091	0	132043091	G	T
1	chr1_132043479	0	132043479	A	G
1	chr1_132052575	0	132052575	A	G
1	chr1_132057440	0	132057440	G	C
1	chr1_132071698	0	132071698	G	T
1	chr1_132076008	0	132076008	A	G
1	chr1_132076031	0	132076031	G	C
1	chr1_132080475	0	132080475	T	C
1	chr1_132082558	0	132082558	C	G
1	chr1_132084823	0	132084823	G	A
1	chr1_132086718	0	132086718	T	C
1	chr1_132088863	0	132088863	C	T
1	chr1_132105445	0	132105445	A	G
1	chr1_132109267	0	132109267	C	A
1	chr1_132110283	0	132110283	C	T
1	chr1_132128443	0	132128443	T	C
1	chr1_132128547	0	132128547	C	T
1	chr1_132140522	0	132140522	G	T
1	chr1_132146717	0	132146717	G	T
1	chr1_132146903	0	132146903	A	T
1	chr1_132150944	0	132150944	T	C
1	chr1_132153805	0	132153805	T	C
1	chr1_132154195	0	132154195	A	G
1	chr1_132154220	0	132154220	T	C
1	chr1_132164175	0	132164175	A	T
1	chr1_132198805	0	132198805	T	C
1	chr1_132199216	0	132199216	C	T
1	chr1_132200424	0	132200424	A	G
1	chr1_132202553	0	132202553	C	A
1	chr1_132202906	0	132202906	T	C
1	chr1_132203689	0	132203689	T	G
1	chr1_132215634	0	132215634	C	T
1	chr1_132216508	0	132216508	T	C
1	chr1_132218471	0	132218471	C	T
1	chr1_132220128	0	132220128	C	T
1	chr1_132226203	0	132226203	T	G
1	chr1_132233200	0	132233200	C	T
1	chr1_132234002	0	132234002	T	C
1	chr1_132237684	0	132237684	T	C
1	chr1_132243036	0	132243036	T	G
1	chr1_132243634	0	132243634	A	T
1	chr1_132256415	0	132256415	A	G
1	chr1_132259232	0	132259232	G	A
1	chr1_132260190	0	132260190	G	A
1	chr1_132265008	0	132265008	A	G
1	chr1_132268153	0	132268153	G	A
1	chr1_132271531	0	132271531	A	G
1	chr1_132273194	0	132273194	G	A
1	chr1_132273887	0	132273887	T	A
1	chr1_132280463	0	132280463	T	C
1	chr1_132280724	0	132280724	C	T
1	chr1_132289438	0	132289438	G	A
1	chr1_132292815	0	132292815	T	A
1	chr1_132295774	0	132295774	T	C
1	chr1_132302568	0	132302568	T	A
1	chr1_132302613	0	132302613	A	G
1	chr1_132307960	0	132307960	G	C
1	chr1_132317933	0	132317933	G	A
1	chr1_132324699	0	132324699	T	C
1	chr1_132327820	0	132327820	A	G
1	chr1_132328561	0	132328561	A	G
1	chr1_132339704	0	132339704	T	C
1	chr1_132345312	0	132345312	C	T
1	chr1_132348393	0	132348393	G	A
1	chr1_132348982	0	132348982	A	G
1	chr1_132350730	0	132350730	C	T
1	chr1_132359443	0	132359443	T	C
1	chr1_132365051	0	132365051	G	A
1	chr1_132370008	0	132370008	A	G
1	chr1_132370069	0	132370069	A	G
1	chr1_132374366	0	132374366	C	A
1	chr1_132375323	0	132375323	C	T
1	chr1_132375424	0	132375424	G	T
1	chr1_132375875	0	132375875	C	G
1	chr1_132388339	0	132388339	T	C
1	chr1_132391196	0	132391196	G	C
1	chr1_132392831	0	132392831	T	C
1	chr1_132393372	0	132393372	T	C
1	chr1_132395761	0	132395761	C	G
1	chr1_132402045	0	132402045	G	C
1	chr1_132405340	0	132405340	T	G
1	chr1_132405961	0	132405961	G	A
1	chr1_132416616	0	132416616	A	G
1	chr1_132417835	0	132417835	C	T
1	chr1_132419694	0	132419694	T	C
1	chr1_132443161	0	132443161	A	G
1	chr1_132443584	0	132443584	C	T
1	chr1_132449364	0	132449364	A	G
1	chr1_132449518	0	132449518	A	C
1	chr1_132458258	0	132458258	C	G
1	chr1_132462231	0	132462231	G	A
1	chr1_132467579	0	132467579	T	C
1	chr1_132469716	0	132469716	G	A
1	chr1_132474260	0	132474260	T	C
1	chr1_132474506	0	132474506	T	C
1	chr1_132481567	0	132481567	A	G
1	chr1_132490848	0	132490848	A	T
1	chr1_132498377	0	132498377	A	G
1	chr1_132505532	0	132505532	C	A
1	chr1_132526350	0	132526350	A	G
1	chr1_132531904	0	132531904	T	G
1	chr1_132532190	0	132532190	C	T
1	chr1_132537041	0	132537041	C	T
1	chr1_132545329	0	132545329	C	T
1	chr1_132549364	0	132549364	C	T
1	chr1_132560480	0	132560480	A	G
1	chr1_132565232	0	132565232	G	T
1	chr1_132570558	0	132570558	A	T
1	chr1_132575685	0	132575685	T	C
1	chr1_132590633	0	132590633	G	A
1	chr1_132592962	0	132592962	C	T
1	chr1_132602258	0	132602258	T	C
1	chr1_132635128	0	132635128	A	G
1	chr1_132643632	0	132643632	A	G
1	chr1_132648932	0	132648932	G	T
1	chr1_132691726	0	132691726	C	A
1	chr1_132705646	0	132705646	C	T
1	chr1_132711488	0	132711488	G	A
1	chr1_132723919	0	132723919	C	T
1	chr1_132732683	0	132732683	T	C
1	chr1_132737908	0	132737908	T	C
1	chr1_132756227	0	132756227	C	A
1	chr1_132756682	0	132756682	A	T
1	chr1_132778204	0	132778204	G	A
1	chr1_132779248	0	132779248	C	A
1	chr1_132785071	0	132785071	C	G
1	chr1_132788247	0	132788247	A	G
1	chr1_132792394	0	132792394	C	A
1	chr1_132796214	0	132796214	G	A
1	chr1_132800851	0	132800851	C	G
1	chr1_132802924	0	132802924	T	C
1	chr1_132808548	0	132808548	C	A
1	chr1_132829255	0	132829255	T	C
1	chr1_132836752	0	132836752	C	T
1	chr1_132855730	0	132855730	C	A
1	chr1_132860407	0	132860407	C	T
1	chr1_132866167	0	132866167	A	C
1	chr1_132871674	0	132871674	A	G
1	chr1_132880928	0	132880928	C	T
1	chr1_132881404	0	132881404	G	A
1	chr1_132882678	0	132882678	A	G
1	chr1_132885871	0	132885871	C	A
1	chr1_132887190	0	132887190	A	G
1	chr1_132894473	0	132894473	T	G
1	chr1_132896037	0	132896037	A	G
1	chr1_132898828	0	132898828	A	G
1	chr1_132899003	0	132899003	T	C
1	chr1_132899514	0	132899514	G	A
1	chr1_132904761	0	132904761	G	C
1	chr1_132907922	0	132907922	T	C
1	chr1_132910027	0	132910027	C	A
1	chr1_132917847	0	132917847	T	C
1	chr1_132919521	0	132919521	G	A
1	chr1_132920026	0	132920026	A	C
1	chr1_132925131	0	132925131	A	G
1	chr1_132929076	0	132929076	G	A
1	chr1_132929200	0	132929200	T	G
1	chr1_132932276	0	132932276	A	C
1	chr1_132936849	0	132936849	G	A
1	chr1_132937720	0	132937720	G	A
1	chr1_132943346	0	132943346	G	A
1	chr1_132945157	0	132945157	A	G
1	chr1_132946757	0	132946757	T	C
1	chr1_132950255	0	132950255	A	T
1	chr1_132961996	0	132961996	A	G
1	chr1_132964194	0	132964194	T	C
1	chr1_132968667	0	132968667	A	G
1	chr1_132971036	0	132971036	C	T
1	chr1_132973107	0	132973107	G	A
1	chr1_132983847	0	132983847	T	A
1	chr1_132986753	0	132986753	G	T
1	chr1_132987475	0	132987475	A	G
1	chr1_132994638	0	132994638	C	T
1	chr1_132995199	0	132995199	G	A
1	chr1_133005527	0	133005527	T	C
1	chr1_133008383	0	133008383	T	C
1	chr1_133009498	0	133009498	T	G
1	chr1_133011357	0	133011357	A	T
1	chr1_133017489	0	133017489	G	A
1	chr1_133022455	0	133022455	C	T
1	chr1_133023660	0	133023660	T	G
1	chr1_133023747	0	133023747	A	G
1	chr1_133025512	0	133025512	C	T
1	chr1_133029919	0	133029919	C	T
1	chr1_133031822	0	133031822	T	C
1	chr1_133032019	0	133032019	A	G
1	chr1_133033927	0	133033927	A	G
1	chr1_133034760	0	133034760	G	T
1	chr1_133039590	0	133039590	T	C
1	chr1_133042289	0	133042289	C	A
1	chr1_133044770	0	133044770	C	T
1	chr1_133044899	0	133044899	C	T
1	chr1_133054500	0	133054500	T	G
1	chr1_133057157	0	133057157	G	T
1	chr1_133060762	0	133060762	A	G
1	chr1_133062081	0	133062081	T	C
1	chr1_133064919	0	133064919	G	A
1	chr1_133066303	0	133066303	G	A
1	chr1_133070289	0	133070289	C	T
1	chr1_133074742	0	133074742	C	A
1	chr1_133074967	0	133074967	T	G
1	chr1_133081411	0	133081411	G	A
1	chr1_133081838	0	133081838	A	G
1	chr1_133091638	0	133091638	A	C
1	chr1_133093514	0	133093514	T	C
1	chr1_133095138	0	133095138	T	C
1	chr1_133100547	0	133100547	G	T
1	chr1_133109802	0	133109802	A	G
1	chr1_133112026	0	133112026	G	T
1	chr1_133116672	0	133116672	T	A
1	chr1_133121980	0	133121980	C	T
1	chr1_133125494	0	133125494	C	G
1	chr1_133127746	0	133127746	A	G
1	chr1_133128013	0	133128013	C	T
1	chr1_133130503	0	133130503	A	C
1	chr1_133133843	0	133133843	A	G
1	chr1_133134904	0	133134904	A	T
1	chr1_133137629	0	133137629	G	A
1	chr1_133137898	0	133137898	G	A
1	chr1_133141968	0	133141968	G	T
1	chr1_133142184	0	133142184	G	T
1	chr1_133142551	0	133142551	T	C
1	chr1_133151512	0	133151512	A	G
1	chr1_133153340	0	133153340	T	C
1	chr1_133159304	0	133159304	T	C
1	chr1_133160438	0	133160438	A	G
1	chr1_133160732	0	133160732	C	T
1	chr1_133160890	0	133160890	A	G
1	chr1_133161960	0	133161960	A	G
1	chr1_133174073	0	133174073	C	T
1	chr1_133178058	0	133178058	G	A
1	chr1_133180419	0	133180419	A	G
1	chr1_133186196	0	133186196	A	G
1	chr1_133187610	0	133187610	A	C
1	chr1_133191600	0	133191600	A	C
1	chr1_133192974	0	133192974	G	T
1	chr1_133194354	0	133194354	A	C
1	chr1_133196595	0	133196595	C	T
1	chr1_133200027	0	133200027	A	G
1	chr1_133200076	0	133200076	T	C
1	chr1_133201858	0	133201858	T	C
1	chr1_133202686	0	133202686	A	G
1	chr1_133203568	0	133203568	C	A
1	chr1_133212793	0	133212793	A	G
1	chr1_133212810	0	133212810	C	T
1	chr1_133213748	0	133213748	A	G
1	chr1_133225213	0	133225213	T	A
1	chr1_133227664	0	133227664	T	C
1	chr1_133229529	0	133229529	C	G
1	chr1_133231108	0	133231108	C	G
1	chr1_133244713	0	133244713	T	C
1	chr1_133250167	0	133250167	C	G
1	chr1_133250760	0	133250760	A	G
1	chr1_133252379	0	133252379	A	G
1	chr1_133253905	0	133253905	G	A
1	chr1_133254472	0	133254472	A	G
1	chr1_133263182	0	133263182	G	A
1	chr1_133274089	0	133274089	G	A
1	chr1_133274518	0	133274518	G	T
1	chr1_133274954	0	133274954	T	C
1	chr1_133280041	0	133280041	A	G
1	chr1_133289590	0	133289590	A	G
1	chr1_133289856	0	133289856	T	C
1	chr1_133296584	0	133296584	C	T
1	chr1_133296652	0	133296652	G	A
1	chr1_133298477	0	133298477	C	T
1	chr1_133298966	0	133298966	A	T
1	chr1_133299317	0	133299317	A	G
1	chr1_133300778	0	133300778	C	G
1	chr1_133313952	0	133313952	T	C
1	chr1_133336109	0	133336109	G	T
1	chr1_133338553	0	133338553	G	C
1	chr1_133346393	0	133346393	C	A
1	chr1_133350384	0	133350384	T	C
1	chr1_133352844	0	133352844	G	T
1	chr1_133354187	0	133354187	A	G
1	chr1_133358073	0	133358073	A	G
1	chr1_133362688	0	133362688	C	G
1	chr1_133364392	0	133364392	T	C
1	chr1_133372349	0	133372349	G	T
1	chr1_133374444	0	133374444	G	C
1	chr1_133377256	0	133377256	A	G
1	chr1_133378758	0	133378758	A	G
1	chr1_133379696	0	133379696	T	G
1	chr1_133379989	0	133379989	A	G
1	chr1_133385377	0	133385377	A	G
1	chr1_133387691	0	133387691	T	C
1	chr1_133393269	0	133393269	A	T
1	chr1_133396493	0	133396493	G	A
1	chr1_133398418	0	133398418	A	G
1	chr1_133400227	0	133400227	A	G
1	chr1_133404765	0	133404765	A	G
1	chr1_133412556	0	133412556	T	C
1	chr1_133419132	0	133419132	A	G
1	chr1_133420751	0	133420751	A	G
1	chr1_133421492	0	133421492	T	G
1	chr1_133422229	0	133422229	G	A
1	chr1_133423694	0	133423694	G	C
1	chr1_133444566	0	133444566	G	A
1	chr1_133445684	0	133445684	A	C
1	chr1_133447225	0	133447225	T	C
1	chr1_133454660	0	133454660	A	G
1	chr1_133461302	0	133461302	C	A
1	chr1_133466457	0	133466457	C	T
1	chr1_133466807	0	133466807	C	T
1	chr1_133468151	0	133468151	C	T
1	chr1_133478501	0	133478501	A	G
1	chr1_133481374	0	133481374	G	A
1	chr1_133482514	0	133482514	T	G
1	chr1_133486457	0	133486457	G	A
1	chr1_133491305	0	133491305	T	G
1	chr1_133492983	0	133492983	A	C
1	chr1_133496486	0	133496486	T	C
1	chr1_133498601	0	133498601	G	A
1	chr1_133501764	0	133501764	C	T
1	chr1_133504342	0	133504342	A	G
1	chr1_133508854	0	133508854	A	G
1	chr1_133513122	0	133513122	T	C
1	chr1_133513484	0	133513484	T	G
1	chr1_133519161	0	133519161	A	G
1	chr1_133530141	0	133530141	A	C
1	chr1_133539502	0	133539502	A	G
1	chr1_133544119	0	133544119	T	C
1	chr1_133545061	0	133545061	G	T
1	chr1_133546301	0	133546301	G	C
1	chr1_133548125	0	133548125	A	G
1	chr1_133553900	0	133553900	T	C
1	chr1_133557199	0	133557199	C	G
1	chr1_133557491	0	133557491	A	C
1	chr1_133562153	0	133562153	G	A
1	chr1_133564149	0	133564149	G	A
1	chr1_133573910	0	133573910	C	G
1	chr1_133573930	0	133573930	A	C
1	chr1_133578725	0	133578725	G	A
1	chr1_133584811	0	133584811	T	G
1	chr1_133589725	0	133589725	C	T
1	chr1_133594766	0	133594766	A	G
1	chr1_133595145	0	133595145	A	G
1	chr1_133595773	0	133595773	T	C
1	chr1_133597301	0	133597301	T	C
1	chr1_133608471	0	133608471	A	G
1	chr1_133617394	0	133617394	A	C
1	chr1_133620498	0	133620498	G	A
1	chr1_133622146	0	133622146	T	C
1	chr1_133623939	0	133623939	A	G
1	chr1_133624950	0	133624950	T	C
1	chr1_133625942	0	133625942	C	T
1	chr1_133631441	0	133631441	A	G
1	chr1_133646149	0	133646149	G	A
1	chr1_133651981	0	133651981	T	C
1	chr1_133655928	0	133655928	G	T
1	chr1_133658268	0	133658268	G	T
1	chr1_133664522	0	133664522	A	G
1	chr1_133666196	0	133666196	G	T
1	chr1_133677778	0	133677778	C	T
1	chr1_133689926	0	133689926	C	T
1	chr1_133696020	0	133696020	C	T
1	chr1_133696401	0	133696401	A	T
1	chr1_133696895	0	133696895	G	T
1	chr1_133697741	0	133697741	C	A
1	chr1_133698774	0	133698774	T	C
1	chr1_133700311	0	133700311	G	A
1	chr1_133703793	0	133703793	T	C
1	chr1_133704455	0	133704455	T	C
1	chr1_133704894	0	133704894	C	G
1	chr1_133705066	0	133705066	T	C
1	chr1_133705817	0	133705817	C	T
1	chr1_133706300	0	133706300	T	C
1	chr1_133709613	0	133709613	T	G
1	chr1_133718240	0	133718240	G	A
1	chr1_133718527	0	133718527	C	T
1	chr1_133719259	0	133719259	G	A
1	chr1_133722341	0	133722341	G	C
1	chr1_133725623	0	133725623	A	G
1	chr1_133727122	0	133727122	C	G
1	chr1_133727289	0	133727289	G	T
1	chr1_133728861	0	133728861	G	C
1	chr1_133730844	0	133730844	G	C
1	chr1_133732433	0	133732433	A	G
1	chr1_133733058	0	133733058	G	A
1	chr1_133733494	0	133733494	C	A
1	chr1_133738098	0	133738098	C	T
1	chr1_133749515	0	133749515	T	G
1	chr1_133763649	0	133763649	G	C
1	chr1_133764111	0	133764111	T	C
1	chr1_133764205	0	133764205	A	G
1	chr1_133764808	0	133764808	T	C
1	chr1_133765466	0	133765466	C	T
1	chr1_133767778	0	133767778	T	C
1	chr1_133770180	0	133770180	G	A
1	chr1_133776173	0	133776173	G	A
1	chr1_133791618	0	133791618	C	T
1	chr1_133792421	0	133792421	A	C
1	chr1_133803079	0	133803079	A	T
1	chr1_133803686	0	133803686	G	A
1	chr1_133806197	0	133806197	C	G
1	chr1_133810916	0	133810916	T	C
1	chr1_133816071	0	133816071	T	C
1	chr1_133823172	0	133823172	T	C
1	chr1_133826987	0	133826987	T	G
1	chr1_133828935	0	133828935	C	T
1	chr1_133829072	0	133829072	A	G
1	chr1_133831494	0	133831494	T	G
1	chr1_133834925	0	133834925	C	T
1	chr1_133837414	0	133837414	T	C
1	chr1_133843680	0	133843680	C	G
1	chr1_133846607	0	133846607	A	G
1	chr1_133849487	0	133849487	C	T
1	chr1_133852057	0	133852057	G	A
1	chr1_133852277	0	133852277	G	C
1	chr1_133854840	0	133854840	A	G
1	chr1_133856598	0	133856598	A	G
1	chr1_133857049	0	133857049	T	C
1	chr1_133861067	0	133861067	A	G
1	chr1_133865987	0	133865987	G	C
1	chr1_133870890	0	133870890	T	C
1	chr1_133874913	0	133874913	C	T
1	chr1_133875959	0	133875959	C	T
1	chr1_133889943	0	133889943	A	C
1	chr1_133898755	0	133898755	C	T
1	chr1_133904322	0	133904322	A	G
1	chr1_133905497	0	133905497	T	C
1	chr1_133907180	0	133907180	G	C
1	chr1_133911502	0	133911502	T	A
1	chr1_133920058	0	133920058	A	G
1	chr1_133921839	0	133921839	T	C
1	chr1_133923203	0	133923203	T	C
1	chr1_133926001	0	133926001	T	C
1	chr1_133944510	0	133944510	A	G
1	chr1_133949798	0	133949798	G	C
1	chr1_133950377	0	133950377	T	C
1	chr1_133951570	0	133951570	G	A
1	chr1_133953206	0	133953206	T	C
1	chr1_133954809	0	133954809	T	C
1	chr1_133956278	0	133956278	T	G
1	chr1_133958655	0	133958655	G	A
1	chr1_133965749	0	133965749	A	C
1	chr1_133967963	0	133967963	T	C
1	chr1_133981055	0	133981055	C	T
1	chr1_133992779	0	133992779	A	G
1	chr1_133993158	0	133993158	T	G
1	chr1_133997128	0	133997128	A	G
1	chr1_133997150	0	133997150	C	A
1	chr1_134000064	0	134000064	A	G
1	chr1_134001134	0	134001134	T	C
1	chr1_134003342	0	134003342	C	T
1	chr1_134013243	0	134013243	C	T
1	chr1_134013502	0	134013502	T	C
1	chr1_134019836	0	134019836	G	A
1	chr1_134027064	0	134027064	C	T
1	chr1_134028960	0	134028960	G	T
1	chr1_134029509	0	134029509	A	C
1	chr1_134030798	0	134030798	C	T
1	chr1_134032364	0	134032364	C	T
1	chr1_134036745	0	134036745	T	C
1	chr1_134037504	0	134037504	C	A
1	chr1_134038144	0	134038144	T	C
1	chr1_134038678	0	134038678	A	T
1	chr1_134045044	0	134045044	C	A
1	chr1_134046270	0	134046270	C	T
1	chr1_134052809	0	134052809	G	T
1	chr1_134057508	0	134057508	G	T
1	chr1_134063129	0	134063129	G	A
1	chr1_134073719	0	134073719	C	T
1	chr1_134074814	0	134074814	C	T
1	chr1_134077020	0	134077020	T	C
1	chr1_134080127	0	134080127	T	C
1	chr1_134119271	0	134119271	G	C
1	chr1_134124154	0	134124154	A	T
1	chr1_134128447	0	134128447	C	T
1	chr1_134131945	0	134131945	G	A
1	chr1_134145847	0	134145847	A	G
1	chr1_134166140	0	134166140	C	T
1	chr1_134166377	0	134166377	C	T
1	chr1_134173406	0	134173406	A	G
1	chr1_134181413	0	134181413	A	G
1	chr1_134187395	0	134187395	C	A
1	chr1_134196148	0	134196148	T	A
1	chr1_134204951	0	134204951	C	T
1	chr1_134213262	0	134213262	G	C
1	chr1_134248000	0	134248000	G	A
1	chr1_134249849	0	134249849	G	A
1	chr1_134261370	0	134261370	A	G
1	chr1_134262940	0	134262940	T	C
1	chr1_134264424	0	134264424	C	T
1	chr1_134267910	0	134267910	A	G
1	chr1_134274834	0	134274834	C	T
1	chr1_134284580	0	134284580	A	C
1	chr1_134286963	0	134286963	C	T
1	chr1_134287665	0	134287665	T	C
1	chr1_134288567	0	134288567	G	A
1	chr1_134288808	0	134288808	G	A
1	chr1_134298706	0	134298706	A	G
1	chr1_134301340	0	134301340	T	C
1	chr1_134310635	0	134310635	T	C
1	chr1_134315655	0	134315655	C	T
1	chr1_134332555	0	134332555	C	T
1	chr1_134372995	0	134372995	C	G
1	chr1_134376569	0	134376569	A	G
1	chr1_134381352	0	134381352	G	C
1	chr1_134388114	0	134388114	G	A
1	chr1_134389453	0	134389453	A	C
1	chr1_134389731	0	134389731	A	G
1	chr1_134390104	0	134390104	T	C
1	chr1_134399417	0	134399417	A	G
1	chr1_134401950	0	134401950	C	A
1	chr1_134409828	0	134409828	T	C
1	chr1_134410538	0	134410538	A	T
1	chr1_134419459	0	134419459	C	G
1	chr1_134421402	0	134421402	A	C
1	chr1_134426084	0	134426084	T	G
1	chr1_134430330	0	134430330	T	C
1	chr1_134441947	0	134441947	G	C
1	chr1_134442500	0	134442500	C	T
1	chr1_134442909	0	134442909	T	A
1	chr1_134443001	0	134443001	T	C
1	chr1_134446837	0	134446837	G	A
1	chr1_134449903	0	134449903	A	G
1	chr1_134450538	0	134450538	C	T
1	chr1_134452703	0	134452703	G	A
1	chr1_134465451	0	134465451	C	A
1	chr1_134465741	0	134465741	A	G
1	chr1_134486843	0	134486843	C	T
1	chr1_134488959	0	134488959	A	G
1	chr1_134489158	0	134489158	C	A
1	chr1_134489351	0	134489351	G	A
1	chr1_134494673	0	134494673	G	A
1	chr1_134495824	0	134495824	A	G
1	chr1_134501762	0	134501762	T	C
1	chr1_134513121	0	134513121	A	G
1	chr1_134513695	0	134513695	C	A
1	chr1_134533628	0	134533628	G	A
1	chr1_134538367	0	134538367	T	G
1	chr1_134542865	0	134542865	G	C
1	chr1_134547245	0	134547245	C	T
1	chr1_134549674	0	134549674	G	A
1	chr1_134554667	0	134554667	C	A
1	chr1_134564247	0	134564247	C	T
1	chr1_134573354	0	134573354	T	C
1	chr1_134584630	0	134584630	C	G
1	chr1_134586697	0	134586697	G	A
1	chr1_134589059	0	134589059	C	G
1	chr1_134591824	0	134591824	A	G
1	chr1_134592929	0	134592929	G	C
1	chr1_134593407	0	134593407	G	C
1	chr1_134597448	0	134597448	A	G
1	chr1_134611058	0	134611058	G	A
1	chr1_134612933	0	134612933	G	A
1	chr1_134616666	0	134616666	C	T
1	chr1_134623403	0	134623403	A	G
1	chr1_134638667	0	134638667	A	G
1	chr1_134652200	0	134652200	G	A
1	chr1_134656534	0	134656534	G	C
1	chr1_134657570	0	134657570	T	A
1	chr1_134659980	0	134659980	T	C
1	chr1_134660385	0	134660385	G	A
1	chr1_134662185	0	134662185	G	C
1	chr1_134662466	0	134662466	C	T
1	chr1_134663865	0	134663865	C	G
1	chr1_134674419	0	134674419	C	T
1	chr1_134676634	0	134676634	T	G
1	chr1_134683372	0	134683372	T	C
1	chr1_134684633	0	134684633	C	T
1	chr1_134693044	0	134693044	T	C
1	chr1_134695935	0	134695935	T	C
1	chr1_134699525	0	134699525	A	C
1	chr1_134704534	0	134704534	T	C
1	chr1_134706497	0	134706497	C	G
1	chr1_134709072	0	134709072	A	G
1	chr1_134710960	0	134710960	G	A
1	chr1_134724741	0	134724741	T	G
1	chr1_134725777	0	134725777	A	G
1	chr1_134737619	0	134737619	T	C
1	chr1_134747669	0	134747669	C	G
1	chr1_134753247	0	134753247	C	T
1	chr1_134754877	0	134754877	T	C
1	chr1_134761955	0	134761955	T	G
1	chr1_134766870	0	134766870	A	G
1	chr1_134778012	0	134778012	T	C
1	chr1_134778740	0	134778740	A	G
1	chr1_134782941	0	134782941	C	T
1	chr1_134795219	0	134795219	T	C
1	chr1_134796282	0	134796282	T	A
1	chr1_134802615	0	134802615	G	C
1	chr1_134812691	0	134812691	T	C
1	chr1_134814705	0	134814705	G	T
1	chr1_134820613	0	134820613	C	T
1	chr1_134823345	0	134823345	T	G
1	chr1_134825098	0	134825098	T	C
1	chr1_134831026	0	134831026	C	T
1	chr1_134836833	0	134836833	T	C
1	chr1_134837240	0	134837240	T	C
1	chr1_134847226	0	134847226	G	T
1	chr1_134860929	0	134860929	T	C
1	chr1_134875275	0	134875275	A	G
1	chr1_134884846	0	134884846	C	T
1	chr1_134889378	0	134889378	T	C
1	chr1_134906272	0	134906272	C	A
1	chr1_134907510	0	134907510	A	T
1	chr1_134918537	0	134918537	T	C
1	chr1_134918973	0	134918973	G	A
1	chr1_134927318	0	134927318	G	A
1	chr1_134993816	0	134993816	C	G
1	chr1_135008415	0	135008415	C	T
1	chr1_135012447	0	135012447	T	G
1	chr1_135017778	0	135017778	C	T
1	chr1_135027514	0	135027514	G	A
1	chr1_135032378	0	135032378	G	C
1	chr1_135037395	0	135037395	G	C
1	chr1_135039546	0	135039546	A	G
1	chr1_135039739	0	135039739	G	T
1	chr1_135041737	0	135041737	A	G
1	chr1_135047253	0	135047253	C	G
1	chr1_135052468	0	135052468	A	G
1	chr1_135053548	0	135053548	A	G
1	chr1_135055966	0	135055966	A	G
1	chr1_135058180	0	135058180	C	T
1	chr1_135061160	0	135061160	A	G
1	chr1_135070686	0	135070686	A	G
1	chr1_135075842	0	135075842	G	C
1	chr1_135077014	0	135077014	C	G
1	chr1_135078353	0	135078353	A	G
1	chr1_135079427	0	135079427	T	A
1	chr1_135079717	0	135079717	G	A
1	chr1_135091910	0	135091910	A	G
1	chr1_135094544	0	135094544	C	T
1	chr1_135097464	0	135097464	G	A
1	chr1_135097978	0	135097978	A	C
1	chr1_135099814	0	135099814	G	A
1	chr1_135106214	0	135106214	A	G
1	chr1_135109615	0	135109615	T	C
1	chr1_135111982	0	135111982	T	C
1	chr1_135113610	0	135113610	G	C
1	chr1_135115910	0	135115910	A	G
1	chr1_135116000	0	135116000	A	G
1	chr1_135124416	0	135124416	T	C
1	chr1_135126191	0	135126191	T	C
1	chr1_135131246	0	135131246	A	G
1	chr1_135132574	0	135132574	G	A
1	chr1_135135555	0	135135555	T	C
1	chr1_135140704	0	135140704	G	A
1	chr1_135150627	0	135150627	T	C
1	chr1_135154533	0	135154533	C	T
1	chr1_135155229	0	135155229	T	C
1	chr1_135169586	0	135169586	T	C
1	chr1_135174616	0	135174616	G	A
1	chr1_135178680	0	135178680	G	A
1	chr1_135182130	0	135182130	G	A
1	chr1_135195107	0	135195107	G	A
1	chr1_135202723	0	135202723	A	G
1	chr1_135203211	0	135203211	G	C
1	chr1_135203240	0	135203240	G	A
1	chr1_135212734	0	135212734	C	T
1	chr1_135222403	0	135222403	G	T
1	chr1_135228616	0	135228616	C	A
1	chr1_135250183	0	135250183	A	G
1	chr1_135259310	0	135259310	C	T
1	chr1_135261719	0	135261719	A	G
1	chr1_135263832	0	135263832	C	T
1	chr1_135267751	0	135267751	C	T
1	chr1_135275739	0	135275739	C	G
1	chr1_135290345	0	135290345	C	T
1	chr1_135295074	0	135295074	G	A
1	chr1_135307397	0	135307397	T	C
1	chr1_135310037	0	135310037	A	G
1	chr1_135312566	0	135312566	G	C
1	chr1_135313252	0	135313252	C	T
1	chr1_135313747	0	135313747	A	C
1	chr1_135317498	0	135317498	G	A
1	chr1_135317641	0	135317641	T	C
1	chr1_135320595	0	135320595	T	G
1	chr1_135321280	0	135321280	T	C
1	chr1_135329570	0	135329570	C	T
1	chr1_135347217	0	135347217	G	A
1	chr1_135353238	0	135353238	A	G
1	chr1_135355493	0	135355493	A	G
1	chr1_135363088	0	135363088	A	G
1	chr1_135367785	0	135367785	A	G
1	chr1_135371855	0	135371855	G	T
1	chr1_135371987	0	135371987	T	C
1	chr1_135375361	0	135375361	T	C
1	chr1_135376235	0	135376235	G	A
1	chr1_135383217	0	135383217	A	G
1	chr1_135387747	0	135387747	T	G
1	chr1_135399629	0	135399629	G	T
1	chr1_135408664	0	135408664	A	G
1	chr1_135411183	0	135411183	G	A
1	chr1_135417836	0	135417836	G	A
1	chr1_135425908	0	135425908	G	T
1	chr1_135432576	0	135432576	C	G
1	chr1_135432882	0	135432882	A	G
1	chr1_135436002	0	135436002	A	G
1	chr1_135443011	0	135443011	A	T
1	chr1_135445101	0	135445101	G	A
1	chr1_135447893	0	135447893	G	A
1	chr1_135452467	0	135452467	C	A
1	chr1_135453026	0	135453026	A	G
1	chr1_135459258	0	135459258	C	G
1	chr1_135464395	0	135464395	G	A
1	chr1_135466130	0	135466130	G	A
1	chr1_135466198	0	135466198	G	C
1	chr1_135476768	0	135476768	T	C
1	chr1_135489117	0	135489117	G	A
1	chr1_135507890	0	135507890	C	T
1	chr1_135509716	0	135509716	C	T
1	chr1_135519025	0	135519025	G	A
1	chr1_135525587	0	135525587	T	G
1	chr1_135534922	0	135534922	A	G
1	chr1_135535112	0	135535112	T	C
1	chr1_135538342	0	135538342	C	G
1	chr1_135557988	0	135557988	A	T
1	chr1_135567115	0	135567115	G	C
1	chr1_135568042	0	135568042	A	G
1	chr1_135568103	0	135568103	T	G
1	chr1_135569265	0	135569265	T	C
1	chr1_135572273	0	135572273	G	T
1	chr1_135590637	0	135590637	C	G
1	chr1_135591991	0	135591991	G	A
1	chr1_135592814	0	135592814	T	A
1	chr1_135595343	0	135595343	G	A
1	chr1_135599455	0	135599455	T	C
1	chr1_135604393	0	135604393	C	G
1	chr1_135606002	0	135606002	G	A
1	chr1_135611625	0	135611625	T	C
1	chr1_135623060	0	135623060	G	A
1	chr1_135632230	0	135632230	C	G
1	chr1_135636263	0	135636263	C	T
1	chr1_135641320	0	135641320	G	A
1	chr1_135644616	0	135644616	G	C
1	chr1_135653202	0	135653202	A	C
1	chr1_135653421	0	135653421	G	A
1	chr1_135655523	0	135655523	T	C
1	chr1_135674523	0	135674523	T	C
1	chr1_135676572	0	135676572	C	G
1	chr1_135676951	0	135676951	G	C
1	chr1_135677961	0	135677961	T	A
1	chr1_135679664	0	135679664	A	G
1	chr1_135683518	0	135683518	G	A
1	chr1_135687095	0	135687095	G	C
1	chr1_135689482	0	135689482	T	G
1	chr1_135695471	0	135695471	A	G
1	chr1_135700896	0	135700896	C	T
1	chr1_135702052	0	135702052	T	C
1	chr1_135707719	0	135707719	G	T
1	chr1_135714767	0	135714767	T	C
1	chr1_135722777	0	135722777	T	A
1	chr1_135723515	0	135723515	T	C
1	chr1_135739008	0	135739008	T	C
1	chr1_135747728	0	135747728	G	T
1	chr1_135749977	0	135749977	G	A
1	chr1_135753356	0	135753356	C	T
1	chr1_135756334	0	135756334	G	A
1	chr1_135756506	0	135756506	G	T
1	chr1_135763355	0	135763355	G	A
1	chr1_135763783	0	135763783	G	C
1	chr1_135763869	0	135763869	G	A
1	chr1_135766120	0	135766120	A	G
1	chr1_135773618	0	135773618	T	C
1	chr1_135779153	0	135779153	C	T
1	chr1_135782185	0	135782185	A	G
1	chr1_135789431	0	135789431	T	C
1	chr1_135790982	0	135790982	T	G
1	chr1_135793980	0	135793980	A	G
1	chr1_135795757	0	135795757	T	C
1	chr1_135808788	0	135808788	A	G
1	chr1_135819018	0	135819018	A	T
1	chr1_135828950	0	135828950	C	G
1	chr1_135833125	0	135833125	T	G
1	chr1_135838569	0	135838569	G	A
1	chr1_135839249	0	135839249	A	G
1	chr1_135854883	0	135854883	G	A
1	chr1_135858415	0	135858415	G	T
1	chr1_135858951	0	135858951	T	G
1	chr1_135876473	0	135876473	G	A
1	chr1_135876557	0	135876557	A	T
1	chr1_135876907	0	135876907	T	C
1	chr1_135881300	0	135881300	C	T
1	chr1_135903916	0	135903916	A	G
1	chr1_135918097	0	135918097	C	A
1	chr1_135924173	0	135924173	T	C
1	chr1_135924887	0	135924887	T	C
1	chr1_135931118	0	135931118	G	A
1	chr1_135932263	0	135932263	A	G
1	chr1_135934211	0	135934211	T	C
1	chr1_135938138	0	135938138	C	A
1	chr1_135949049	0	135949049	G	C
1	chr1_135953421	0	135953421	T	C
1	chr1_135972332	0	135972332	C	A
1	chr1_135986912	0	135986912	C	G
1	chr1_135986978	0	135986978	A	C
1	chr1_135987062	0	135987062	T	C
1	chr1_135987507	0	135987507	C	T
1	chr1_135991396	0	135991396	A	G
1	chr1_135994533	0	135994533	G	C
1	chr1_135998720	0	135998720	C	A
1	chr1_136000032	0	136000032	T	C
1	chr1_136006122	0	136006122	A	T
1	chr1_136030131	0	136030131	A	C
1	chr1_136030775	0	136030775	G	T
1	chr1_136031226	0	136031226	C	T
1	chr1_136037123	0	136037123	A	G
1	chr1_136049464	0	136049464	C	G
1	chr1_136052007	0	136052007	G	C
1	chr1_136054084	0	136054084	A	T
1	chr1_136063142	0	136063142	C	T
1	chr1_136068249	0	136068249	A	G
1	chr1_136069946	0	136069946	T	C
1	chr1_136078134	0	136078134	G	A
1	chr1_136081202	0	136081202	T	G
1	chr1_136083894	0	136083894	G	C
1	chr1_136089605	0	136089605	A	C
1	chr1_136091277	0	136091277	A	T
1	chr1_136103936	0	136103936	G	A
1	chr1_136105173	0	136105173	C	G
1	chr1_136113854	0	136113854	C	G
1	chr1_136126231	0	136126231	C	A
1	chr1_136129938	0	136129938	C	T
1	chr1_136130859	0	136130859	A	G
1	chr1_136133271	0	136133271	C	A
1	chr1_136139426	0	136139426	A	G
1	chr1_136145768	0	136145768	G	A
1	chr1_136147830	0	136147830	T	C
1	chr1_136189316	0	136189316	T	C
1	chr1_136194036	0	136194036	C	G
1	chr1_136201651	0	136201651	T	C
1	chr1_136209120	0	136209120	A	C
1	chr1_136217569	0	136217569	A	C
1	chr1_136225873	0	136225873	T	C
1	chr1_136238155	0	136238155	G	T
1	chr1_136255802	0	136255802	C	T
1	chr1_136256428	0	136256428	A	G
1	chr1_136257418	0	136257418	G	C
1	chr1_136260990	0	136260990	G	A
1	chr1_136264377	0	136264377	C	T
1	chr1_136264519	0	136264519	G	A
1	chr1_136269148	0	136269148	A	T
1	chr1_136269229	0	136269229	A	G
1	chr1_136280448	0	136280448	G	A
1	chr1_136282467	0	136282467	T	C
1	chr1_136290446	0	136290446	G	A
1	chr1_136293016	0	136293016	T	C
1	chr1_136306441	0	136306441	T	G
1	chr1_136308867	0	136308867	G	T
1	chr1_136313246	0	136313246	T	C
1	chr1_136317985	0	136317985	T	C
1	chr1_136324633	0	136324633	C	T
1	chr1_136325124	0	136325124	T	C
1	chr1_136325196	0	136325196	G	C
1	chr1_136327032	0	136327032	T	A
1	chr1_136328103	0	136328103	T	C
1	chr1_136330205	0	136330205	A	C
1	chr1_136331742	0	136331742	A	G
1	chr1_136345037	0	136345037	A	C
1	chr1_136346339	0	136346339	C	T
1	chr1_136378531	0	136378531	A	G
1	chr1_136381210	0	136381210	G	T
1	chr1_136381317	0	136381317	G	A
1	chr1_136393023	0	136393023	A	G
1	chr1_136407060	0	136407060	A	G
1	chr1_136411096	0	136411096	C	T
1	chr1_136411664	0	136411664	C	T
1	chr1_136419796	0	136419796	A	G
1	chr1_136422647	0	136422647	A	G
1	chr1_136423332	0	136423332	A	G
1	chr1_136427671	0	136427671	G	T
1	chr1_136437133	0	136437133	G	A
1	chr1_136437925	0	136437925	G	T
1	chr1_136442324	0	136442324	A	G
1	chr1_136444234	0	136444234	A	C
1	chr1_136448309	0	136448309	G	C
1	chr1_136450399	0	136450399	C	G
1	chr1_136458327	0	136458327	C	T
1	chr1_136459339	0	136459339	A	G
1	chr1_136461973	0	136461973	C	A
1	chr1_136463961	0	136463961	G	A
1	chr1_136465568	0	136465568	C	T
1	chr1_136469394	0	136469394	G	A
1	chr1_136472994	0	136472994	G	A
1	chr1_136476524	0	136476524	C	A
1	chr1_136482968	0	136482968	C	T
1	chr1_136487443	0	136487443	T	G
1	chr1_136489652	0	136489652	A	G
1	chr1_136498115	0	136498115	G	A
1	chr1_136498673	0	136498673	C	A
1	chr1_136499833	0	136499833	C	T
1	chr1_136508726	0	136508726	G	A
1	chr1_136521541	0	136521541	T	C
1	chr1_136524494	0	136524494	C	G
1	chr1_136529045	0	136529045	T	C
1	chr1_136534995	0	136534995	G	A
1	chr1_136538472	0	136538472	G	C
1	chr1_136543892	0	136543892	A	G
1	chr1_136545862	0	136545862	A	T
1	chr1_136547146	0	136547146	T	C
1	chr1_136552800	0	136552800	T	C
1	chr1_136557962	0	136557962	A	C
1	chr1_136558592	0	136558592	A	C
1	chr1_136564706	0	136564706	T	A
1	chr1_136566299	0	136566299	G	T
1	chr1_136573830	0	136573830	C	T
1	chr1_136576738	0	136576738	T	A
1	chr1_136577085	0	136577085	A	G
1	chr1_136579182	0	136579182	T	C
1	chr1_136579756	0	136579756	T	C
1	chr1_136594897	0	136594897	C	G
1	chr1_136604117	0	136604117	A	G
1	chr1_136605965	0	136605965	C	T
1	chr1_136608796	0	136608796	A	C
1	chr1_136609483	0	136609483	C	A
1	chr1_136613998	0	136613998	A	T
1	chr1_136615106	0	136615106	T	C
1	chr1_136617135	0	136617135	T	G
1	chr1_136625367	0	136625367	A	G
1	chr1_136627592	0	136627592	G	A
1	chr1_136627986	0	136627986	G	A
1	chr1_136632996	0	136632996	C	T
1	chr1_136639413	0	136639413	A	G
1	chr1_136642356	0	136642356	A	G
1	chr1_136650712	0	136650712	G	T
1	chr1_136658221	0	136658221	C	T
1	chr1_136658669	0	136658669	G	A
1	chr1_136659447	0	136659447	C	T
1	chr1_136665668	0	136665668	G	T
1	chr1_136666586	0	136666586	T	C
1	chr1_136668332	0	136668332	A	G
1	chr1_136671096	0	136671096	A	G
1	chr1_136673575	0	136673575	T	G
1	chr1_136684386	0	136684386	C	T
1	chr1_136686022	0	136686022	G	A
1	chr1_136686278	0	136686278	A	C
1	chr1_136689596	0	136689596	C	G
1	chr1_136695958	0	136695958	G	T
1	chr1_136709934	0	136709934	C	T
1	chr1_136710861	0	136710861	C	T
1	chr1_136717360	0	136717360	C	G
1	chr1_136722083	0	136722083	A	G
1	chr1_136723030	0	136723030	G	A
1	chr1_136723492	0	136723492	G	T
1	chr1_136725354	0	136725354	T	A
1	chr1_136726816	0	136726816	C	A
1	chr1_136726928	0	136726928	T	A
1	chr1_136736430	0	136736430	C	G
1	chr1_136746362	0	136746362	T	C
1	chr1_136747376	0	136747376	T	G
1	chr1_136748403	0	136748403	T	C
1	chr1_136749962	0	136749962	C	A
1	chr1_136753918	0	136753918	C	G
1	chr1_136756149	0	136756149	C	T
1	chr1_136757383	0	136757383	G	C
1	chr1_136773498	0	136773498	G	T
1	chr1_136775846	0	136775846	A	G
1	chr1_136783725	0	136783725	A	G
1	chr1_136785399	0	136785399	T	C
1	chr1_136786266	0	136786266	A	C
1	chr1_136792483	0	136792483	C	T
1	chr1_136795045	0	136795045	G	T
1	chr1_136803459	0	136803459	C	T
1	chr1_136805639	0	136805639	A	C
1	chr1_136807454	0	136807454	T	G
1	chr1_136812707	0	136812707	T	C
1	chr1_136816209	0	136816209	A	G
1	chr1_136818547	0	136818547	A	G
1	chr1_136822093	0	136822093	T	G
1	chr1_136825104	0	136825104	C	T
1	chr1_136843754	0	136843754	T	C
1	chr1_136846562	0	136846562	T	C
1	chr1_136852429	0	136852429	T	C
1	chr1_136852946	0	136852946	T	C
1	chr1_136856614	0	136856614	G	T
1	chr1_136863652	0	136863652	T	G
1	chr1_136872605	0	136872605	G	A
1	chr1_136884214	0	136884214	T	C
1	chr1_136886498	0	136886498	A	T
1	chr1_136887045	0	136887045	A	G
1	chr1_136903701	0	136903701	A	G
1	chr1_136912409	0	136912409	A	G
1	chr1_136913708	0	136913708	G	A
1	chr1_136917470	0	136917470	C	T
1	chr1_136920535	0	136920535	T	C
1	chr1_136923469	0	136923469	A	T
1	chr1_136928756	0	136928756	A	G
1	chr1_136932542	0	136932542	C	T
1	chr1_136935327	0	136935327	T	G
1	chr1_136939098	0	136939098	T	A
1	chr1_136940473	0	136940473	A	C
1	chr1_136948872	0	136948872	A	C
1	chr1_136958505	0	136958505	G	A
1	chr1_136963710	0	136963710	C	T
1	chr1_136967077	0	136967077	A	G
1	chr1_136977944	0	136977944	A	G
1	chr1_136978508	0	136978508	C	G
1	chr1_136979102	0	136979102	A	G
1	chr1_136986404	0	136986404	T	C
1	chr1_136989206	0	136989206	C	A
1	chr1_136992475	0	136992475	A	G
1	chr1_137005967	0	137005967	A	G
1	chr1_137008892	0	137008892	G	A
1	chr1_137009393	0	137009393	C	T
1	chr1_137013532	0	137013532	A	G
1	chr1_137019252	0	137019252	G	C
1	chr1_137025557	0	137025557	C	T
1	chr1_137029977	0	137029977	G	C
1	chr1_137043293	0	137043293	C	T
1	chr1_137044415	0	137044415	T	C
1	chr1_137045560	0	137045560	G	A
1	chr1_137047044	0	137047044	G	A
1	chr1_137047234	0	137047234	G	A
1	chr1_137070280	0	137070280	G	C
1	chr1_137071043	0	137071043	G	A
1	chr1_137072938	0	137072938	C	T
1	chr1_137083899	0	137083899	C	T
1	chr1_137104524	0	137104524	A	G
1	chr1_137109492	0	137109492	C	T
1	chr1_137113565	0	137113565	G	A
1	chr1_137120138	0	137120138	C	T
1	chr1_137122183	0	137122183	C	A
1	chr1_137123189	0	137123189	T	C
1	chr1_137124088	0	137124088	G	A
1	chr1_137146460	0	137146460	A	G
1	chr1_137150734	0	137150734	C	G
1	chr1_137162357	0	137162357	G	A
1	chr1_137169913	0	137169913	T	C
1	chr1_137170120	0	137170120	A	G
1	chr1_137172986	0	137172986	C	T
1	chr1_137180480	0	137180480	A	G
1	chr1_137181042	0	137181042	G	C
1	chr1_137192852	0	137192852	T	C
1	chr1_137197699	0	137197699	G	A
1	chr1_137209220	0	137209220	A	T
1	chr1_137212592	0	137212592	C	A
1	chr1_137216393	0	137216393	T	C
1	chr1_137219467	0	137219467	T	G
1	chr1_137220361	0	137220361	C	A
1	chr1_137227888	0	137227888	A	G
1	chr1_137228915	0	137228915	C	T
1	chr1_137230545	0	137230545	T	C
1	chr1_137230619	0	137230619	A	T
1	chr1_137232854	0	137232854	T	C
1	chr1_137237510	0	137237510	C	T
1	chr1_137242209	0	137242209	T	C
1	chr1_137255852	0	137255852	C	G
1	chr1_137258577	0	137258577	G	A
1	chr1_137264828	0	137264828	T	C
1	chr1_137268752	0	137268752	C	T
1	chr1_137270590	0	137270590	T	A
1	chr1_137281449	0	137281449	C	G
1	chr1_137286742	0	137286742	T	A
1	chr1_137302832	0	137302832	G	A
1	chr1_137303712	0	137303712	A	T
1	chr1_137312321	0	137312321	T	G
1	chr1_137315785	0	137315785	A	G
1	chr1_137333571	0	137333571	C	T
1	chr1_137344094	0	137344094	G	A
1	chr1_137344415	0	137344415	G	A
1	chr1_137344672	0	137344672	T	C
1	chr1_137347907	0	137347907	A	T
1	chr1_137355382	0	137355382	T	A
1	chr1_137359583	0	137359583	G	A
1	chr1_137362657	0	137362657	T	C
1	chr1_137364427	0	137364427	T	C
1	chr1_137364963	0	137364963	G	C
1	chr1_137365618	0	137365618	T	C
1	chr1_137369507	0	137369507	T	C
1	chr1_137376004	0	137376004	T	C
1	chr1_137383041	0	137383041	T	C
1	chr1_137390036	0	137390036	G	T
1	chr1_137392640	0	137392640	A	G
1	chr1_137402495	0	137402495	T	A
1	chr1_137406244	0	137406244	T	A
1	chr1_137410526	0	137410526	A	C
1	chr1_137415882	0	137415882	C	T
1	chr1_137432353	0	137432353	G	A
1	chr1_137433864	0	137433864	G	A
1	chr1_137438772	0	137438772	C	T
1	chr1_137442660	0	137442660	G	A
1	chr1_137446124	0	137446124	G	A
1	chr1_137447679	0	137447679	T	C
1	chr1_137452647	0	137452647	C	A
1	chr1_137454353	0	137454353	A	G
1	chr1_137454601	0	137454601	G	A
1	chr1_137457274	0	137457274	A	G
1	chr1_137459037	0	137459037	C	T
1	chr1_137459963	0	137459963	G	A
1	chr1_137462730	0	137462730	A	G
1	chr1_137469909	0	137469909	T	C
1	chr1_137473582	0	137473582	G	A
1	chr1_137475168	0	137475168	A	G
1	chr1_137478244	0	137478244	A	T
1	chr1_137485461	0	137485461	G	C
1	chr1_137496062	0	137496062	G	T
1	chr1_137504643	0	137504643	T	C
1	chr1_137505454	0	137505454	T	A
1	chr1_137516900	0	137516900	A	T
1	chr1_137517536	0	137517536	T	G
1	chr1_137523654	0	137523654	C	T
1	chr1_137529907	0	137529907	C	T
1	chr1_137547287	0	137547287	C	T
1	chr1_137547401	0	137547401	T	C
1	chr1_137548094	0	137548094	G	A
1	chr1_137548379	0	137548379	T	C
1	chr1_137551033	0	137551033	C	T
1	chr1_137551271	0	137551271	A	G
1	chr1_137564227	0	137564227	G	A
1	chr1_137566639	0	137566639	A	T
1	chr1_137568708	0	137568708	T	G
1	chr1_137569121	0	137569121	A	C
1	chr1_137573012	0	137573012	A	G
1	chr1_137575316	0	137575316	G	A
1	chr1_137576274	0	137576274	G	A
1	chr1_137581249	0	137581249	A	G
1	chr1_137583533	0	137583533	C	A
1	chr1_137584092	0	137584092	G	A
1	chr1_137587026	0	137587026	A	C
1	chr1_137587141	0	137587141	A	G
1	chr1_137594967	0	137594967	G	A
1	chr1_137595857	0	137595857	G	C
1	chr1_137599627	0	137599627	T	C
1	chr1_137608878	0	137608878	T	G
1	chr1_137614634	0	137614634	T	C
1	chr1_137617794	0	137617794	T	C
1	chr1_137622404	0	137622404	A	T
1	chr1_137623021	0	137623021	G	A
1	chr1_137624769	0	137624769	A	G
1	chr1_137627840	0	137627840	G	A
1	chr1_137627972	0	137627972	T	G
1	chr1_137634538	0	137634538	T	C
1	chr1_137638640	0	137638640	A	G
1	chr1_137640107	0	137640107	T	A
1	chr1_137644175	0	137644175	G	C
1	chr1_137648152	0	137648152	G	A
1	chr1_137656283	0	137656283	A	G
1	chr1_137660794	0	137660794	A	G
1	chr1_137667726	0	137667726	A	G
1	chr1_137671743	0	137671743	G	C
1	chr1_137674127	0	137674127	C	A
1	chr1_137681116	0	137681116	G	T
1	chr1_137685400	0	137685400	G	A
1	chr1_137686107	0	137686107	T	C
1	chr1_137686317	0	137686317	T	G
1	chr1_137687399	0	137687399	T	C
1	chr1_137696937	0	137696937	T	C
1	chr1_137697545	0	137697545	A	G
1	chr1_137699788	0	137699788	A	C
1	chr1_137701514	0	137701514	T	C
1	chr1_137710276	0	137710276	A	G
1	chr1_137712314	0	137712314	C	A
1	chr1_137717811	0	137717811	A	G
1	chr1_137722103	0	137722103	C	T
1	chr1_137722781	0	137722781	A	G
1	chr1_137724499	0	137724499	G	A
1	chr1_137725119	0	137725119	C	T
1	chr1_137741009	0	137741009	A	T
1	chr1_137746434	0	137746434	T	A
1	chr1_137754078	0	137754078	A	G
1	chr1_137756534	0	137756534	C	T
1	chr1_137765489	0	137765489	C	T
1	chr1_137768256	0	137768256	G	T
1	chr1_137776876	0	137776876	T	C
1	chr1_137778184	0	137778184	C	G
1	chr1_137788844	0	137788844	T	C
1	chr1_137796343	0	137796343	C	G
1	chr1_137799391	0	137799391	G	C
1	chr1_137801177	0	137801177	T	G
1	chr1_137801198	0	137801198	G	A
1	chr1_137801365	0	137801365	G	A
1	chr1_137803038	0	137803038	T	C
1	chr1_137806523	0	137806523	G	A
1	chr1_137810754	0	137810754	G	A
1	chr1_137813326	0	137813326	G	A
1	chr1_137815746	0	137815746	T	C
1	chr1_137820637	0	137820637	T	C
1	chr1_137820938	0	137820938	C	T
1	chr1_137821399	0	137821399	A	T
1	chr1_137822393	0	137822393	A	G
1	chr1_137824868	0	137824868	T	C
1	chr1_137828560	0	137828560	A	G
1	chr1_137853290	0	137853290	T	C
1	chr1_137863348	0	137863348	A	G
1	chr1_137866549	0	137866549	T	A
1	chr1_137874236	0	137874236	G	A
1	chr1_137875139	0	137875139	G	C
1	chr1_137884899	0	137884899	A	G
1	chr1_137903924	0	137903924	C	T
1	chr1_137904870	0	137904870	T	C
1	chr1_137906524	0	137906524	G	A
1	chr1_137910224	0	137910224	A	G
1	chr1_137914827	0	137914827	G	C
1	chr1_137920670	0	137920670	G	T
1	chr1_137929111	0	137929111	T	C
1	chr1_137932267	0	137932267	T	C
1	chr1_137936826	0	137936826	G	A
1	chr1_137942772	0	137942772	T	C
1	chr1_137949039	0	137949039	C	A
1	chr1_137959580	0	137959580	A	G
1	chr1_137976056	0	137976056	G	C
1	chr1_137976718	0	137976718	T	G
1	chr1_137978838	0	137978838	A	G
1	chr1_137983878	0	137983878	G	T
1	chr1_137986355	0	137986355	C	G
1	chr1_137988869	0	137988869	G	A
1	chr1_137992328	0	137992328	G	A
1	chr1_137992413	0	137992413	G	T
1	chr1_137999190	0	137999190	G	A
1	chr1_138006284	0	138006284	G	A
1	chr1_138009233	0	138009233	C	A
1	chr1_138009717	0	138009717	G	A
1	chr1_138028320	0	138028320	A	G
1	chr1_138031358	0	138031358	C	T
1	chr1_138047536	0	138047536	T	C
1	chr1_138049693	0	138049693	T	C
1	chr1_138061079	0	138061079	C	T
1	chr1_138074891	0	138074891	T	C
1	chr1_138105223	0	138105223	T	C
1	chr1_138105778	0	138105778	G	T
1	chr1_138115966	0	138115966	A	G
1	chr1_138129265	0	138129265	T	C
1	chr1_138129266	0	138129266	A	G
1	chr1_138130644	0	138130644	C	G
1	chr1_138131450	0	138131450	A	G
1	chr1_138138882	0	138138882	C	A
1	chr1_138139329	0	138139329	C	T
1	chr1_138139376	0	138139376	G	A
1	chr1_138145157	0	138145157	A	G
1	chr1_138145669	0	138145669	T	C
1	chr1_138146868	0	138146868	T	A
1	chr1_138160130	0	138160130	T	C
1	chr1_138167022	0	138167022	A	G
1	chr1_138174076	0	138174076	A	G
1	chr1_138176310	0	138176310	A	G
1	chr1_138181004	0	138181004	T	C
1	chr1_138182886	0	138182886	G	A
1	chr1_138183303	0	138183303	A	T
1	chr1_138192626	0	138192626	C	A
1	chr1_138196813	0	138196813	G	C
1	chr1_138209179	0	138209179	G	A
1	chr1_138210304	0	138210304	C	T
1	chr1_138213632	0	138213632	G	A
1	chr1_138231721	0	138231721	G	A
1	chr1_138232171	0	138232171	G	C
1	chr1_138234271	0	138234271	A	G
1	chr1_138234379	0	138234379	A	G
1	chr1_138242446	0	138242446	G	A
1	chr1_138251056	0	138251056	C	A
1	chr1_138290062	0	138290062	A	G
1	chr1_138303327	0	138303327	G	A
1	chr1_138311843	0	138311843	G	A
1	chr1_138313446	0	138313446	G	A
1	chr1_138315857	0	138315857	G	A
1	chr1_138315975	0	138315975	C	T
1	chr1_138316567	0	138316567	T	C
1	chr1_138325251	0	138325251	T	C
1	chr1_138325665	0	138325665	G	A
1	chr1_138331702	0	138331702	T	C
1	chr1_138337974	0	138337974	T	C
1	chr1_138341351	0	138341351	G	T
1	chr1_138343993	0	138343993	C	A
1	chr1_138348371	0	138348371	A	G
1	chr1_138351336	0	138351336	T	C
1	chr1_138360900	0	138360900	G	C
1	chr1_138369412	0	138369412	T	A
1	chr1_138369711	0	138369711	C	T
1	chr1_138371214	0	138371214	T	C
1	chr1_138384181	0	138384181	A	C
1	chr1_138389690	0	138389690	T	C
1	chr1_138389705	0	138389705	G	A
1	chr1_138391705	0	138391705	A	G
1	chr1_138400664	0	138400664	C	G
1	chr1_138404959	0	138404959	C	T
1	chr1_138410972	0	138410972	T	C
1	chr1_138418732	0	138418732	G	A
1	chr1_138422454	0	138422454	T	C
1	chr1_138429795	0	138429795	C	T
1	chr1_138434677	0	138434677	G	A
1	chr1_138440001	0	138440001	A	G
1	chr1_138443223	0	138443223	T	C
1	chr1_138450972	0	138450972	A	G
1	chr1_138451535	0	138451535	A	G
1	chr1_138452558	0	138452558	G	A
1	chr1_138456011	0	138456011	C	T
1	chr1_138459368	0	138459368	G	T
1	chr1_138459802	0	138459802	T	C
1	chr1_138461211	0	138461211	T	C
1	chr1_138470385	0	138470385	T	C
1	chr1_138471197	0	138471197	C	G
1	chr1_138476153	0	138476153	A	G
1	chr1_138482533	0	138482533	A	C
1	chr1_138483558	0	138483558	C	T
1	chr1_138486180	0	138486180	T	C
1	chr1_138498566	0	138498566	G	C
1	chr1_138498608	0	138498608	A	C
1	chr1_138508631	0	138508631	C	T
1	chr1_138510889	0	138510889	T	G
1	chr1_138513057	0	138513057	A	T
1	chr1_138513134	0	138513134	A	G
1	chr1_138517432	0	138517432	A	G
1	chr1_138528569	0	138528569	A	C
1	chr1_138535665	0	138535665	C	A
1	chr1_138536565	0	138536565	A	T
1	chr1_138539907	0	138539907	C	A
1	chr1_138546922	0	138546922	G	T
1	chr1_138551580	0	138551580	T	C
1	chr1_138562446	0	138562446	G	T
1	chr1_138563205	0	138563205	G	C
1	chr1_138564632	0	138564632	C	T
1	chr1_138566103	0	138566103	G	A
1	chr1_138569868	0	138569868	G	C
1	chr1_138569898	0	138569898	G	A
1	chr1_138576162	0	138576162	T	C
1	chr1_138587271	0	138587271	G	A
1	chr1_138592923	0	138592923	T	C
1	chr1_138595538	0	138595538	T	C
1	chr1_138618353	0	138618353	T	C
1	chr1_138618854	0	138618854	A	G
1	chr1_138626676	0	138626676	T	C
1	chr1_138639766	0	138639766	G	A
1	chr1_138648490	0	138648490	A	G
1	chr1_138649056	0	138649056	T	C
1	chr1_138663651	0	138663651	T	C
1	chr1_138670501	0	138670501	C	G
1	chr1_138684900	0	138684900	T	C
1	chr1_138688409	0	138688409	A	G
1	chr1_138698980	0	138698980	T	A
1	chr1_138707631	0	138707631	A	G
1	chr1_138709960	0	138709960	A	G
1	chr1_138710083	0	138710083	G	A
1	chr1_138710690	0	138710690	A	T
1	chr1_138712250	0	138712250	A	G
1	chr1_138713918	0	138713918	G	A
1	chr1_138714833	0	138714833	T	C
1	chr1_138719208	0	138719208	T	C
1	chr1_138720174	0	138720174	G	T
1	chr1_138721378	0	138721378	A	G
1	chr1_138725939	0	138725939	T	C
1	chr1_138726777	0	138726777	A	C
1	chr1_138735673	0	138735673	C	T
1	chr1_138739246	0	138739246	A	G
1	chr1_138744114	0	138744114	A	G
1	chr1_138744250	0	138744250	T	G
1	chr1_138748779	0	138748779	G	C
1	chr1_138753451	0	138753451	A	G
1	chr1_138753485	0	138753485	T	C
1	chr1_138761904	0	138761904	A	G
1	chr1_138762383	0	138762383	T	C
1	chr1_138768973	0	138768973	T	C
1	chr1_138770653	0	138770653	G	A
1	chr1_138774279	0	138774279	A	G
1	chr1_138776733	0	138776733	A	C
1	chr1_138779308	0	138779308	T	A
1	chr1_138779489	0	138779489	A	C
1	chr1_138779852	0	138779852	G	A
1	chr1_138784704	0	138784704	G	A
1	chr1_138793271	0	138793271	T	C
1	chr1_138793324	0	138793324	T	C
1	chr1_138793619	0	138793619	T	C
1	chr1_138797482	0	138797482	A	G
1	chr1_138799273	0	138799273	G	A
1	chr1_138814285	0	138814285	G	C
1	chr1_138814427	0	138814427	C	A
1	chr1_138821115	0	138821115	A	G
1	chr1_138825207	0	138825207	T	G
1	chr1_138825323	0	138825323	A	C
1	chr1_138830641	0	138830641	C	T
1	chr1_138840850	0	138840850	C	T
1	chr1_138864720	0	138864720	G	A
1	chr1_138877722	0	138877722	A	T
1	chr1_138891535	0	138891535	C	T
1	chr1_138897599	0	138897599	T	A
1	chr1_138901035	0	138901035	A	T
1	chr1_138904622	0	138904622	T	C
1	chr1_138906138	0	138906138	A	G
1	chr1_138915847	0	138915847	G	A
1	chr1_138918175	0	138918175	G	A
1	chr1_138926034	0	138926034	G	A
1	chr1_138931633	0	138931633	G	A
1	chr1_138937513	0	138937513	T	A
1	chr1_138940127	0	138940127	C	A
1	chr1_138950549	0	138950549	C	T
1	chr1_138956188	0	138956188	A	G
1	chr1_138961013	0	138961013	T	G
1	chr1_138967733	0	138967733	G	A
1	chr1_138968610	0	138968610	A	G
1	chr1_138969591	0	138969591	G	C
1	chr1_138976900	0	138976900	T	A
1	chr1_138979777	0	138979777	T	C
1	chr1_138983028	0	138983028	G	A
1	chr1_138990684	0	138990684	T	C
1	chr1_138999114	0	138999114	G	A
1	chr1_139017270	0	139017270	G	A
1	chr1_139023166	0	139023166	C	T
1	chr1_139024454	0	139024454	C	T
1	chr1_139031347	0	139031347	A	G
1	chr1_139034477	0	139034477	T	C
1	chr1_139037975	0	139037975	C	T
1	chr1_139045134	0	139045134	A	G
1	chr1_139045345	0	139045345	A	G
1	chr1_139045881	0	139045881	T	C
1	chr1_139046010	0	139046010	T	C
1	chr1_139046612	0	139046612	A	G
1	chr1_139049209	0	139049209	G	A
1	chr1_139055033	0	139055033	T	C
1	chr1_139057619	0	139057619	A	T
1	chr1_139058637	0	139058637	C	T
1	chr1_139070171	0	139070171	A	C
1	chr1_139071682	0	139071682	A	G
1	chr1_139074160	0	139074160	T	C
1	chr1_139075007	0	139075007	T	C
1	chr1_139077961	0	139077961	G	A
1	chr1_139078874	0	139078874	T	C
1	chr1_139084244	0	139084244	T	C
1	chr1_139090395	0	139090395	A	T
1	chr1_139095239	0	139095239	G	C
1	chr1_139096342	0	139096342	G	A
1	chr1_139097731	0	139097731	C	T
1	chr1_139097813	0	139097813	C	T
1	chr1_139099214	0	139099214	A	T
1	chr1_139106224	0	139106224	A	C
1	chr1_139107793	0	139107793	T	G
1	chr1_139108276	0	139108276	A	C
1	chr1_139112719	0	139112719	T	C
1	chr1_139115684	0	139115684	T	C
1	chr1_139118662	0	139118662	G	T
1	chr1_139123702	0	139123702	G	T
1	chr1_139124683	0	139124683	T	C
1	chr1_139125627	0	139125627	C	T
1	chr1_139127699	0	139127699	A	G
1	chr1_139127838	0	139127838	C	T
1	chr1_139128135	0	139128135	C	T
1	chr1_139131485	0	139131485	A	G
1	chr1_139133650	0	139133650	C	A
1	chr1_139134195	0	139134195	A	G
1	chr1_139140896	0	139140896	C	T
1	chr1_139166409	0	139166409	T	C
1	chr1_139177718	0	139177718	A	G
1	chr1_139185944	0	139185944	G	T
1	chr1_139188571	0	139188571	A	C
1	chr1_139188625	0	139188625	T	C
1	chr1_139196829	0	139196829	T	C
1	chr1_139197685	0	139197685	C	A
1	chr1_139200444	0	139200444	C	T
1	chr1_139203015	0	139203015	A	G
1	chr1_139213317	0	139213317	A	T
1	chr1_139224590	0	139224590	A	G
1	chr1_139233652	0	139233652	A	G
1	chr1_139236925	0	139236925	C	G
1	chr1_139237510	0	139237510	C	T
1	chr1_139239409	0	139239409	G	A
1	chr1_139243768	0	139243768	C	T
1	chr1_139244016	0	139244016	G	A
1	chr1_139245785	0	139245785	A	G
1	chr1_139247412	0	139247412	G	C
1	chr1_139247887	0	139247887	C	T
1	chr1_139251358	0	139251358	T	C
1	chr1_139252199	0	139252199	G	C
1	chr1_139255155	0	139255155	T	C
1	chr1_139262718	0	139262718	A	G
1	chr1_139266563	0	139266563	A	G
1	chr1_139271308	0	139271308	A	G
1	chr1_139280349	0	139280349	G	T
1	chr1_139282915	0	139282915	G	A
1	chr1_139284781	0	139284781	A	G
1	chr1_139287245	0	139287245	T	C
1	chr1_139298137	0	139298137	C	T
1	chr1_139299303	0	139299303	G	A
1	chr1_139300687	0	139300687	A	G
1	chr1_139300806	0	139300806	C	T
1	chr1_139309485	0	139309485	T	C
1	chr1_139309678	0	139309678	T	C
1	chr1_139313672	0	139313672	T	C
1	chr1_139318817	0	139318817	A	G
1	chr1_139322568	0	139322568	A	G
1	chr1_139324684	0	139324684	T	C
1	chr1_139339224	0	139339224	C	T
1	chr1_139345875	0	139345875	A	G
1	chr1_139345938	0	139345938	A	G
1	chr1_139346894	0	139346894	T	C
1	chr1_139352314	0	139352314	A	G
1	chr1_139354659	0	139354659	A	G
1	chr1_139366341	0	139366341	C	T
1	chr1_139368253	0	139368253	A	C
1	chr1_139369846	0	139369846	G	A
1	chr1_139372647	0	139372647	T	C
1	chr1_139381001	0	139381001	G	A
1	chr1_139381161	0	139381161	A	C
1	chr1_139382674	0	139382674	A	C
1	chr1_139383558	0	139383558	C	T
1	chr1_139385149	0	139385149	C	T
1	chr1_139394408	0	139394408	G	A
1	chr1_139410926	0	139410926	T	C
1	chr1_139412976	0	139412976	T	C
1	chr1_139421113	0	139421113	A	G
1	chr1_139425852	0	139425852	G	C
1	chr1_139430094	0	139430094	T	G
1	chr1_139462074	0	139462074	T	C
1	chr1_139464134	0	139464134	A	G
1	chr1_139468819	0	139468819	G	A
1	chr1_139469722	0	139469722	A	G
1	chr1_139476906	0	139476906	A	G
1	chr1_139485132	0	139485132	T	C
1	chr1_139490502	0	139490502	A	C
1	chr1_139494865	0	139494865	C	A
1	chr1_139500922	0	139500922	C	A
1	chr1_139507249	0	139507249	T	G
1	chr1_139508887	0	139508887	G	A
1	chr1_139511830	0	139511830	T	C
1	chr1_139514343	0	139514343	T	G
1	chr1_139517602	0	139517602	T	G
1	chr1_139528489	0	139528489	G	T
1	chr1_139529211	0	139529211	A	G
1	chr1_139529323	0	139529323	A	G
1	chr1_139530093	0	139530093	T	A
1	chr1_139530548	0	139530548	G	A
1	chr1_139532791	0	139532791	T	C
1	chr1_139535180	0	139535180	G	A
1	chr1_139541142	0	139541142	C	T
1	chr1_139544273	0	139544273	G	A
1	chr1_139544711	0	139544711	G	A
1	chr1_139547461	0	139547461	C	A
1	chr1_139551577	0	139551577	G	A
1	chr1_139554532	0	139554532	G	C
1	chr1_139559406	0	139559406	A	G
1	chr1_139569304	0	139569304	A	G
1	chr1_139582447	0	139582447	G	A
1	chr1_139585000	0	139585000	G	A
1	chr1_139596698	0	139596698	C	T
1	chr1_139598986	0	139598986	A	G
1	chr1_139602016	0	139602016	T	C
1	chr1_139602058	0	139602058	T	C
1	chr1_139608514	0	139608514	G	A
1	chr1_139616465	0	139616465	G	A
1	chr1_139619343	0	139619343	G	A
1	chr1_139627398	0	139627398	G	C
1	chr1_139628550	0	139628550	G	A
1	chr1_139631569	0	139631569	G	T
1	chr1_139653154	0	139653154	A	C
1	chr1_139653901	0	139653901	G	A
1	chr1_139659991	0	139659991	A	G
1	chr1_139663486	0	139663486	G	A
1	chr1_139670858	0	139670858	C	T
1	chr1_139671254	0	139671254	G	A
1	chr1_139672453	0	139672453	G	A
1	chr1_139683461	0	139683461	T	G
1	chr1_139683824	0	139683824	C	T
1	chr1_139691757	0	139691757	T	C
1	chr1_139691930	0	139691930	T	A
1	chr1_139710043	0	139710043	A	C
1	chr1_139715590	0	139715590	C	T
1	chr1_139722818	0	139722818	A	C
1	chr1_139726089	0	139726089	C	A
1	chr1_139728943	0	139728943	T	C
1	chr1_139732239	0	139732239	T	C
1	chr1_139735152	0	139735152	A	G
1	chr1_139735394	0	139735394	A	G
1	chr1_139736262	0	139736262	C	T
1	chr1_139739308	0	139739308	T	C
1	chr1_139744757	0	139744757	A	G
1	chr1_139757342	0	139757342	T	C
1	chr1_139775237	0	139775237	G	C
1	chr1_139781339	0	139781339	C	T
1	chr1_139781961	0	139781961	G	A
1	chr1_139782011	0	139782011	G	T
1	chr1_139783844	0	139783844	C	G
1	chr1_139784817	0	139784817	A	C
1	chr1_139790559	0	139790559	A	G
1	chr1_139797044	0	139797044	A	G
1	chr1_139802785	0	139802785	A	G
1	chr1_139803906	0	139803906	T	A
1	chr1_139823305	0	139823305	C	T
1	chr1_139823884	0	139823884	C	T
1	chr1_139827053	0	139827053	T	C
1	chr1_139840922	0	139840922	G	C
1	chr1_139841361	0	139841361	A	G
1	chr1_139842042	0	139842042	T	C
1	chr1_139853340	0	139853340	G	T
1	chr1_139855568	0	139855568	T	C
1	chr1_139859740	0	139859740	C	T
1	chr1_139875947	0	139875947	A	G
1	chr1_139876962	0	139876962	G	A
1	chr1_139892114	0	139892114	C	T
1	chr1_139895239	0	139895239	T	C
1	chr1_139897972	0	139897972	C	T
1	chr1_139903156	0	139903156	G	C
1	chr1_139904368	0	139904368	T	C
1	chr1_139904506	0	139904506	T	C
1	chr1_139910794	0	139910794	T	C
1	chr1_139915063	0	139915063	A	G
1	chr1_139922092	0	139922092	A	T
1	chr1_139928591	0	139928591	A	G
1	chr1_139934853	0	139934853	C	T
1	chr1_139940589	0	139940589	C	T
1	chr1_139941164	0	139941164	G	A
1	chr1_139942741	0	139942741	A	T
1	chr1_139944646	0	139944646	G	C
1	chr1_139944647	0	139944647	C	G
1	chr1_139944983	0	139944983	T	C
1	chr1_139946533	0	139946533	T	G
1	chr1_139947458	0	139947458	C	T
1	chr1_139964567	0	139964567	A	G
1	chr1_139964981	0	139964981	A	G
1	chr1_139973667	0	139973667	G	C
1	chr1_139976036	0	139976036	G	T
1	chr1_139987730	0	139987730	C	A
1	chr1_139991246	0	139991246	A	G
1	chr1_139992818	0	139992818	T	C
1	chr1_139994263	0	139994263	T	C
1	chr1_140011030	0	140011030	C	A
1	chr1_140012413	0	140012413	A	G
1	chr1_140015448	0	140015448	G	A
1	chr1_140016268	0	140016268	C	G
1	chr1_140032596	0	140032596	T	C
1	chr1_140032774	0	140032774	A	T
1	chr1_140034775	0	140034775	G	C
1	chr1_140039182	0	140039182	T	C
1	chr1_140051038	0	140051038	A	T
1	chr1_140054739	0	140054739	T	C
1	chr1_140067645	0	140067645	G	A
1	chr1_140068152	0	140068152	G	A
1	chr1_140068196	0	140068196	A	G
1	chr1_140068328	0	140068328	G	A
1	chr1_140070062	0	140070062	G	A
1	chr1_140070182	0	140070182	G	C
1	chr1_140076372	0	140076372	A	G
1	chr1_140077893	0	140077893	G	T
1	chr1_140082782	0	140082782	C	A
1	chr1_140084463	0	140084463	C	T
1	chr1_140085543	0	140085543	C	T
1	chr1_140113677	0	140113677	A	G
1	chr1_140115575	0	140115575	C	T
1	chr1_140123520	0	140123520	C	T
1	chr1_140123877	0	140123877	T	C
1	chr1_140125006	0	140125006	C	G
1	chr1_140128317	0	140128317	G	A
1	chr1_140129972	0	140129972	G	A
1	chr1_140133217	0	140133217	C	T
1	chr1_140135441	0	140135441	A	G
1	chr1_140145224	0	140145224	A	G
1	chr1_140147980	0	140147980	G	T
1	chr1_140151382	0	140151382	T	C
1	chr1_140155809	0	140155809	G	A
1	chr1_140157921	0	140157921	A	G
1	chr1_140161529	0	140161529	A	G
1	chr1_140180031	0	140180031	G	A
1	chr1_140180103	0	140180103	T	C
1	chr1_140181934	0	140181934	G	A
1	chr1_140183906	0	140183906	T	C
1	chr1_140185759	0	140185759	C	T
1	chr1_140201837	0	140201837	T	G
1	chr1_140202838	0	140202838	A	G
1	chr1_140203148	0	140203148	C	G
1	chr1_140204489	0	140204489	T	A
1	chr1_140219691	0	140219691	A	C
1	chr1_140222100	0	140222100	T	C
1	chr1_140223898	0	140223898	G	A
1	chr1_140233990	0	140233990	C	T
1	chr1_140236039	0	140236039	T	C
1	chr1_140236508	0	140236508	C	T
1	chr1_140236717	0	140236717	G	A
1	chr1_140237968	0	140237968	G	A
1	chr1_140238241	0	140238241	C	A
1	chr1_140238424	0	140238424	G	T
1	chr1_140245359	0	140245359	A	C
1	chr1_140250355	0	140250355	T	C
1	chr1_140251602	0	140251602	C	G
1	chr1_140252924	0	140252924	G	A
1	chr1_140256012	0	140256012	C	T
1	chr1_140256486	0	140256486	A	G
1	chr1_140268195	0	140268195	T	C
1	chr1_140277520	0	140277520	G	C
1	chr1_140277936	0	140277936	A	G
1	chr1_140278708	0	140278708	C	T
1	chr1_140279379	0	140279379	C	A
1	chr1_140282580	0	140282580	A	G
1	chr1_140286429	0	140286429	T	A
1	chr1_140294348	0	140294348	A	C
1	chr1_140300976	0	140300976	T	C
1	chr1_140308882	0	140308882	C	G
1	chr1_140313462	0	140313462	A	C
1	chr1_140315529	0	140315529	C	T
1	chr1_140322096	0	140322096	G	C
1	chr1_140332130	0	140332130	T	C
1	chr1_140346341	0	140346341	G	A
1	chr1_140355971	0	140355971	C	G
1	chr1_140363407	0	140363407	T	G
1	chr1_140364809	0	140364809	C	A
1	chr1_140369299	0	140369299	T	C
1	chr1_140370354	0	140370354	C	T
1	chr1_140370372	0	140370372	G	T
1	chr1_140370624	0	140370624	G	A
1	chr1_140371716	0	140371716	A	C
1	chr1_140373243	0	140373243	C	T
1	chr1_140374360	0	140374360	C	T
1	chr1_140375130	0	140375130	G	A
1	chr1_140377943	0	140377943	C	T
1	chr1_140380831	0	140380831	T	C
1	chr1_140405539	0	140405539	T	C
1	chr1_140405564	0	140405564	G	C
1	chr1_140411536	0	140411536	A	C
1	chr1_140411858	0	140411858	C	T
1	chr1_140417754	0	140417754	G	C
1	chr1_140425784	0	140425784	A	G
1	chr1_140431429	0	140431429	G	C
1	chr1_140435714	0	140435714	T	C
1	chr1_140441118	0	140441118	A	C
1	chr1_140443973	0	140443973	A	G
1	chr1_140448035	0	140448035	G	C
1	chr1_140450793	0	140450793	C	A
1	chr1_140456234	0	140456234	T	G
1	chr1_140456338	0	140456338	T	C
1	chr1_140456550	0	140456550	G	A
1	chr1_140456756	0	140456756	G	A
1	chr1_140458529	0	140458529	G	A
1	chr1_140459513	0	140459513	G	A
1	chr1_140462133	0	140462133	G	T
1	chr1_140467729	0	140467729	T	G
1	chr1_140468999	0	140468999	A	G
1	chr1_140472026	0	140472026	G	A
1	chr1_140481567	0	140481567	T	C
1	chr1_140494533	0	140494533	C	A
1	chr1_140517347	0	140517347	G	A
1	chr1_140521865	0	140521865	G	C
1	chr1_140522959	0	140522959	G	A
1	chr1_140524606	0	140524606	G	C
1	chr1_140527782	0	140527782	A	G
1	chr1_140539488	0	140539488	A	G
1	chr1_140548467	0	140548467	C	T
1	chr1_140552164	0	140552164	G	T
1	chr1_140558854	0	140558854	G	A
1	chr1_140561790	0	140561790	T	C
1	chr1_140564788	0	140564788	A	G
1	chr1_140565262	0	140565262	A	T
1	chr1_140572857	0	140572857	G	A
1	chr1_140596984	0	140596984	C	T
1	chr1_140598093	0	140598093	G	A
1	chr1_140600404	0	140600404	G	A
1	chr1_140603799	0	140603799	C	T
1	chr1_140605700	0	140605700	C	T
1	chr1_140607550	0	140607550	C	T
1	chr1_140617755	0	140617755	T	C
1	chr1_140617891	0	140617891	A	G
1	chr1_140619528	0	140619528	T	C
1	chr1_140623545	0	140623545	A	C
1	chr1_140625359	0	140625359	T	A
1	chr1_140628798	0	140628798	T	C
1	chr1_140643637	0	140643637	A	T
1	chr1_140645681	0	140645681	T	G
1	chr1_140649214	0	140649214	C	T
1	chr1_140651456	0	140651456	A	G
1	chr1_140652378	0	140652378	A	G
1	chr1_140667727	0	140667727	G	T
1	chr1_140670875	0	140670875	C	T
1	chr1_140671546	0	140671546	G	T
1	chr1_140676862	0	140676862	C	T
1	chr1_140680294	0	140680294	C	T
1	chr1_140681868	0	140681868	G	C
1	chr1_140702910	0	140702910	A	T
1	chr1_140703053	0	140703053	T	G
1	chr1_140708584	0	140708584	A	G
1	chr1_140710565	0	140710565	A	G
1	chr1_140718197	0	140718197	G	A
1	chr1_140731916	0	140731916	C	T
1	chr1_140739478	0	140739478	T	C
1	chr1_140740094	0	140740094	G	A
1	chr1_140750643	0	140750643	A	G
1	chr1_140752445	0	140752445	A	G
1	chr1_140756710	0	140756710	A	G
1	chr1_140760083	0	140760083	C	G
1	chr1_140769312	0	140769312	T	C
1	chr1_140774127	0	140774127	T	G
1	chr1_140789459	0	140789459	T	C
1	chr1_140792270	0	140792270	A	T
1	chr1_140799242	0	140799242	A	G
1	chr1_140801661	0	140801661	T	A
1	chr1_140805855	0	140805855	T	A
1	chr1_140810520	0	140810520	C	T
1	chr1_140813574	0	140813574	C	T
1	chr1_140813776	0	140813776	A	G
1	chr1_140821035	0	140821035	G	A
1	chr1_140823826	0	140823826	T	G
1	chr1_140826756	0	140826756	T	G
1	chr1_140831234	0	140831234	C	T
1	chr1_140833395	0	140833395	T	A
1	chr1_140839227	0	140839227	G	A
1	chr1_140847254	0	140847254	G	A
1	chr1_140848021	0	140848021	C	T
1	chr1_140854365	0	140854365	T	G
1	chr1_140861633	0	140861633	T	G
1	chr1_140862887	0	140862887	A	G
1	chr1_140864371	0	140864371	T	C
1	chr1_140864824	0	140864824	T	C
1	chr1_140867172	0	140867172	A	G
1	chr1_140867667	0	140867667	A	G
1	chr1_140867761	0	140867761	G	A
1	chr1_140872302	0	140872302	A	G
1	chr1_140874613	0	140874613	A	C
1	chr1_140888401	0	140888401	T	C
1	chr1_140889202	0	140889202	C	T
1	chr1_140890062	0	140890062	A	G
1	chr1_140892111	0	140892111	A	C
1	chr1_140896462	0	140896462	C	A
1	chr1_140897697	0	140897697	A	C
1	chr1_140899058	0	140899058	C	G
1	chr1_140907085	0	140907085	A	G
1	chr1_140922610	0	140922610	G	A
1	chr1_140926423	0	140926423	C	T
1	chr1_140932631	0	140932631	G	A
1	chr1_140932729	0	140932729	T	C
1	chr1_140934213	0	140934213	C	A
1	chr1_140937638	0	140937638	G	T
1	chr1_140954025	0	140954025	T	C
1	chr1_140957617	0	140957617	C	A
1	chr1_140962625	0	140962625	A	G
1	chr1_140963031	0	140963031	G	A
1	chr1_140965762	0	140965762	G	A
1	chr1_140970061	0	140970061	C	T
1	chr1_140971754	0	140971754	G	A
1	chr1_140978552	0	140978552	A	G
1	chr1_140981526	0	140981526	C	A
1	chr1_140982184	0	140982184	T	A
1	chr1_140985150	0	140985150	G	A
1	chr1_140988867	0	140988867	G	A
1	chr1_140995789	0	140995789	A	G
1	chr1_141013657	0	141013657	C	T
1	chr1_141016517	0	141016517	T	G
1	chr1_141018945	0	141018945	G	A
1	chr1_141019003	0	141019003	C	G
1	chr1_141019474	0	141019474	G	T
1	chr1_141022751	0	141022751	A	G
1	chr1_141024949	0	141024949	G	A
1	chr1_141038316	0	141038316	A	G
1	chr1_141038703	0	141038703	T	C
1	chr1_141041825	0	141041825	C	T
1	chr1_141051101	0	141051101	A	G
1	chr1_141062393	0	141062393	C	T
1	chr1_141070215	0	141070215	C	G
1	chr1_141073503	0	141073503	A	G
1	chr1_141073913	0	141073913	T	C
1	chr1_141075588	0	141075588	C	T
1	chr1_141081052	0	141081052	G	A
1	chr1_141091450	0	141091450	T	C
1	chr1_141105481	0	141105481	T	G
1	chr1_141112859	0	141112859	C	A
1	chr1_141120945	0	141120945	G	A
1	chr1_141125517	0	141125517	T	C
1	chr1_141125882	0	141125882	A	C
1	chr1_141126863	0	141126863	A	G
1	chr1_141128838	0	141128838	T	C
1	chr1_141130900	0	141130900	G	T
1	chr1_141135520	0	141135520	C	T
1	chr1_141141453	0	141141453	A	G
1	chr1_141147136	0	141147136	C	G
1	chr1_141153407	0	141153407	C	A
1	chr1_141158453	0	141158453	T	C
1	chr1_141164322	0	141164322	G	A
1	chr1_141170813	0	141170813	C	T
1	chr1_141177591	0	141177591	G	A
1	chr1_141198813	0	141198813	C	T
1	chr1_141206550	0	141206550	T	G
1	chr1_141218117	0	141218117	T	C
1	chr1_141225931	0	141225931	A	G
1	chr1_141228816	0	141228816	C	T
1	chr1_141232859	0	141232859	G	A
1	chr1_141241465	0	141241465	C	G
1	chr1_141242291	0	141242291	A	G
1	chr1_141246777	0	141246777	C	T
1	chr1_141249873	0	141249873	C	T
1	chr1_141254573	0	141254573	G	A
1	chr1_141262056	0	141262056	G	A
1	chr1_141264092	0	141264092	C	A
1	chr1_141268413	0	141268413	T	C
1	chr1_141280275	0	141280275	A	C
1	chr1_141280439	0	141280439	G	T
1	chr1_141282001	0	141282001	T	C
1	chr1_141286901	0	141286901	T	C
1	chr1_141288687	0	141288687	C	G
1	chr1_141292959	0	141292959	T	C
1	chr1_141296105	0	141296105	G	A
1	chr1_141296876	0	141296876	A	G
1	chr1_141296910	0	141296910	A	G
1	chr1_141297515	0	141297515	T	C
1	chr1_141300170	0	141300170	G	A
1	chr1_141300387	0	141300387	A	G
1	chr1_141305767	0	141305767	G	A
1	chr1_141306605	0	141306605	A	G
1	chr1_141307318	0	141307318	A	G
1	chr1_141307635	0	141307635	T	C
1	chr1_141311924	0	141311924	G	C
1	chr1_141314707	0	141314707	G	A
1	chr1_141316172	0	141316172	G	C
1	chr1_141322358	0	141322358	C	T
1	chr1_141339657	0	141339657	T	C
1	chr1_141341534	0	141341534	G	T
1	chr1_141343082	0	141343082	G	T
1	chr1_141354310	0	141354310	C	A
1	chr1_141357369	0	141357369	G	C
1	chr1_141359032	0	141359032	A	G
1	chr1_141366268	0	141366268	C	T
1	chr1_141370025	0	141370025	T	C
1	chr1_141370233	0	141370233	C	A
1	chr1_141379201	0	141379201	C	T
1	chr1_141380247	0	141380247	T	G
1	chr1_141382952	0	141382952	T	C
1	chr1_141385843	0	141385843	G	C
1	chr1_141398110	0	141398110	G	A
1	chr1_141401375	0	141401375	A	G
1	chr1_141402724	0	141402724	T	C
1	chr1_141412865	0	141412865	A	G
1	chr1_141413689	0	141413689	G	A
1	chr1_141418759	0	141418759	G	A
1	chr1_141422830	0	141422830	G	A
1	chr1_141431528	0	141431528	T	C
1	chr1_141433621	0	141433621	T	C
1	chr1_141452011	0	141452011	A	G
1	chr1_141457311	0	141457311	C	T
1	chr1_141458802	0	141458802	C	A
1	chr1_141467070	0	141467070	C	T
1	chr1_141469591	0	141469591	C	T
1	chr1_141473424	0	141473424	T	C
1	chr1_141475536	0	141475536	T	C
1	chr1_141477860	0	141477860	A	G
1	chr1_141485257	0	141485257	C	T
1	chr1_141486526	0	141486526	T	C
1	chr1_141486889	0	141486889	A	C
1	chr1_141493622	0	141493622	C	T
1	chr1_141499481	0	141499481	A	G
1	chr1_141500336	0	141500336	A	G
1	chr1_141501427	0	141501427	A	C
1	chr1_141502399	0	141502399	A	G
1	chr1_141502542	0	141502542	A	C
1	chr1_141507883	0	141507883	G	C
1	chr1_141512532	0	141512532	G	T
1	chr1_141524339	0	141524339	A	G
1	chr1_141531593	0	141531593	C	A
1	chr1_141531737	0	141531737	T	C
1	chr1_141533147	0	141533147	C	T
1	chr1_141537717	0	141537717	C	G
1	chr1_141545584	0	141545584	A	G
1	chr1_141546804	0	141546804	G	A
1	chr1_141547823	0	141547823	A	G
1	chr1_141547936	0	141547936	C	T
1	chr1_141548631	0	141548631	T	C
1	chr1_141548850	0	141548850	T	C
1	chr1_141555022	0	141555022	T	G
1	chr1_141570278	0	141570278	G	C
1	chr1_141587386	0	141587386	A	T
1	chr1_141588890	0	141588890	A	G
1	chr1_141591827	0	141591827	G	A
1	chr1_141593855	0	141593855	G	T
1	chr1_141600669	0	141600669	T	G
1	chr1_141601366	0	141601366	A	C
1	chr1_141623382	0	141623382	A	G
1	chr1_141623841	0	141623841	G	T
1	chr1_141625718	0	141625718	G	C
1	chr1_141627500	0	141627500	T	G
1	chr1_141630446	0	141630446	A	C
1	chr1_141646248	0	141646248	T	A
1	chr1_141647069	0	141647069	C	G
1	chr1_141657564	0	141657564	G	A
1	chr1_141660472	0	141660472	A	T
1	chr1_141673788	0	141673788	C	T
1	chr1_141675616	0	141675616	T	C
1	chr1_141681937	0	141681937	G	A
1	chr1_141687502	0	141687502	C	G
1	chr1_141691527	0	141691527	A	C
1	chr1_141696016	0	141696016	G	A
1	chr1_141700436	0	141700436	T	C
1	chr1_141700526	0	141700526	A	G
1	chr1_141708159	0	141708159	T	C
1	chr1_141711156	0	141711156	G	A
1	chr1_141713214	0	141713214	G	A
1	chr1_141715984	0	141715984	G	C
1	chr1_141716622	0	141716622	A	G
1	chr1_141716966	0	141716966	G	A
1	chr1_141719963	0	141719963	G	T
1	chr1_141723513	0	141723513	G	A
1	chr1_141725557	0	141725557	A	G
1	chr1_141726936	0	141726936	T	C
1	chr1_141736417	0	141736417	G	A
1	chr1_141747410	0	141747410	G	T
1	chr1_141754880	0	141754880	A	G
1	chr1_141756367	0	141756367	G	C
1	chr1_141759621	0	141759621	G	T
1	chr1_141764674	0	141764674	C	T
1	chr1_141769152	0	141769152	T	C
1	chr1_141776907	0	141776907	C	G
1	chr1_141777190	0	141777190	A	G
1	chr1_141778442	0	141778442	T	C
1	chr1_141779321	0	141779321	G	C
1	chr1_141782043	0	141782043	T	G
1	chr1_141784937	0	141784937	G	T
1	chr1_141787089	0	141787089	T	C
1	chr1_141791330	0	141791330	A	G
1	chr1_141792532	0	141792532	C	G
1	chr1_141793248	0	141793248	T	C
1	chr1_141795721	0	141795721	G	A
1	chr1_141806022	0	141806022	C	A
1	chr1_141806869	0	141806869	T	C
1	chr1_141812642	0	141812642	A	G
1	chr1_141812843	0	141812843	G	C
1	chr1_141829727	0	141829727	T	C
1	chr1_141834388	0	141834388	A	G
1	chr1_141836832	0	141836832	A	T
1	chr1_141837940	0	141837940	T	C
1	chr1_141841955	0	141841955	G	A
1	chr1_141844459	0	141844459	T	C
1	chr1_141846762	0	141846762	G	A
1	chr1_141850699	0	141850699	G	A
1	chr1_141858223	0	141858223	G	A
1	chr1_141862315	0	141862315	T	C
1	chr1_141862443	0	141862443	A	G
1	chr1_141865430	0	141865430	G	A
1	chr1_141865744	0	141865744	A	C
1	chr1_141867377	0	141867377	A	G
1	chr1_141868440	0	141868440	T	C
1	chr1_141874298	0	141874298	C	G
1	chr1_141877134	0	141877134	T	G
1	chr1_141879063	0	141879063	T	C
1	chr1_141879065	0	141879065	A	G
1	chr1_141884797	0	141884797	T	C
1	chr1_141888862	0	141888862	T	C
1	chr1_141895748	0	141895748	T	C
1	chr1_141895838	0	141895838	C	A
1	chr1_141897229	0	141897229	A	G
1	chr1_141899790	0	141899790	T	C
1	chr1_141900226	0	141900226	G	A
1	chr1_141903520	0	141903520	T	G
1	chr1_141911144	0	141911144	T	C
1	chr1_141915933	0	141915933	A	G
1	chr1_141916264	0	141916264	G	C
1	chr1_141917785	0	141917785	A	C
1	chr1_141932954	0	141932954	G	A
1	chr1_141934542	0	141934542	G	T
1	chr1_141934688	0	141934688	G	A
1	chr1_141935292	0	141935292	A	G
1	chr1_141938099	0	141938099	T	C
1	chr1_141938375	0	141938375	G	C
1	chr1_141941851	0	141941851	C	T
1	chr1_141941923	0	141941923	A	G
1	chr1_141942414	0	141942414	T	C
1	chr1_141944062	0	141944062	A	G
1	chr1_141944519	0	141944519	C	T
1	chr1_141950062	0	141950062	G	C
1	chr1_141950188	0	141950188	A	G
1	chr1_141953165	0	141953165	G	A
1	chr1_141958998	0	141958998	G	A
1	chr1_141969366	0	141969366	C	T
1	chr1_141970061	0	141970061	T	C
1	chr1_141973625	0	141973625	G	T
1	chr1_141987124	0	141987124	G	A
1	chr1_141987646	0	141987646	G	A
1	chr1_141992223	0	141992223	A	G
1	chr1_142002231	0	142002231	C	T
1	chr1_142007709	0	142007709	T	C
1	chr1_142008394	0	142008394	C	T
1	chr1_142012630	0	142012630	A	G
1	chr1_142018493	0	142018493	A	G
1	chr1_142028382	0	142028382	T	C
1	chr1_142033809	0	142033809	C	T
1	chr1_142036174	0	142036174	T	C
1	chr1_142038637	0	142038637	A	G
1	chr1_142049761	0	142049761	T	C
1	chr1_142054426	0	142054426	T	C
1	chr1_142058601	0	142058601	C	G
1	chr1_142060454	0	142060454	C	T
1	chr1_142071276	0	142071276	T	C
1	chr1_142072163	0	142072163	C	G
1	chr1_142074653	0	142074653	A	G
1	chr1_142079293	0	142079293	A	G
1	chr1_142087607	0	142087607	A	G
1	chr1_142088792	0	142088792	A	G
1	chr1_142089228	0	142089228	T	C
1	chr1_142090864	0	142090864	C	A
1	chr1_142092031	0	142092031	T	G
1	chr1_142093357	0	142093357	T	C
1	chr1_142096612	0	142096612	A	C
1	chr1_142096674	0	142096674	G	A
1	chr1_142102892	0	142102892	C	T
1	chr1_142103898	0	142103898	G	T
1	chr1_142105105	0	142105105	T	C
1	chr1_142110600	0	142110600	C	G
1	chr1_142110779	0	142110779	G	C
1	chr1_142124740	0	142124740	G	A
1	chr1_142125192	0	142125192	C	T
1	chr1_142126300	0	142126300	G	A
1	chr1_142127697	0	142127697	C	T
1	chr1_142131209	0	142131209	G	A
1	chr1_142132539	0	142132539	A	C
1	chr1_142135294	0	142135294	A	T
1	chr1_142140658	0	142140658	G	A
1	chr1_142152771	0	142152771	C	A
1	chr1_142161688	0	142161688	C	T
1	chr1_142166134	0	142166134	T	C
1	chr1_142169434	0	142169434	T	C
1	chr1_142170103	0	142170103	A	G
1	chr1_142170457	0	142170457	A	C
1	chr1_142171680	0	142171680	A	G
1	chr1_142180503	0	142180503	T	G
1	chr1_142183788	0	142183788	T	C
1	chr1_142184816	0	142184816	C	A
1	chr1_142186768	0	142186768	G	A
1	chr1_142187113	0	142187113	C	T
1	chr1_142188783	0	142188783	T	C
1	chr1_142192407	0	142192407	T	C
1	chr1_142193218	0	142193218	A	G
1	chr1_142202723	0	142202723	A	G
1	chr1_142206133	0	142206133	T	C
1	chr1_142206696	0	142206696	C	T
1	chr1_142209477	0	142209477	A	C
1	chr1_142210405	0	142210405	G	C
1	chr1_142210693	0	142210693	C	G
1	chr1_142216564	0	142216564	C	G
1	chr1_142222114	0	142222114	C	G
1	chr1_142223775	0	142223775	A	G
1	chr1_142228446	0	142228446	A	G
1	chr1_142235927	0	142235927	C	G
1	chr1_142243636	0	142243636	G	A
1	chr1_142243783	0	142243783	T	C
1	chr1_142251406	0	142251406	G	A
1	chr1_142255567	0	142255567	T	A
1	chr1_142256212	0	142256212	A	G
1	chr1_142256741	0	142256741	A	G
1	chr1_142265474	0	142265474	T	C
1	chr1_142269258	0	142269258	G	A
1	chr1_142273566	0	142273566	T	C
1	chr1_142288472	0	142288472	T	C
1	chr1_142293609	0	142293609	C	T
1	chr1_142297344	0	142297344	G	A
1	chr1_142305785	0	142305785	A	C
1	chr1_142317082	0	142317082	T	G
1	chr1_142317199	0	142317199	C	T
1	chr1_142318592	0	142318592	T	C
1	chr1_142321385	0	142321385	C	T
1	chr1_142325592	0	142325592	T	C
1	chr1_142329254	0	142329254	C	G
1	chr1_142334743	0	142334743	T	C
1	chr1_142338842	0	142338842	G	A
1	chr1_142349232	0	142349232	C	T
1	chr1_142350699	0	142350699	G	A
1	chr1_142351648	0	142351648	G	C
1	chr1_142353943	0	142353943	C	T
1	chr1_142356549	0	142356549	A	T
1	chr1_142359691	0	142359691	C	T
1	chr1_142362942	0	142362942	G	T
1	chr1_142364571	0	142364571	A	C
1	chr1_142375219	0	142375219	T	C
1	chr1_142375347	0	142375347	T	C
1	chr1_142375923	0	142375923	A	G
1	chr1_142379176	0	142379176	C	T
1	chr1_142383212	0	142383212	A	G
1	chr1_142386173	0	142386173	G	A
1	chr1_142387920	0	142387920	C	A
1	chr1_142388023	0	142388023	C	G
1	chr1_142401430	0	142401430	T	C
1	chr1_142402878	0	142402878	A	G
1	chr1_142404276	0	142404276	T	C
1	chr1_142406120	0	142406120	C	T
1	chr1_142410973	0	142410973	A	G
1	chr1_142412887	0	142412887	A	G
1	chr1_142414631	0	142414631	C	G
1	chr1_142420122	0	142420122	C	T
1	chr1_142420982	0	142420982	G	C
1	chr1_142429142	0	142429142	T	C
1	chr1_142430689	0	142430689	G	T
1	chr1_142436738	0	142436738	A	G
1	chr1_142446045	0	142446045	C	T
1	chr1_142449422	0	142449422	C	T
1	chr1_142456360	0	142456360	A	G
1	chr1_142456423	0	142456423	G	C
1	chr1_142464041	0	142464041	T	A
1	chr1_142467005	0	142467005	T	C
1	chr1_142467824	0	142467824	A	C
1	chr1_142468175	0	142468175	G	A
1	chr1_142471000	0	142471000	C	T
1	chr1_142484434	0	142484434	C	A
1	chr1_142487067	0	142487067	G	C
1	chr1_142491439	0	142491439	A	C
1	chr1_142495595	0	142495595	G	T
1	chr1_142496296	0	142496296	T	C
1	chr1_142497513	0	142497513	C	T
1	chr1_142501090	0	142501090	G	A
1	chr1_142505679	0	142505679	T	C
1	chr1_142521458	0	142521458	C	T
1	chr1_142522644	0	142522644	T	C
1	chr1_142523148	0	142523148	T	C
1	chr1_142527775	0	142527775	A	C
1	chr1_142530607	0	142530607	T	C
1	chr1_142531157	0	142531157	G	A
1	chr1_142532454	0	142532454	T	C
1	chr1_142535946	0	142535946	C	T
1	chr1_142536250	0	142536250	A	C
1	chr1_142544902	0	142544902	T	C
1	chr1_142564464	0	142564464	C	T
1	chr1_142576727	0	142576727	T	C
1	chr1_142576826	0	142576826	G	C
1	chr1_142577511	0	142577511	A	G
1	chr1_142583367	0	142583367	C	T
1	chr1_142587232	0	142587232	A	C
1	chr1_142588129	0	142588129	C	A
1	chr1_142588679	0	142588679	A	G
1	chr1_142597356	0	142597356	C	T
1	chr1_142601312	0	142601312	A	G
1	chr1_142601617	0	142601617	G	A
1	chr1_142601995	0	142601995	G	A
1	chr1_142602242	0	142602242	G	T
1	chr1_142606645	0	142606645	G	C
1	chr1_142610279	0	142610279	A	G
1	chr1_142611076	0	142611076	T	C
1	chr1_142612641	0	142612641	A	G
1	chr1_142628223	0	142628223	G	A
1	chr1_142631777	0	142631777	G	A
1	chr1_142639203	0	142639203	T	C
1	chr1_142646798	0	142646798	G	A
1	chr1_142649161	0	142649161	C	A
1	chr1_142649496	0	142649496	C	T
1	chr1_142650663	0	142650663	C	T
1	chr1_142659285	0	142659285	T	C
1	chr1_142662428	0	142662428	T	C
1	chr1_142663274	0	142663274	G	A
1	chr1_142667092	0	142667092	C	T
1	chr1_142673065	0	142673065	T	G
1	chr1_142681696	0	142681696	G	C
1	chr1_142692563	0	142692563	C	T
1	chr1_142705481	0	142705481	C	G
1	chr1_142712641	0	142712641	T	C
1	chr1_142717250	0	142717250	A	G
1	chr1_142717668	0	142717668	G	A
1	chr1_142721542	0	142721542	T	C
1	chr1_142722164	0	142722164	G	A
1	chr1_142725250	0	142725250	G	T
1	chr1_142726623	0	142726623	T	C
1	chr1_142729790	0	142729790	A	G
1	chr1_142730026	0	142730026	G	A
1	chr1_142735537	0	142735537	T	G
1	chr1_142742289	0	142742289	G	C
1	chr1_142748276	0	142748276	T	C
1	chr1_142752797	0	142752797	A	G
1	chr1_142758527	0	142758527	A	G
1	chr1_142759649	0	142759649	G	A
1	chr1_142760753	0	142760753	T	C
1	chr1_142761731	0	142761731	A	C
1	chr1_142769198	0	142769198	G	A
1	chr1_142772364	0	142772364	A	G
1	chr1_142778546	0	142778546	A	G
1	chr1_142798934	0	142798934	G	A
1	chr1_142807890	0	142807890	A	G
1	chr1_142810943	0	142810943	G	T
1	chr1_142816302	0	142816302	C	T
1	chr1_142819506	0	142819506	A	G
1	chr1_142830033	0	142830033	G	A
1	chr1_142831862	0	142831862	G	C
1	chr1_142841013	0	142841013	C	G
1	chr1_142845064	0	142845064	G	C
1	chr1_142848161	0	142848161	A	C
1	chr1_142861795	0	142861795	G	T
1	chr1_142861814	0	142861814	G	A
1	chr1_142862229	0	142862229	C	T
1	chr1_142864231	0	142864231	G	A
1	chr1_142871142	0	142871142	T	C
1	chr1_142873668	0	142873668	T	C
1	chr1_142874117	0	142874117	A	G
1	chr1_142874894	0	142874894	A	G
1	chr1_142875473	0	142875473	C	T
1	chr1_142878390	0	142878390	G	A
1	chr1_142879061	0	142879061	C	T
1	chr1_142890831	0	142890831	T	C
1	chr1_142890897	0	142890897	T	C
1	chr1_142892702	0	142892702	G	C
1	chr1_142895323	0	142895323	C	G
1	chr1_142898027	0	142898027	C	T
1	chr1_142901918	0	142901918	A	C
1	chr1_142903254	0	142903254	A	C
1	chr1_142910050	0	142910050	T	G
1	chr1_142916906	0	142916906	C	T
1	chr1_142917488	0	142917488	A	G
1	chr1_142920166	0	142920166	T	C
1	chr1_142925045	0	142925045	T	C
1	chr1_142927814	0	142927814	C	G
1	chr1_142936362	0	142936362	T	C
1	chr1_142939868	0	142939868	A	C
1	chr1_142948312	0	142948312	G	T
1	chr1_142948706	0	142948706	C	T
1	chr1_142960389	0	142960389	A	G
1	chr1_142961377	0	142961377	G	A
1	chr1_142963855	0	142963855	G	A
1	chr1_142965435	0	142965435	A	G
1	chr1_142968187	0	142968187	G	A
1	chr1_142968564	0	142968564	C	T
1	chr1_142974240	0	142974240	C	A
1	chr1_142976091	0	142976091	G	A
1	chr1_142976430	0	142976430	A	G
1	chr1_142985755	0	142985755	A	G
1	chr1_142987363	0	142987363	A	G
1	chr1_142987933	0	142987933	G	T
1	chr1_142988888	0	142988888	A	C
1	chr1_142988923	0	142988923	A	G
1	chr1_142995915	0	142995915	T	G
1	chr1_142996691	0	142996691	G	A
1	chr1_142999791	0	142999791	A	G
1	chr1_143007221	0	143007221	A	T
1	chr1_143007634	0	143007634	G	A
1	chr1_143008582	0	143008582	C	G
1	chr1_143012164	0	143012164	G	C
1	chr1_143012429	0	143012429	C	T
1	chr1_143015712	0	143015712	C	T
1	chr1_143017031	0	143017031	T	G
1	chr1_143017654	0	143017654	G	T
1	chr1_143022956	0	143022956	G	C
1	chr1_143027995	0	143027995	T	C
1	chr1_143038441	0	143038441	G	C
1	chr1_143038814	0	143038814	G	C
1	chr1_143045758	0	143045758	T	C
1	chr1_143054407	0	143054407	G	A
1	chr1_143060584	0	143060584	C	T
1	chr1_143061085	0	143061085	A	G
1	chr1_143062312	0	143062312	A	G
1	chr1_143064355	0	143064355	G	A
1	chr1_143064897	0	143064897	A	C
1	chr1_143065089	0	143065089	T	A
1	chr1_143068014	0	143068014	G	T
1	chr1_143070820	0	143070820	C	G
1	chr1_143070895	0	143070895	A	C
1	chr1_143071747	0	143071747	G	A
1	chr1_143072615	0	143072615	A	G
1	chr1_143078610	0	143078610	G	T
1	chr1_143085135	0	143085135	G	A
1	chr1_143087690	0	143087690	G	A
1	chr1_143094351	0	143094351	C	G
1	chr1_143095012	0	143095012	A	G
1	chr1_143098363	0	143098363	A	T
1	chr1_143101518	0	143101518	G	A
1	chr1_143103309	0	143103309	C	T
1	chr1_143116633	0	143116633	G	C
1	chr1_143119119	0	143119119	A	G
1	chr1_143132089	0	143132089	T	C
1	chr1_143138864	0	143138864	G	T
1	chr1_143144793	0	143144793	C	G
1	chr1_143152300	0	143152300	A	C
1	chr1_143156411	0	143156411	A	G
1	chr1_143156855	0	143156855	G	A
1	chr1_143157405	0	143157405	A	G
1	chr1_143158692	0	143158692	T	C
1	chr1_143161382	0	143161382	G	T
1	chr1_143167469	0	143167469	A	T
1	chr1_143171178	0	143171178	G	C
1	chr1_143176796	0	143176796	A	G
1	chr1_143180016	0	143180016	A	C
1	chr1_143184320	0	143184320	A	G
1	chr1_143190474	0	143190474	T	C
1	chr1_143193181	0	143193181	G	T
1	chr1_143200811	0	143200811	T	C
1	chr1_143204093	0	143204093	C	A
1	chr1_143206614	0	143206614	C	G
1	chr1_143209400	0	143209400	A	G
1	chr1_143209478	0	143209478	C	G
1	chr1_143228619	0	143228619	G	C
1	chr1_143231125	0	143231125	G	T
1	chr1_143234637	0	143234637	G	A
1	chr1_143242931	0	143242931	T	C
1	chr1_143267880	0	143267880	A	T
1	chr1_143273562	0	143273562	C	T
1	chr1_143277603	0	143277603	T	C
1	chr1_143278271	0	143278271	A	G
1	chr1_143280331	0	143280331	G	A
1	chr1_143285139	0	143285139	C	T
1	chr1_143286271	0	143286271	A	G
1	chr1_143291759	0	143291759	A	G
1	chr1_143298180	0	143298180	G	A
1	chr1_143302627	0	143302627	A	G
1	chr1_143306249	0	143306249	A	G
1	chr1_143318842	0	143318842	A	G
1	chr1_143323321	0	143323321	C	T
1	chr1_143323452	0	143323452	A	G
1	chr1_143325255	0	143325255	C	T
1	chr1_143334525	0	143334525	A	G
1	chr1_143358591	0	143358591	A	T
1	chr1_143368171	0	143368171	A	G
1	chr1_143374221	0	143374221	G	A
1	chr1_143374688	0	143374688	C	T
1	chr1_143374723	0	143374723	A	G
1	chr1_143389065	0	143389065	T	C
1	chr1_143394601	0	143394601	A	T
1	chr1_143395781	0	143395781	T	G
1	chr1_143398518	0	143398518	G	A
1	chr1_143411143	0	143411143	C	T
1	chr1_143412024	0	143412024	A	G
1	chr1_143416524	0	143416524	G	A
1	chr1_143417021	0	143417021	G	A
1	chr1_143430586	0	143430586	G	C
1	chr1_143433719	0	143433719	G	A
1	chr1_143445250	0	143445250	C	T
1	chr1_143449019	0	143449019	G	A
1	chr1_143462880	0	143462880	T	C
1	chr1_143466373	0	143466373	G	A
1	chr1_143474905	0	143474905	C	A
1	chr1_143486368	0	143486368	A	C
1	chr1_143489387	0	143489387	T	G
1	chr1_143493167	0	143493167	T	C
1	chr1_143496236	0	143496236	T	C
1	chr1_143497611	0	143497611	C	T
1	chr1_143506485	0	143506485	T	G
1	chr1_143514798	0	143514798	A	G
1	chr1_143515005	0	143515005	C	T
1	chr1_143517042	0	143517042	C	T
1	chr1_143521525	0	143521525	A	G
1	chr1_143523590	0	143523590	C	T
1	chr1_143525386	0	143525386	C	T
1	chr1_143530870	0	143530870	A	C
1	chr1_143543387	0	143543387	A	G
1	chr1_143543630	0	143543630	C	A
1	chr1_143544053	0	143544053	G	A
1	chr1_143544597	0	143544597	A	G
1	chr1_143547009	0	143547009	C	G
1	chr1_143548353	0	143548353	G	A
1	chr1_143562464	0	143562464	A	G
1	chr1_143567986	0	143567986	T	C
1	chr1_143568734	0	143568734	A	C
1	chr1_143571033	0	143571033	A	T
1	chr1_143583994	0	143583994	T	C
1	chr1_143594710	0	143594710	A	G
1	chr1_143597028	0	143597028	C	T
1	chr1_143599964	0	143599964	C	A
1	chr1_143600211	0	143600211	G	A
1	chr1_143602622	0	143602622	A	G
1	chr1_143610442	0	143610442	A	G
1	chr1_143615846	0	143615846	T	G
1	chr1_143624617	0	143624617	C	T
1	chr1_143625143	0	143625143	A	G
1	chr1_143625340	0	143625340	C	A
1	chr1_143628417	0	143628417	G	C
1	chr1_143629128	0	143629128	T	A
1	chr1_143643149	0	143643149	C	G
1	chr1_143645155	0	143645155	A	G
1	chr1_143651091	0	143651091	G	C
1	chr1_143651937	0	143651937	T	C
1	chr1_143654577	0	143654577	C	T
1	chr1_143656833	0	143656833	A	G
1	chr1_143659861	0	143659861	A	G
1	chr1_143661934	0	143661934	A	T
1	chr1_143673018	0	143673018	A	G
1	chr1_143674413	0	143674413	A	C
1	chr1_143682408	0	143682408	C	G
1	chr1_143691591	0	143691591	T	C
1	chr1_143696577	0	143696577	A	T
1	chr1_143697562	0	143697562	A	G
1	chr1_143702120	0	143702120	A	G
1	chr1_143705693	0	143705693	A	G
1	chr1_143706685	0	143706685	G	A
1	chr1_143709822	0	143709822	G	A
1	chr1_143712378	0	143712378	T	G
1	chr1_143714228	0	143714228	A	G
1	chr1_143716583	0	143716583	T	C
1	chr1_143716759	0	143716759	T	A
1	chr1_143722454	0	143722454	T	C
1	chr1_143722625	0	143722625	G	A
1	chr1_143723868	0	143723868	G	A
1	chr1_143725556	0	143725556	A	C
1	chr1_143727196	0	143727196	C	A
1	chr1_143728411	0	143728411	C	G
1	chr1_143729668	0	143729668	A	G
1	chr1_143731903	0	143731903	G	A
1	chr1_143741520	0	143741520	T	A
1	chr1_143749705	0	143749705	G	A
1	chr1_143749956	0	143749956	T	C
1	chr1_143750820	0	143750820	G	C
1	chr1_143753463	0	143753463	T	C
1	chr1_143758287	0	143758287	G	A
1	chr1_143759515	0	143759515	T	G
1	chr1_143766541	0	143766541	C	T
1	chr1_143767443	0	143767443	G	T
1	chr1_143767644	0	143767644	C	A
1	chr1_143769833	0	143769833	T	C
1	chr1_143772721	0	143772721	G	T
1	chr1_143774964	0	143774964	A	G
1	chr1_143777988	0	143777988	A	G
1	chr1_143778883	0	143778883	G	A
1	chr1_143784634	0	143784634	C	T
1	chr1_143790965	0	143790965	A	C
1	chr1_143804920	0	143804920	A	G
1	chr1_143807960	0	143807960	A	T
1	chr1_143816842	0	143816842	A	G
1	chr1_143819390	0	143819390	G	A
1	chr1_143820381	0	143820381	G	A
1	chr1_143821916	0	143821916	G	T
1	chr1_143822804	0	143822804	C	T
1	chr1_143828451	0	143828451	A	G
1	chr1_143830023	0	143830023	A	G
1	chr1_143839076	0	143839076	C	T
1	chr1_143847063	0	143847063	A	G
1	chr1_143848904	0	143848904	C	T
1	chr1_143849846	0	143849846	G	A
1	chr1_143857148	0	143857148	A	G
1	chr1_143859444	0	143859444	G	A
1	chr1_143863773	0	143863773	C	A
1	chr1_143870041	0	143870041	T	C
1	chr1_143871663	0	143871663	C	A
1	chr1_143874886	0	143874886	A	G
1	chr1_143879468	0	143879468	G	A
1	chr1_143882023	0	143882023	T	C
1	chr1_143883854	0	143883854	A	G
1	chr1_143884801	0	143884801	T	G
1	chr1_143889758	0	143889758	A	G
1	chr1_143890850	0	143890850	T	C
1	chr1_143890875	0	143890875	C	T
1	chr1_143893411	0	143893411	G	A
1	chr1_143898103	0	143898103	T	C
1	chr1_143900431	0	143900431	C	A
1	chr1_143902348	0	143902348	G	T
1	chr1_143903321	0	143903321	T	A
1	chr1_143903506	0	143903506	G	A
1	chr1_143912006	0	143912006	C	T
1	chr1_143915497	0	143915497	A	G
1	chr1_143916073	0	143916073	G	A
1	chr1_143923430	0	143923430	G	A
1	chr1_143930375	0	143930375	A	G
1	chr1_143939837	0	143939837	T	C
1	chr1_143950044	0	143950044	C	A
1	chr1_143950552	0	143950552	T	A
1	chr1_143952441	0	143952441	C	T
1	chr1_143958811	0	143958811	G	C
1	chr1_143963084	0	143963084	T	G
1	chr1_143974906	0	143974906	C	A
1	chr1_143983301	0	143983301	C	T
1	chr1_143985357	0	143985357	T	C
1	chr1_143989755	0	143989755	A	T
1	chr1_143990167	0	143990167	C	A
1	chr1_143998568	0	143998568	T	C
1	chr1_144002461	0	144002461	C	G
1	chr1_144002680	0	144002680	A	G
1	chr1_144008122	0	144008122	A	G
1	chr1_144009461	0	144009461	T	C
1	chr1_144016694	0	144016694	C	T
1	chr1_144031813	0	144031813	T	C
1	chr1_144034150	0	144034150	A	G
1	chr1_144035585	0	144035585	A	G
1	chr1_144045654	0	144045654	T	C
1	chr1_144054534	0	144054534	C	T
1	chr1_144066519	0	144066519	C	A
1	chr1_144070041	0	144070041	A	G
1	chr1_144070203	0	144070203	G	T
1	chr1_144076605	0	144076605	G	A
1	chr1_144079410	0	144079410	C	G
1	chr1_144082026	0	144082026	G	T
1	chr1_144086026	0	144086026	T	C
1	chr1_144088531	0	144088531	T	A
1	chr1_144099889	0	144099889	C	T
1	chr1_144100723	0	144100723	A	G
1	chr1_144101145	0	144101145	G	A
1	chr1_144103297	0	144103297	T	C
1	chr1_144108419	0	144108419	T	C
1	chr1_144111933	0	144111933	C	A
1	chr1_144117831	0	144117831	T	C
1	chr1_144118799	0	144118799	T	C
1	chr1_144125398	0	144125398	C	A
1	chr1_144127638	0	144127638	A	G
1	chr1_144132638	0	144132638	T	C
1	chr1_144136855	0	144136855	A	C
1	chr1_144139162	0	144139162	A	G
1	chr1_144140200	0	144140200	T	G
1	chr1_144141195	0	144141195	A	G
1	chr1_144154945	0	144154945	G	T
1	chr1_144156239	0	144156239	A	G
1	chr1_144158545	0	144158545	G	A
1	chr1_144164445	0	144164445	G	A
1	chr1_144166317	0	144166317	T	C
1	chr1_144166335	0	144166335	C	T
1	chr1_144167851	0	144167851	T	C
1	chr1_144182845	0	144182845	A	G
1	chr1_144195456	0	144195456	T	C
1	chr1_144203034	0	144203034	A	G
1	chr1_144204150	0	144204150	T	A
1	chr1_144231791	0	144231791	A	G
1	chr1_144236965	0	144236965	C	T
1	chr1_144247642	0	144247642	T	C
1	chr1_144250271	0	144250271	C	G
1	chr1_144259557	0	144259557	T	C
1	chr1_144267284	0	144267284	T	C
1	chr1_144271067	0	144271067	A	G
1	chr1_144273761	0	144273761	C	G
1	chr1_144279003	0	144279003	A	G
1	chr1_144282761	0	144282761	T	G
1	chr1_144291165	0	144291165	A	G
1	chr1_144300908	0	144300908	T	C
1	chr1_144301739	0	144301739	A	G
1	chr1_144304785	0	144304785	A	G
1	chr1_144310128	0	144310128	C	A
1	chr1_144316973	0	144316973	G	A
1	chr1_144317806	0	144317806	A	G
1	chr1_144322764	0	144322764	C	T
1	chr1_144322969	0	144322969	T	C
1	chr1_144325595	0	144325595	C	A
1	chr1_144329024	0	144329024	C	T
1	chr1_144331351	0	144331351	T	C
1	chr1_144332021	0	144332021	G	T
1	chr1_144339144	0	144339144	C	A
1	chr1_144342889	0	144342889	C	T
1	chr1_144344944	0	144344944	A	G
1	chr1_144347808	0	144347808	T	C
1	chr1_144354136	0	144354136	A	T
1	chr1_144371598	0	144371598	G	C
1	chr1_144373187	0	144373187	C	T
1	chr1_144374717	0	144374717	T	G
1	chr1_144377607	0	144377607	A	G
1	chr1_144377939	0	144377939	C	G
1	chr1_144382376	0	144382376	G	A
1	chr1_144391243	0	144391243	C	G
1	chr1_144394671	0	144394671	G	C
1	chr1_144402195	0	144402195	G	C
1	chr1_144402206	0	144402206	A	G
1	chr1_144416429	0	144416429	A	G
1	chr1_144420047	0	144420047	A	G
1	chr1_144438969	0	144438969	T	C
1	chr1_144492363	0	144492363	C	T
1	chr1_144494213	0	144494213	G	C
1	chr1_144495882	0	144495882	A	G
1	chr1_144496323	0	144496323	T	C
1	chr1_144501547	0	144501547	T	A
1	chr1_144508036	0	144508036	C	G
1	chr1_144521126	0	144521126	A	G
1	chr1_144522827	0	144522827	T	A
1	chr1_144524480	0	144524480	T	C
1	chr1_144542513	0	144542513	T	C
1	chr1_144542770	0	144542770	G	A
1	chr1_144548506	0	144548506	T	C
1	chr1_144549367	0	144549367	C	T
1	chr1_144580543	0	144580543	A	G
1	chr1_144588012	0	144588012	G	A
1	chr1_144590796	0	144590796	C	A
1	chr1_144593100	0	144593100	G	A
1	chr1_144610517	0	144610517	A	G
1	chr1_144616349	0	144616349	A	G
1	chr1_144617529	0	144617529	C	T
1	chr1_144623983	0	144623983	C	A
1	chr1_144633607	0	144633607	C	T
1	chr1_144637779	0	144637779	C	T
1	chr1_144641304	0	144641304	T	C
1	chr1_144641491	0	144641491	A	T
1	chr1_144651958	0	144651958	T	A
1	chr1_144657299	0	144657299	C	T
1	chr1_144657787	0	144657787	G	C
1	chr1_144662814	0	144662814	C	T
1	chr1_144664143	0	144664143	T	C
1	chr1_144670224	0	144670224	G	A
1	chr1_144670825	0	144670825	G	T
1	chr1_144688103	0	144688103	G	T
1	chr1_144692464	0	144692464	A	G
1	chr1_144698361	0	144698361	G	C
1	chr1_144701717	0	144701717	C	G
1	chr1_144709816	0	144709816	C	T
1	chr1_144710596	0	144710596	A	G
1	chr1_144718292	0	144718292	T	A
1	chr1_144727184	0	144727184	A	G
1	chr1_144730054	0	144730054	C	T
1	chr1_144735008	0	144735008	G	C
1	chr1_144740833	0	144740833	A	G
1	chr1_144741015	0	144741015	G	T
1	chr1_144753949	0	144753949	G	A
1	chr1_144757500	0	144757500	C	G
1	chr1_144757611	0	144757611	T	C
1	chr1_144762611	0	144762611	A	C
1	chr1_144767734	0	144767734	T	C
1	chr1_144770761	0	144770761	C	A
1	chr1_144785917	0	144785917	G	A
1	chr1_144811429	0	144811429	G	A
1	chr1_144812458	0	144812458	A	G
1	chr1_144812768	0	144812768	A	C
1	chr1_144833299	0	144833299	G	A
1	chr1_144837298	0	144837298	G	A
1	chr1_144838425	0	144838425	A	G
1	chr1_144839988	0	144839988	C	G
1	chr1_144841165	0	144841165	T	C
1	chr1_144851040	0	144851040	A	G
1	chr1_144859241	0	144859241	T	C
1	chr1_144867719	0	144867719	A	T
1	chr1_144874756	0	144874756	G	A
1	chr1_144878115	0	144878115	G	A
1	chr1_144878801	0	144878801	G	A
1	chr1_144881598	0	144881598	A	T
1	chr1_144885061	0	144885061	T	C
1	chr1_144915025	0	144915025	G	T
1	chr1_144931947	0	144931947	A	G
1	chr1_144938491	0	144938491	G	C
1	chr1_144940864	0	144940864	T	C
1	chr1_144941123	0	144941123	G	A
1	chr1_144947066	0	144947066	T	G
1	chr1_144947768	0	144947768	A	G
1	chr1_144958335	0	144958335	T	C
1	chr1_144960246	0	144960246	G	C
1	chr1_144967360	0	144967360	T	C
1	chr1_144969374	0	144969374	T	A
1	chr1_144969473	0	144969473	T	G
1	chr1_144973992	0	144973992	T	C
1	chr1_144975718	0	144975718	A	G
1	chr1_144978375	0	144978375	G	A
1	chr1_144980652	0	144980652	T	C
1	chr1_144985072	0	144985072	T	A
1	chr1_144993043	0	144993043	C	T
1	chr1_144998473	0	144998473	T	C
1	chr1_144999308	0	144999308	G	A
1	chr1_144999517	0	144999517	G	C
1	chr1_145004704	0	145004704	T	C
1	chr1_145007265	0	145007265	A	G
1	chr1_145027214	0	145027214	C	G
1	chr1_145038138	0	145038138	G	A
1	chr1_145044474	0	145044474	G	A
1	chr1_145045592	0	145045592	T	G
1	chr1_145062882	0	145062882	C	T
1	chr1_145069080	0	145069080	C	A
1	chr1_145073367	0	145073367	T	C
1	chr1_145074681	0	145074681	A	C
1	chr1_145076172	0	145076172	T	C
1	chr1_145076706	0	145076706	G	A
1	chr1_145078648	0	145078648	A	G
1	chr1_145085662	0	145085662	G	A
1	chr1_145100916	0	145100916	C	T
1	chr1_145104863	0	145104863	C	T
1	chr1_145117740	0	145117740	G	A
1	chr1_145120328	0	145120328	C	T
1	chr1_145124355	0	145124355	G	A
1	chr1_145124729	0	145124729	C	T
1	chr1_145126107	0	145126107	C	T
1	chr1_145126300	0	145126300	A	G
1	chr1_145136067	0	145136067	T	C
1	chr1_145140742	0	145140742	C	G
1	chr1_145153670	0	145153670	C	A
1	chr1_145156090	0	145156090	T	C
1	chr1_145159327	0	145159327	T	C
1	chr1_145159926	0	145159926	G	A
1	chr1_145160382	0	145160382	G	C
1	chr1_145161964	0	145161964	C	T
1	chr1_145163287	0	145163287	G	A
1	chr1_145163459	0	145163459	T	C
1	chr1_145169417	0	145169417	T	C
1	chr1_145169680	0	145169680	A	C
1	chr1_145170423	0	145170423	A	G
1	chr1_145179243	0	145179243	A	G
1	chr1_145185216	0	145185216	A	G
1	chr1_145187446	0	145187446	A	G
1	chr1_145193355	0	145193355	T	C
1	chr1_145197050	0	145197050	G	T
1	chr1_145199570	0	145199570	G	T
1	chr1_145204287	0	145204287	T	C
1	chr1_145204395	0	145204395	G	A
1	chr1_145208878	0	145208878	G	A
1	chr1_145219688	0	145219688	G	A
1	chr1_145222826	0	145222826	T	A
1	chr1_145230334	0	145230334	A	G
1	chr1_145246370	0	145246370	C	G
1	chr1_145263654	0	145263654	A	G
1	chr1_145266671	0	145266671	C	G
1	chr1_145270154	0	145270154	T	C
1	chr1_145278758	0	145278758	A	G
1	chr1_145286094	0	145286094	A	G
1	chr1_145300993	0	145300993	T	C
1	chr1_145306789	0	145306789	C	T
1	chr1_145311931	0	145311931	C	T
1	chr1_145314794	0	145314794	A	G
1	chr1_145316020	0	145316020	G	A
1	chr1_145319550	0	145319550	T	C
1	chr1_145352915	0	145352915	A	C
1	chr1_145356042	0	145356042	A	G
1	chr1_145359065	0	145359065	G	A
1	chr1_145359373	0	145359373	A	G
1	chr1_145360099	0	145360099	G	T
1	chr1_145375321	0	145375321	A	C
1	chr1_145377437	0	145377437	C	T
1	chr1_145381990	0	145381990	T	C
1	chr1_145387801	0	145387801	G	A
1	chr1_145391407	0	145391407	T	C
1	chr1_145395584	0	145395584	G	A
1	chr1_145401133	0	145401133	A	G
1	chr1_145404326	0	145404326	A	G
1	chr1_145417852	0	145417852	C	T
1	chr1_145421704	0	145421704	C	T
1	chr1_145421828	0	145421828	G	T
1	chr1_145432546	0	145432546	T	C
1	chr1_145433071	0	145433071	G	A
1	chr1_145435663	0	145435663	T	C
1	chr1_145437144	0	145437144	A	G
1	chr1_145444806	0	145444806	A	G
1	chr1_145444919	0	145444919	A	G
1	chr1_145456306	0	145456306	T	G
1	chr1_145467996	0	145467996	C	T
1	chr1_145471672	0	145471672	G	A
1	chr1_145473695	0	145473695	G	C
1	chr1_145478020	0	145478020	A	G
1	chr1_145480791	0	145480791	A	C
1	chr1_145498363	0	145498363	A	C
1	chr1_145506812	0	145506812	T	C
1	chr1_145509473	0	145509473	G	A
1	chr1_145511681	0	145511681	C	T
1	chr1_145514760	0	145514760	G	C
1	chr1_145517662	0	145517662	C	G
1	chr1_145518942	0	145518942	T	A
1	chr1_145524728	0	145524728	A	G
1	chr1_145528420	0	145528420	G	A
1	chr1_145529588	0	145529588	A	G
1	chr1_145531913	0	145531913	C	A
1	chr1_145534133	0	145534133	T	A
1	chr1_145536004	0	145536004	T	C
1	chr1_145538702	0	145538702	T	C
1	chr1_145539763	0	145539763	C	T
1	chr1_145543889	0	145543889	T	G
1	chr1_145555395	0	145555395	T	C
1	chr1_145560170	0	145560170	C	A
1	chr1_145575437	0	145575437	T	C
1	chr1_145577145	0	145577145	C	A
1	chr1_145580255	0	145580255	T	C
1	chr1_145584050	0	145584050	T	C
1	chr1_145585455	0	145585455	T	A
1	chr1_145592078	0	145592078	G	A
1	chr1_145608850	0	145608850	G	C
1	chr1_145613975	0	145613975	A	G
1	chr1_145614728	0	145614728	C	A
1	chr1_145617609	0	145617609	T	C
1	chr1_145620299	0	145620299	G	A
1	chr1_145621440	0	145621440	G	C
1	chr1_145632535	0	145632535	T	G
1	chr1_145666346	0	145666346	T	C
1	chr1_145671179	0	145671179	T	C
1	chr1_145675371	0	145675371	T	C
1	chr1_145675790	0	145675790	A	G
1	chr1_145677770	0	145677770	A	G
1	chr1_145694980	0	145694980	A	G
1	chr1_145698336	0	145698336	C	T
1	chr1_145726952	0	145726952	T	A
1	chr1_145741798	0	145741798	A	G
1	chr1_145741991	0	145741991	T	G
1	chr1_145753798	0	145753798	T	G
1	chr1_145761031	0	145761031	C	A
1	chr1_145762895	0	145762895	C	G
1	chr1_145764026	0	145764026	A	G
1	chr1_145764599	0	145764599	A	G
1	chr1_145769447	0	145769447	A	G
1	chr1_145771194	0	145771194	G	A
1	chr1_145773046	0	145773046	C	T
1	chr1_145773363	0	145773363	C	T
1	chr1_145776632	0	145776632	A	C
1	chr1_145777136	0	145777136	C	T
1	chr1_145779919	0	145779919	A	G
1	chr1_145783182	0	145783182	G	C
1	chr1_145796782	0	145796782	A	C
1	chr1_145807998	0	145807998	C	G
1	chr1_145811363	0	145811363	G	A
1	chr1_145819559	0	145819559	C	A
1	chr1_145824109	0	145824109	C	A
1	chr1_145826858	0	145826858	G	C
1	chr1_145828025	0	145828025	A	G
1	chr1_145829507	0	145829507	A	G
1	chr1_145836863	0	145836863	G	A
1	chr1_145843224	0	145843224	T	C
1	chr1_145873376	0	145873376	A	G
1	chr1_145875544	0	145875544	T	C
1	chr1_145882509	0	145882509	C	A
1	chr1_145894029	0	145894029	T	C
1	chr1_145896076	0	145896076	A	G
1	chr1_145898656	0	145898656	A	G
1	chr1_145898888	0	145898888	C	T
1	chr1_145908750	0	145908750	A	G
1	chr1_145911769	0	145911769	G	T
1	chr1_145912933	0	145912933	T	C
1	chr1_145917210	0	145917210	C	T
1	chr1_145932784	0	145932784	C	T
1	chr1_145939176	0	145939176	T	C
1	chr1_145942643	0	145942643	G	A
1	chr1_145948618	0	145948618	G	A
1	chr1_145953459	0	145953459	T	C
1	chr1_145953838	0	145953838	A	G
1	chr1_145965138	0	145965138	G	A
1	chr1_145966345	0	145966345	C	G
1	chr1_145986989	0	145986989	G	A
1	chr1_145992938	0	145992938	C	T
1	chr1_145995367	0	145995367	A	G
1	chr1_146002739	0	146002739	G	A
1	chr1_146003859	0	146003859	G	T
1	chr1_146022034	0	146022034	G	A
1	chr1_146026241	0	146026241	A	G
1	chr1_146026354	0	146026354	G	A
1	chr1_146028063	0	146028063	G	C
1	chr1_146041231	0	146041231	G	A
1	chr1_146049315	0	146049315	A	C
1	chr1_146051209	0	146051209	G	C
1	chr1_146054737	0	146054737	C	A
1	chr1_146059228	0	146059228	G	C
1	chr1_146071840	0	146071840	G	A
1	chr1_146071854	0	146071854	T	C
1	chr1_146073748	0	146073748	T	C
1	chr1_146075587	0	146075587	C	G
1	chr1_146077640	0	146077640	T	C
1	chr1_146082942	0	146082942	G	C
1	chr1_146091795	0	146091795	A	G
1	chr1_146092782	0	146092782	T	A
1	chr1_146098413	0	146098413	C	G
1	chr1_146099313	0	146099313	G	C
1	chr1_146108014	0	146108014	T	C
1	chr1_146118155	0	146118155	T	C
1	chr1_146119695	0	146119695	A	C
1	chr1_146126739	0	146126739	T	G
1	chr1_146129791	0	146129791	G	T
1	chr1_146130975	0	146130975	A	T
1	chr1_146132142	0	146132142	C	G
1	chr1_146133464	0	146133464	A	G
1	chr1_146137416	0	146137416	G	A
1	chr1_146139148	0	146139148	G	A
1	chr1_146139561	0	146139561	C	T
1	chr1_146141155	0	146141155	T	C
1	chr1_146148752	0	146148752	T	C
1	chr1_146161842	0	146161842	A	C
1	chr1_146165102	0	146165102	T	C
1	chr1_146169296	0	146169296	A	C
1	chr1_146170283	0	146170283	G	C
1	chr1_146173728	0	146173728	A	G
1	chr1_146178878	0	146178878	A	C
1	chr1_146196533	0	146196533	A	G
1	chr1_146205332	0	146205332	G	T
1	chr1_146211032	0	146211032	A	G
1	chr1_146211917	0	146211917	C	T
1	chr1_146214238	0	146214238	G	C
1	chr1_146215570	0	146215570	C	T
1	chr1_146216942	0	146216942	T	C
1	chr1_146225335	0	146225335	G	C
1	chr1_146227650	0	146227650	A	G
1	chr1_146228274	0	146228274	G	A
1	chr1_146243137	0	146243137	A	G
1	chr1_146243431	0	146243431	T	C
1	chr1_146252794	0	146252794	C	T
1	chr1_146254089	0	146254089	C	T
1	chr1_146257901	0	146257901	G	A
1	chr1_146259024	0	146259024	A	G
1	chr1_146261933	0	146261933	C	T
1	chr1_146266268	0	146266268	A	T
1	chr1_146267168	0	146267168	A	G
1	chr1_146267486	0	146267486	T	A
1	chr1_146270852	0	146270852	C	T
1	chr1_146274195	0	146274195	T	C
1	chr1_146275621	0	146275621	T	C
1	chr1_146291799	0	146291799	A	G
1	chr1_146296997	0	146296997	C	T
1	chr1_146301571	0	146301571	C	T
1	chr1_146322277	0	146322277	T	G
1	chr1_146340905	0	146340905	C	T
1	chr1_146360000	0	146360000	A	G
1	chr1_146364437	0	146364437	A	G
1	chr1_146367256	0	146367256	G	A
1	chr1_146371863	0	146371863	T	C
1	chr1_146374035	0	146374035	G	A
1	chr1_146379171	0	146379171	T	C
1	chr1_146383155	0	146383155	T	C
1	chr1_146390976	0	146390976	A	G
1	chr1_146391153	0	146391153	T	C
1	chr1_146391426	0	146391426	A	G
1	chr1_146393720	0	146393720	A	G
1	chr1_146394922	0	146394922	G	A
1	chr1_146402520	0	146402520	C	G
1	chr1_146403724	0	146403724	T	C
1	chr1_146407642	0	146407642	T	C
1	chr1_146410778	0	146410778	G	T
1	chr1_146411116	0	146411116	G	A
1	chr1_146411380	0	146411380	G	A
1	chr1_146416339	0	146416339	C	G
1	chr1_146416569	0	146416569	C	T
1	chr1_146417797	0	146417797	T	G
1	chr1_146429143	0	146429143	A	G
1	chr1_146430060	0	146430060	T	C
1	chr1_146442658	0	146442658	A	G
1	chr1_146443353	0	146443353	G	A
1	chr1_146451713	0	146451713	A	G
1	chr1_146470314	0	146470314	C	G
1	chr1_146476175	0	146476175	A	G
1	chr1_146476278	0	146476278	T	C
1	chr1_146491505	0	146491505	C	G
1	chr1_146497700	0	146497700	T	C
1	chr1_146498946	0	146498946	G	C
1	chr1_146505585	0	146505585	T	C
1	chr1_146507444	0	146507444	C	G
1	chr1_146513473	0	146513473	T	A
1	chr1_146513506	0	146513506	C	T
1	chr1_146525049	0	146525049	C	T
1	chr1_146530295	0	146530295	G	A
1	chr1_146538263	0	146538263	C	G
1	chr1_146538775	0	146538775	G	A
1	chr1_146538972	0	146538972	A	C
1	chr1_146539495	0	146539495	T	C
1	chr1_146543684	0	146543684	C	A
1	chr1_146553583	0	146553583	G	C
1	chr1_146555851	0	146555851	C	A
1	chr1_146557140	0	146557140	A	C
1	chr1_146559030	0	146559030	C	G
1	chr1_146560214	0	146560214	A	G
1	chr1_146569005	0	146569005	T	C
1	chr1_146569679	0	146569679	T	A
1	chr1_146572878	0	146572878	G	C
1	chr1_146574577	0	146574577	C	G
1	chr1_146575015	0	146575015	C	T
1	chr1_146581547	0	146581547	C	G
1	chr1_146585035	0	146585035	T	C
1	chr1_146588825	0	146588825	T	C
1	chr1_146590162	0	146590162	T	C
1	chr1_146592159	0	146592159	G	T
1	chr1_146596766	0	146596766	G	C
1	chr1_146601237	0	146601237	C	A
1	chr1_146612553	0	146612553	A	C
1	chr1_146614063	0	146614063	T	C
1	chr1_146623310	0	146623310	C	G
1	chr1_146632884	0	146632884	A	T
1	chr1_146635717	0	146635717	A	G
1	chr1_146642392	0	146642392	C	T
1	chr1_146643923	0	146643923	G	A
1	chr1_146646654	0	146646654	A	G
1	chr1_146649712	0	146649712	A	G
1	chr1_146651106	0	146651106	A	G
1	chr1_146651850	0	146651850	G	A
1	chr1_146657677	0	146657677	T	C
1	chr1_146659798	0	146659798	C	T
1	chr1_146661529	0	146661529	C	T
1	chr1_146664569	0	146664569	G	A
1	chr1_146666936	0	146666936	G	A
1	chr1_146673837	0	146673837	G	A
1	chr1_146676304	0	146676304	C	T
1	chr1_146678435	0	146678435	T	C
1	chr1_146679958	0	146679958	A	C
1	chr1_146680276	0	146680276	G	C
1	chr1_146690920	0	146690920	T	C
1	chr1_146692497	0	146692497	G	A
1	chr1_146698232	0	146698232	T	C
1	chr1_146707172	0	146707172	A	G
1	chr1_146710459	0	146710459	T	G
1	chr1_146725845	0	146725845	G	A
1	chr1_146727210	0	146727210	G	T
1	chr1_146730010	0	146730010	C	T
1	chr1_146739712	0	146739712	G	A
1	chr1_146742900	0	146742900	G	T
1	chr1_146744514	0	146744514	G	A
1	chr1_146764293	0	146764293	C	T
1	chr1_146764446	0	146764446	G	A
1	chr1_146781203	0	146781203	A	C
1	chr1_146784464	0	146784464	A	G
1	chr1_146784910	0	146784910	C	T
1	chr1_146791733	0	146791733	A	T
1	chr1_146797013	0	146797013	T	G
1	chr1_146797895	0	146797895	G	A
1	chr1_146802997	0	146802997	G	C
1	chr1_146805786	0	146805786	C	A
1	chr1_146806859	0	146806859	A	G
1	chr1_146811728	0	146811728	A	G
1	chr1_146814537	0	146814537	T	C
1	chr1_146823579	0	146823579	T	G
1	chr1_146824291	0	146824291	G	A
1	chr1_146826342	0	146826342	T	C
1	chr1_146829853	0	146829853	G	A
1	chr1_146832017	0	146832017	G	T
1	chr1_146837200	0	146837200	T	C
1	chr1_146846973	0	146846973	C	T
1	chr1_146852152	0	146852152	T	C
1	chr1_146853145	0	146853145	A	G
1	chr1_146854064	0	146854064	A	G
1	chr1_146854567	0	146854567	T	C
1	chr1_146856515	0	146856515	C	G
1	chr1_146858827	0	146858827	T	G
1	chr1_146867332	0	146867332	T	C
1	chr1_146875093	0	146875093	T	G
1	chr1_146879991	0	146879991	T	G
1	chr1_146883548	0	146883548	A	G
1	chr1_146883917	0	146883917	G	A
1	chr1_146887326	0	146887326	A	C
1	chr1_146891698	0	146891698	A	G
1	chr1_146896548	0	146896548	A	G
1	chr1_146900663	0	146900663	T	G
1	chr1_146902690	0	146902690	T	G
1	chr1_146906710	0	146906710	G	A
1	chr1_146911163	0	146911163	C	G
1	chr1_146916745	0	146916745	T	C
1	chr1_146927064	0	146927064	T	C
1	chr1_146930028	0	146930028	C	T
1	chr1_146937847	0	146937847	C	T
1	chr1_146953383	0	146953383	T	C
1	chr1_146964689	0	146964689	A	C
1	chr1_146972602	0	146972602	A	G
1	chr1_146972618	0	146972618	T	C
1	chr1_146996141	0	146996141	A	T
1	chr1_146996538	0	146996538	C	T
1	chr1_147007663	0	147007663	C	A
1	chr1_147007945	0	147007945	A	C
1	chr1_147017703	0	147017703	G	A
1	chr1_147034418	0	147034418	A	G
1	chr1_147036792	0	147036792	C	T
1	chr1_147037513	0	147037513	A	G
1	chr1_147040881	0	147040881	A	T
1	chr1_147057315	0	147057315	C	T
1	chr1_147059628	0	147059628	T	C
1	chr1_147060528	0	147060528	C	T
1	chr1_147071651	0	147071651	T	A
1	chr1_147087702	0	147087702	T	C
1	chr1_147097634	0	147097634	C	T
1	chr1_147110394	0	147110394	C	G
1	chr1_147120363	0	147120363	G	T
1	chr1_147125053	0	147125053	G	A
1	chr1_147141528	0	147141528	C	A
1	chr1_147144714	0	147144714	T	C
1	chr1_147160862	0	147160862	A	G
1	chr1_147169625	0	147169625	G	C
1	chr1_147173069	0	147173069	A	G
1	chr1_147181949	0	147181949	A	G
1	chr1_147182933	0	147182933	A	G
1	chr1_147193338	0	147193338	G	A
1	chr1_147195247	0	147195247	A	G
1	chr1_147195689	0	147195689	G	C
1	chr1_147199471	0	147199471	T	C
1	chr1_147210179	0	147210179	A	G
1	chr1_147211618	0	147211618	T	C
1	chr1_147213445	0	147213445	A	G
1	chr1_147214237	0	147214237	A	G
1	chr1_147218980	0	147218980	G	A
1	chr1_147219308	0	147219308	C	A
1	chr1_147227438	0	147227438	T	C
1	chr1_147236076	0	147236076	A	G
1	chr1_147242875	0	147242875	C	G
1	chr1_147243333	0	147243333	T	C
1	chr1_147254083	0	147254083	C	G
1	chr1_147261021	0	147261021	C	G
1	chr1_147261161	0	147261161	G	A
1	chr1_147266844	0	147266844	G	A
1	chr1_147270024	0	147270024	T	C
1	chr1_147270154	0	147270154	C	T
1	chr1_147273404	0	147273404	C	G
1	chr1_147298353	0	147298353	T	C
1	chr1_147301858	0	147301858	G	A
1	chr1_147314989	0	147314989	A	G
1	chr1_147315583	0	147315583	T	A
1	chr1_147316538	0	147316538	T	C
1	chr1_147320522	0	147320522	C	T
1	chr1_147327282	0	147327282	A	G
1	chr1_147327631	0	147327631	T	G
1	chr1_147331986	0	147331986	G	T
1	chr1_147334979	0	147334979	G	C
1	chr1_147335557	0	147335557	C	T
1	chr1_147339841	0	147339841	T	C
1	chr1_147346573	0	147346573	C	A
1	chr1_147348085	0	147348085	T	C
1	chr1_147352356	0	147352356	A	G
1	chr1_147357793	0	147357793	C	G
1	chr1_147362625	0	147362625	A	C
1	chr1_147363673	0	147363673	A	T
1	chr1_147363959	0	147363959	T	C
1	chr1_147370355	0	147370355	T	G
1	chr1_147382207	0	147382207	T	C
1	chr1_147383934	0	147383934	C	A
1	chr1_147385495	0	147385495	T	C
1	chr1_147395047	0	147395047	A	G
1	chr1_147395702	0	147395702	T	C
1	chr1_147396374	0	147396374	C	T
1	chr1_147400885	0	147400885	C	T
1	chr1_147407233	0	147407233	T	C
1	chr1_147411099	0	147411099	C	T
1	chr1_147412649	0	147412649	A	C
1	chr1_147417964	0	147417964	T	G
1	chr1_147417971	0	147417971	G	C
1	chr1_147418269	0	147418269	C	A
1	chr1_147418534	0	147418534	A	T
1	chr1_147422629	0	147422629	A	T
1	chr1_147424531	0	147424531	C	T
1	chr1_147440376	0	147440376	C	T
1	chr1_147444168	0	147444168	T	C
1	chr1_147446350	0	147446350	A	G
1	chr1_147449015	0	147449015	T	C
1	chr1_147454734	0	147454734	A	G
1	chr1_147455028	0	147455028	A	T
1	chr1_147462570	0	147462570	A	G
1	chr1_147463562	0	147463562	C	T
1	chr1_147465425	0	147465425	C	T
1	chr1_147466210	0	147466210	T	C
1	chr1_147466513	0	147466513	T	C
1	chr1_147474063	0	147474063	A	G
1	chr1_147482217	0	147482217	G	A
1	chr1_147488533	0	147488533	T	G
1	chr1_147493353	0	147493353	C	G
1	chr1_147494335	0	147494335	A	G
1	chr1_147495127	0	147495127	T	G
1	chr1_147512972	0	147512972	A	G
1	chr1_147530152	0	147530152	T	C
1	chr1_147544851	0	147544851	G	A
1	chr1_147545925	0	147545925	A	G
1	chr1_147555973	0	147555973	C	G
1	chr1_147557827	0	147557827	G	A
1	chr1_147558678	0	147558678	G	C
1	chr1_147561141	0	147561141	T	C
1	chr1_147575390	0	147575390	G	A
1	chr1_147595449	0	147595449	T	G
1	chr1_147595597	0	147595597	G	T
1	chr1_147601368	0	147601368	A	T
1	chr1_147603680	0	147603680	A	G
1	chr1_147603718	0	147603718	A	G
1	chr1_147605333	0	147605333	T	G
1	chr1_147608315	0	147608315	G	C
1	chr1_147610815	0	147610815	C	G
1	chr1_147611686	0	147611686	T	G
1	chr1_147612084	0	147612084	G	A
1	chr1_147613823	0	147613823	T	G
1	chr1_147617119	0	147617119	G	A
1	chr1_147632065	0	147632065	C	G
1	chr1_147638266	0	147638266	G	A
1	chr1_147661977	0	147661977	C	G
1	chr1_147665305	0	147665305	T	C
1	chr1_147669250	0	147669250	A	T
1	chr1_147672761	0	147672761	A	G
1	chr1_147692779	0	147692779	T	C
1	chr1_147695018	0	147695018	A	G
1	chr1_147706176	0	147706176	T	G
1	chr1_147707861	0	147707861	A	G
1	chr1_147709749	0	147709749	A	G
1	chr1_147712926	0	147712926	A	C
1	chr1_147721442	0	147721442	G	A
1	chr1_147735833	0	147735833	T	C
1	chr1_147748266	0	147748266	T	C
1	chr1_147751347	0	147751347	C	G
1	chr1_147753712	0	147753712	T	C
1	chr1_147756991	0	147756991	A	G
1	chr1_147762937	0	147762937	A	T
1	chr1_147767191	0	147767191	A	G
1	chr1_147769050	0	147769050	A	G
1	chr1_147769108	0	147769108	T	C
1	chr1_147769630	0	147769630	T	C
1	chr1_147769724	0	147769724	C	G
1	chr1_147771043	0	147771043	G	C
1	chr1_147777606	0	147777606	G	T
1	chr1_147778882	0	147778882	G	C
1	chr1_147791319	0	147791319	A	C
1	chr1_147794780	0	147794780	G	A
1	chr1_147799947	0	147799947	T	G
1	chr1_147801763	0	147801763	A	G
1	chr1_147805922	0	147805922	C	T
1	chr1_147810063	0	147810063	G	A
1	chr1_147814824	0	147814824	A	T
1	chr1_147822515	0	147822515	G	A
1	chr1_147834639	0	147834639	A	T
1	chr1_147836298	0	147836298	T	C
1	chr1_147837282	0	147837282	G	A
1	chr1_147842159	0	147842159	T	G
1	chr1_147845452	0	147845452	T	C
1	chr1_147845722	0	147845722	A	G
1	chr1_147857945	0	147857945	C	T
1	chr1_147876521	0	147876521	C	T
1	chr1_147880026	0	147880026	T	G
1	chr1_147896349	0	147896349	A	G
1	chr1_147900437	0	147900437	C	G
1	chr1_147905004	0	147905004	A	C
1	chr1_147910400	0	147910400	C	A
1	chr1_147914266	0	147914266	G	T
1	chr1_147919006	0	147919006	C	G
1	chr1_147933782	0	147933782	G	A
1	chr1_147942877	0	147942877	T	C
1	chr1_147943897	0	147943897	G	A
1	chr1_147946806	0	147946806	C	T
1	chr1_147960815	0	147960815	T	G
1	chr1_147961949	0	147961949	C	G
1	chr1_147964322	0	147964322	T	C
1	chr1_147978045	0	147978045	T	C
1	chr1_147979446	0	147979446	G	A
1	chr1_147988094	0	147988094	C	G
1	chr1_147989477	0	147989477	C	A
1	chr1_147992737	0	147992737	C	T
1	chr1_147995100	0	147995100	A	G
1	chr1_147995625	0	147995625	T	C
1	chr1_147996037	0	147996037	G	A
1	chr1_148000227	0	148000227	T	C
1	chr1_148003186	0	148003186	G	C
1	chr1_148015627	0	148015627	A	G
1	chr1_148027782	0	148027782	A	G
1	chr1_148030541	0	148030541	G	A
1	chr1_148033690	0	148033690	G	C
1	chr1_148035494	0	148035494	C	T
1	chr1_148037658	0	148037658	T	G
1	chr1_148043420	0	148043420	T	C
1	chr1_148045563	0	148045563	A	G
1	chr1_148048128	0	148048128	G	A
1	chr1_148049978	0	148049978	G	C
1	chr1_148051635	0	148051635	T	C
1	chr1_148052872	0	148052872	C	T
1	chr1_148053930	0	148053930	A	G
1	chr1_148055907	0	148055907	A	G
1	chr1_148068720	0	148068720	G	C
1	chr1_148078025	0	148078025	A	G
1	chr1_148082249	0	148082249	A	G
1	chr1_148094827	0	148094827	A	G
1	chr1_148106838	0	148106838	T	C
1	chr1_148109649	0	148109649	T	C
1	chr1_148126939	0	148126939	T	C
1	chr1_148128033	0	148128033	A	T
1	chr1_148134541	0	148134541	T	C
1	chr1_148139544	0	148139544	A	G
1	chr1_148145585	0	148145585	A	G
1	chr1_148147033	0	148147033	G	C
1	chr1_148148370	0	148148370	A	C
1	chr1_148151560	0	148151560	A	G
1	chr1_148152283	0	148152283	A	G
1	chr1_148177239	0	148177239	T	C
1	chr1_148183874	0	148183874	T	C
1	chr1_148193397	0	148193397	T	C
1	chr1_148195891	0	148195891	A	G
1	chr1_148203546	0	148203546	C	T
1	chr1_148204746	0	148204746	C	A
1	chr1_148205850	0	148205850	T	C
1	chr1_148218315	0	148218315	T	C
1	chr1_148218528	0	148218528	C	G
1	chr1_148221926	0	148221926	A	C
1	chr1_148226482	0	148226482	G	C
1	chr1_148231149	0	148231149	T	C
1	chr1_148231682	0	148231682	G	C
1	chr1_148232996	0	148232996	T	C
1	chr1_148246616	0	148246616	T	C
1	chr1_148252822	0	148252822	A	G
1	chr1_148254762	0	148254762	A	C
1	chr1_148257744	0	148257744	G	A
1	chr1_148257925	0	148257925	C	T
1	chr1_148273267	0	148273267	G	A
1	chr1_148276420	0	148276420	A	G
1	chr1_148289597	0	148289597	A	G
1	chr1_148298039	0	148298039	G	A
1	chr1_148300334	0	148300334	T	A
1	chr1_148318004	0	148318004	G	A
1	chr1_148325323	0	148325323	A	G
1	chr1_148335564	0	148335564	T	C
1	chr1_148347195	0	148347195	G	A
1	chr1_148362429	0	148362429	C	T
1	chr1_148372616	0	148372616	T	G
1	chr1_148386124	0	148386124	G	C
1	chr1_148387435	0	148387435	C	T
1	chr1_148392276	0	148392276	G	A
1	chr1_148407754	0	148407754	A	G
1	chr1_148409619	0	148409619	G	T
1	chr1_148415349	0	148415349	T	C
1	chr1_148422561	0	148422561	T	A
1	chr1_148428227	0	148428227	A	C
1	chr1_148430157	0	148430157	A	G
1	chr1_148434241	0	148434241	T	C
1	chr1_148439778	0	148439778	A	T
1	chr1_148457352	0	148457352	C	G
1	chr1_148467572	0	148467572	C	T
1	chr1_148468014	0	148468014	C	T
1	chr1_148479088	0	148479088	T	A
1	chr1_148491832	0	148491832	T	G
1	chr1_148492595	0	148492595	T	C
1	chr1_148495781	0	148495781	C	T
1	chr1_148497702	0	148497702	A	C
1	chr1_148506294	0	148506294	T	C
1	chr1_148507870	0	148507870	T	C
1	chr1_148513027	0	148513027	T	G
1	chr1_148516511	0	148516511	A	T
1	chr1_148516732	0	148516732	G	C
1	chr1_148529599	0	148529599	T	A
1	chr1_148534142	0	148534142	C	T
1	chr1_148541218	0	148541218	G	C
1	chr1_148547691	0	148547691	C	T
1	chr1_148556761	0	148556761	T	G
1	chr1_148557491	0	148557491	T	G
1	chr1_148561827	0	148561827	T	C
1	chr1_148561838	0	148561838	A	G
1	chr1_148566250	0	148566250	A	G
1	chr1_148566329	0	148566329	T	A
1	chr1_148578599	0	148578599	G	A
1	chr1_148580079	0	148580079	T	C
1	chr1_148582897	0	148582897	G	A
1	chr1_148605459	0	148605459	C	T
1	chr1_148619223	0	148619223	T	A
1	chr1_148620393	0	148620393	C	G
1	chr1_148621276	0	148621276	G	A
1	chr1_148622657	0	148622657	A	C
1	chr1_148637184	0	148637184	G	A
1	chr1_148639256	0	148639256	G	A
1	chr1_148659539	0	148659539	C	A
1	chr1_148664308	0	148664308	A	G
1	chr1_148667596	0	148667596	C	T
1	chr1_148675483	0	148675483	T	C
1	chr1_148680780	0	148680780	A	C
1	chr1_148681480	0	148681480	G	A
1	chr1_148681920	0	148681920	G	C
1	chr1_148682852	0	148682852	A	G
1	chr1_148683312	0	148683312	T	A
1	chr1_148688601	0	148688601	C	T
1	chr1_148693980	0	148693980	A	G
1	chr1_148700486	0	148700486	T	C
1	chr1_148700526	0	148700526	C	A
1	chr1_148715421	0	148715421	C	G
1	chr1_148720637	0	148720637	A	G
1	chr1_148723943	0	148723943	G	A
1	chr1_148725291	0	148725291	G	A
1	chr1_148726117	0	148726117	C	G
1	chr1_148741674	0	148741674	G	A
1	chr1_148744592	0	148744592	T	C
1	chr1_148748886	0	148748886	C	T
1	chr1_148756810	0	148756810	A	G
1	chr1_148759324	0	148759324	G	T
1	chr1_148761360	0	148761360	A	G
1	chr1_148766455	0	148766455	G	A
1	chr1_148776723	0	148776723	C	T
1	chr1_148783291	0	148783291	C	T
1	chr1_148783526	0	148783526	A	C
1	chr1_148789649	0	148789649	C	A
1	chr1_148809404	0	148809404	G	C
1	chr1_148812241	0	148812241	G	A
1	chr1_148812553	0	148812553	C	T
1	chr1_148816696	0	148816696	G	T
1	chr1_148820454	0	148820454	G	C
1	chr1_148838584	0	148838584	A	G
1	chr1_148842333	0	148842333	A	G
1	chr1_148846115	0	148846115	G	T
1	chr1_148846142	0	148846142	T	G
1	chr1_148846358	0	148846358	A	G
1	chr1_148849740	0	148849740	C	T
1	chr1_148851294	0	148851294	C	T
1	chr1_148851843	0	148851843	T	C
1	chr1_148855951	0	148855951	T	C
1	chr1_148856993	0	148856993	T	C
1	chr1_148868508	0	148868508	T	C
1	chr1_148873026	0	148873026	T	C
1	chr1_148880176	0	148880176	T	C
1	chr1_148880496	0	148880496	G	A
1	chr1_148894144	0	148894144	T	G
1	chr1_148895101	0	148895101	T	A
1	chr1_148896835	0	148896835	A	G
1	chr1_148897610	0	148897610	G	C
1	chr1_148899028	0	148899028	T	C
1	chr1_148905081	0	148905081	T	C
1	chr1_148906540	0	148906540	T	C
1	chr1_148907461	0	148907461	T	C
1	chr1_148912517	0	148912517	T	A
1	chr1_148916440	0	148916440	T	C
1	chr1_148920482	0	148920482	T	C
1	chr1_148926848	0	148926848	A	G
1	chr1_148927060	0	148927060	T	C
1	chr1_148929659	0	148929659	T	C
1	chr1_148931474	0	148931474	T	C
1	chr1_148937052	0	148937052	A	C
1	chr1_148938371	0	148938371	A	G
1	chr1_148956626	0	148956626	A	G
1	chr1_148956675	0	148956675	C	T
1	chr1_148960362	0	148960362	T	G
1	chr1_148961533	0	148961533	G	C
1	chr1_148968629	0	148968629	G	A
1	chr1_148971335	0	148971335	G	A
1	chr1_148976516	0	148976516	G	A
1	chr1_148976773	0	148976773	G	T
1	chr1_148987231	0	148987231	A	G
1	chr1_148988276	0	148988276	C	G
1	chr1_148989494	0	148989494	A	C
1	chr1_149003145	0	149003145	A	G
1	chr1_149005401	0	149005401	C	T
1	chr1_149008468	0	149008468	C	G
1	chr1_149010757	0	149010757	G	A
1	chr1_149011453	0	149011453	G	A
1	chr1_149014513	0	149014513	T	A
1	chr1_149014781	0	149014781	G	T
1	chr1_149015987	0	149015987	T	C
1	chr1_149019410	0	149019410	C	T
1	chr1_149020110	0	149020110	A	G
1	chr1_149023027	0	149023027	T	C
1	chr1_149023224	0	149023224	A	C
1	chr1_149038931	0	149038931	T	G
1	chr1_149044866	0	149044866	G	C
1	chr1_149046683	0	149046683	C	A
1	chr1_149052183	0	149052183	C	T
1	chr1_149057447	0	149057447	C	G
1	chr1_149062025	0	149062025	T	G
1	chr1_149063019	0	149063019	G	C
1	chr1_149064728	0	149064728	A	G
1	chr1_149067234	0	149067234	T	C
1	chr1_149067722	0	149067722	A	C
1	chr1_149074040	0	149074040	A	G
1	chr1_149074393	0	149074393	A	G
1	chr1_149079168	0	149079168	G	A
1	chr1_149080044	0	149080044	G	A
1	chr1_149081702	0	149081702	G	A
1	chr1_149082553	0	149082553	T	C
1	chr1_149083661	0	149083661	G	A
1	chr1_149085803	0	149085803	C	G
1	chr1_149090271	0	149090271	C	G
1	chr1_149092841	0	149092841	G	A
1	chr1_149108101	0	149108101	T	C
1	chr1_149113136	0	149113136	C	T
1	chr1_149114411	0	149114411	G	A
1	chr1_149139338	0	149139338	C	T
1	chr1_149151804	0	149151804	T	C
1	chr1_149152600	0	149152600	A	G
1	chr1_149154421	0	149154421	A	G
1	chr1_149156672	0	149156672	A	G
1	chr1_149172740	0	149172740	G	T
1	chr1_149180872	0	149180872	C	G
1	chr1_149184913	0	149184913	G	A
1	chr1_149187657	0	149187657	A	G
1	chr1_149195418	0	149195418	A	T
1	chr1_149199275	0	149199275	A	G
1	chr1_149208813	0	149208813	T	G
1	chr1_149224723	0	149224723	T	C
1	chr1_149230807	0	149230807	T	C
1	chr1_149238673	0	149238673	A	G
1	chr1_149242967	0	149242967	A	G
1	chr1_149243723	0	149243723	A	G
1	chr1_149243771	0	149243771	T	C
1	chr1_149262967	0	149262967	T	A
1	chr1_149264177	0	149264177	A	G
1	chr1_149264306	0	149264306	C	A
1	chr1_149271716	0	149271716	T	C
1	chr1_149273038	0	149273038	A	G
1	chr1_149273090	0	149273090	A	G
1	chr1_149273769	0	149273769	T	C
1	chr1_149278309	0	149278309	G	A
1	chr1_149279825	0	149279825	G	A
1	chr1_149288354	0	149288354	C	T
1	chr1_149290806	0	149290806	T	C
1	chr1_149292492	0	149292492	T	A
1	chr1_149292888	0	149292888	A	G
1	chr1_149298352	0	149298352	T	C
1	chr1_149303028	0	149303028	A	G
1	chr1_149303541	0	149303541	T	C
1	chr1_149307562	0	149307562	T	G
1	chr1_149308766	0	149308766	T	C
1	chr1_149320007	0	149320007	G	C
1	chr1_149321557	0	149321557	A	G
1	chr1_149326040	0	149326040	C	A
1	chr1_149326482	0	149326482	T	C
1	chr1_149330495	0	149330495	A	G
1	chr1_149337065	0	149337065	G	T
1	chr1_149337370	0	149337370	A	G
1	chr1_149337920	0	149337920	C	T
1	chr1_149349105	0	149349105	G	A
1	chr1_149351588	0	149351588	C	T
1	chr1_149359666	0	149359666	C	G
1	chr1_149363858	0	149363858	T	A
1	chr1_149371265	0	149371265	A	G
1	chr1_149389960	0	149389960	G	T
1	chr1_149393407	0	149393407	T	C
1	chr1_149394649	0	149394649	G	T
1	chr1_149396956	0	149396956	A	C
1	chr1_149398654	0	149398654	A	G
1	chr1_149403034	0	149403034	C	T
1	chr1_149406777	0	149406777	C	T
1	chr1_149408139	0	149408139	C	T
1	chr1_149409824	0	149409824	A	G
1	chr1_149411191	0	149411191	A	G
1	chr1_149422436	0	149422436	A	T
1	chr1_149423211	0	149423211	A	G
1	chr1_149425583	0	149425583	C	T
1	chr1_149428571	0	149428571	T	C
1	chr1_149435470	0	149435470	C	T
1	chr1_149437045	0	149437045	G	T
1	chr1_149437780	0	149437780	G	A
1	chr1_149438066	0	149438066	C	G
1	chr1_149439852	0	149439852	G	A
1	chr1_149446254	0	149446254	C	T
1	chr1_149446778	0	149446778	T	A
1	chr1_149453245	0	149453245	G	A
1	chr1_149460334	0	149460334	T	C
1	chr1_149461890	0	149461890	A	G
1	chr1_149462626	0	149462626	T	C
1	chr1_149464003	0	149464003	A	T
1	chr1_149465060	0	149465060	T	C
1	chr1_149470019	0	149470019	G	A
1	chr1_149473124	0	149473124	A	C
1	chr1_149486410	0	149486410	A	G
1	chr1_149489847	0	149489847	C	T
1	chr1_149493840	0	149493840	A	C
1	chr1_149493993	0	149493993	T	C
1	chr1_149495171	0	149495171	A	G
1	chr1_149495611	0	149495611	T	C
1	chr1_149498821	0	149498821	A	G
1	chr1_149505779	0	149505779	T	A
1	chr1_149510222	0	149510222	A	G
1	chr1_149514850	0	149514850	A	T
1	chr1_149519388	0	149519388	A	T
1	chr1_149531477	0	149531477	T	G
1	chr1_149539616	0	149539616	C	A
1	chr1_149540096	0	149540096	C	T
1	chr1_149553712	0	149553712	C	T
1	chr1_149554118	0	149554118	A	G
1	chr1_149555670	0	149555670	A	G
1	chr1_149558107	0	149558107	G	A
1	chr1_149563307	0	149563307	T	A
1	chr1_149566205	0	149566205	A	G
1	chr1_149566544	0	149566544	T	G
1	chr1_149571754	0	149571754	G	C
1	chr1_149573754	0	149573754	T	C
1	chr1_149574310	0	149574310	G	A
1	chr1_149574710	0	149574710	T	C
1	chr1_149597220	0	149597220	G	A
1	chr1_149601689	0	149601689	C	G
1	chr1_149603584	0	149603584	C	T
1	chr1_149606978	0	149606978	A	T
1	chr1_149608318	0	149608318	A	G
1	chr1_149608613	0	149608613	G	T
1	chr1_149613985	0	149613985	G	A
1	chr1_149614507	0	149614507	T	C
1	chr1_149617759	0	149617759	G	A
1	chr1_149620887	0	149620887	G	A
1	chr1_149623758	0	149623758	A	G
1	chr1_149624776	0	149624776	G	A
1	chr1_149625062	0	149625062	T	C
1	chr1_149629043	0	149629043	C	T
1	chr1_149639342	0	149639342	C	T
1	chr1_149644992	0	149644992	G	A
1	chr1_149652293	0	149652293	C	T
1	chr1_149654176	0	149654176	T	C
1	chr1_149657862	0	149657862	A	G
1	chr1_149660135	0	149660135	T	C
1	chr1_149660789	0	149660789	A	G
1	chr1_149661618	0	149661618	C	A
1	chr1_149678464	0	149678464	C	T
1	chr1_149682849	0	149682849	G	C
1	chr1_149686836	0	149686836	G	A
1	chr1_149691745	0	149691745	A	G
1	chr1_149699322	0	149699322	A	G
1	chr1_149706075	0	149706075	G	T
1	chr1_149707118	0	149707118	G	T
1	chr1_149710149	0	149710149	T	C
1	chr1_149710878	0	149710878	A	G
1	chr1_149712118	0	149712118	A	G
1	chr1_149715403	0	149715403	T	C
1	chr1_149716798	0	149716798	T	G
1	chr1_149725048	0	149725048	T	C
1	chr1_149731816	0	149731816	C	G
1	chr1_149737678	0	149737678	A	C
1	chr1_149739349	0	149739349	C	T
1	chr1_149741176	0	149741176	C	T
1	chr1_149745529	0	149745529	T	C
1	chr1_149746297	0	149746297	C	T
1	chr1_149747337	0	149747337	C	G
1	chr1_149753891	0	149753891	T	C
1	chr1_149754255	0	149754255	C	G
1	chr1_149766281	0	149766281	A	C
1	chr1_149767230	0	149767230	T	C
1	chr1_149768624	0	149768624	A	G
1	chr1_149769728	0	149769728	A	C
1	chr1_149771380	0	149771380	T	C
1	chr1_149771766	0	149771766	C	T
1	chr1_149777762	0	149777762	C	T
1	chr1_149782328	0	149782328	G	A
1	chr1_149787704	0	149787704	A	C
1	chr1_149805564	0	149805564	A	G
1	chr1_149807527	0	149807527	C	A
1	chr1_149813790	0	149813790	A	G
1	chr1_149814806	0	149814806	C	T
1	chr1_149819771	0	149819771	G	A
1	chr1_149820644	0	149820644	G	A
1	chr1_149821205	0	149821205	A	G
1	chr1_149831234	0	149831234	C	G
1	chr1_149834440	0	149834440	T	G
1	chr1_149834634	0	149834634	A	G
1	chr1_149836881	0	149836881	G	A
1	chr1_149860323	0	149860323	G	A
1	chr1_149862943	0	149862943	G	C
1	chr1_149864409	0	149864409	T	C
1	chr1_149865737	0	149865737	T	G
1	chr1_149877034	0	149877034	T	C
1	chr1_149877745	0	149877745	T	C
1	chr1_149878463	0	149878463	G	A
1	chr1_149879509	0	149879509	C	T
1	chr1_149881773	0	149881773	G	T
1	chr1_149882415	0	149882415	T	G
1	chr1_149882438	0	149882438	T	C
1	chr1_149884901	0	149884901	T	C
1	chr1_149885651	0	149885651	G	A
1	chr1_149888762	0	149888762	G	T
```
