## Supplementary File 2. Zonkey (Schubert et al. 2017) report for donkey specimen Ancient2. for "No genetic evidence yet for hinnies at Mazongshan (400-160 BCE), northwestern China": incl_ts.bim (part 2 of 15)

```
1	chr1_149889529	0	149889529	A	G
1	chr1_149896849	0	149896849	C	G
1	chr1_149897037	0	149897037	T	C
1	chr1_149899292	0	149899292	G	A
1	chr1_149900410	0	149900410	A	G
1	chr1_149904090	0	149904090	A	C
1	chr1_149911725	0	149911725	C	T
1	chr1_149915790	0	149915790	C	T
1	chr1_149918355	0	149918355	C	A
1	chr1_149919103	0	149919103	A	G
1	chr1_149921309	0	149921309	C	T
1	chr1_149923044	0	149923044	T	C
1	chr1_149923425	0	149923425	G	C
1	chr1_149929517	0	149929517	C	G
1	chr1_149930633	0	149930633	T	C
1	chr1_149941984	0	149941984	C	T
1	chr1_149944283	0	149944283	T	C
1	chr1_149954976	0	149954976	C	A
1	chr1_149961596	0	149961596	T	C
1	chr1_149998903	0	149998903	A	G
1	chr1_150009423	0	150009423	G	C
1	chr1_150009613	0	150009613	C	T
1	chr1_150012632	0	150012632	C	T
1	chr1_150012980	0	150012980	T	C
1	chr1_150016989	0	150016989	C	T
1	chr1_150020262	0	150020262	C	T
1	chr1_150031103	0	150031103	C	G
1	chr1_150044559	0	150044559	T	A
1	chr1_150046403	0	150046403	C	T
1	chr1_150049715	0	150049715	A	G
1	chr1_150050987	0	150050987	A	G
1	chr1_150054140	0	150054140	G	C
1	chr1_150056610	0	150056610	G	T
1	chr1_150064915	0	150064915	T	C
1	chr1_150074952	0	150074952	G	C
1	chr1_150075806	0	150075806	T	C
1	chr1_150079868	0	150079868	A	G
1	chr1_150102752	0	150102752	A	G
1	chr1_150104903	0	150104903	T	C
1	chr1_150110471	0	150110471	A	G
1	chr1_150117204	0	150117204	C	A
1	chr1_150136582	0	150136582	A	G
1	chr1_150148118	0	150148118	A	C
1	chr1_150153663	0	150153663	A	G
1	chr1_150161785	0	150161785	C	G
1	chr1_150161912	0	150161912	T	C
1	chr1_150169305	0	150169305	G	A
1	chr1_150171280	0	150171280	A	G
1	chr1_150172089	0	150172089	G	T
1	chr1_150173221	0	150173221	T	C
1	chr1_150177266	0	150177266	T	C
1	chr1_150193379	0	150193379	G	A
1	chr1_150200009	0	150200009	G	A
1	chr1_150207206	0	150207206	A	G
1	chr1_150209319	0	150209319	C	G
1	chr1_150210577	0	150210577	T	C
1	chr1_150215393	0	150215393	T	C
1	chr1_150220315	0	150220315	G	T
1	chr1_150221293	0	150221293	A	G
1	chr1_150226510	0	150226510	A	G
1	chr1_150249505	0	150249505	A	C
1	chr1_150250098	0	150250098	T	C
1	chr1_150260472	0	150260472	C	G
1	chr1_150260926	0	150260926	C	T
1	chr1_150265618	0	150265618	T	G
1	chr1_150267724	0	150267724	A	G
1	chr1_150268799	0	150268799	A	G
1	chr1_150283873	0	150283873	A	G
1	chr1_150286527	0	150286527	C	G
1	chr1_150286985	0	150286985	T	C
1	chr1_150288677	0	150288677	T	C
1	chr1_150288818	0	150288818	G	A
1	chr1_150289293	0	150289293	G	C
1	chr1_150289618	0	150289618	T	C
1	chr1_150293760	0	150293760	A	G
1	chr1_150294759	0	150294759	C	T
1	chr1_150307043	0	150307043	C	A
1	chr1_150313570	0	150313570	G	A
1	chr1_150314068	0	150314068	T	C
1	chr1_150315291	0	150315291	T	C
1	chr1_150315883	0	150315883	C	T
1	chr1_150332250	0	150332250	C	T
1	chr1_150334865	0	150334865	G	T
1	chr1_150336926	0	150336926	A	G
1	chr1_150349185	0	150349185	G	C
1	chr1_150350435	0	150350435	C	T
1	chr1_150351343	0	150351343	G	C
1	chr1_150352196	0	150352196	T	G
1	chr1_150360855	0	150360855	A	G
1	chr1_150363329	0	150363329	C	T
1	chr1_150365177	0	150365177	C	T
1	chr1_150366929	0	150366929	T	A
1	chr1_150370721	0	150370721	A	G
1	chr1_150372813	0	150372813	A	G
1	chr1_150374296	0	150374296	A	C
1	chr1_150374585	0	150374585	G	C
1	chr1_150385210	0	150385210	A	T
1	chr1_150386080	0	150386080	T	C
1	chr1_150402238	0	150402238	C	T
1	chr1_150408390	0	150408390	A	G
1	chr1_150408428	0	150408428	A	G
1	chr1_150416815	0	150416815	T	C
1	chr1_150418202	0	150418202	G	A
1	chr1_150418613	0	150418613	G	A
1	chr1_150431327	0	150431327	G	A
1	chr1_150435811	0	150435811	G	A
1	chr1_150438515	0	150438515	T	A
1	chr1_150439579	0	150439579	C	G
1	chr1_150457426	0	150457426	A	G
1	chr1_150458551	0	150458551	G	C
1	chr1_150458751	0	150458751	C	T
1	chr1_150461454	0	150461454	A	G
1	chr1_150469601	0	150469601	A	G
1	chr1_150470257	0	150470257	G	A
1	chr1_150475552	0	150475552	G	C
1	chr1_150476484	0	150476484	C	A
1	chr1_150483469	0	150483469	A	T
1	chr1_150497570	0	150497570	T	C
1	chr1_150514441	0	150514441	T	C
1	chr1_150521410	0	150521410	A	G
1	chr1_150523682	0	150523682	T	C
1	chr1_150538517	0	150538517	G	A
1	chr1_150539759	0	150539759	G	C
1	chr1_150542210	0	150542210	A	C
1	chr1_150549311	0	150549311	A	C
1	chr1_150554394	0	150554394	T	C
1	chr1_150567025	0	150567025	A	G
1	chr1_150568144	0	150568144	G	A
1	chr1_150570573	0	150570573	G	C
1	chr1_150573063	0	150573063	T	C
1	chr1_150574038	0	150574038	T	A
1	chr1_150574198	0	150574198	A	G
1	chr1_150574333	0	150574333	A	T
1	chr1_150576430	0	150576430	T	C
1	chr1_150582449	0	150582449	G	A
1	chr1_150596554	0	150596554	T	C
1	chr1_150597781	0	150597781	G	A
1	chr1_150600995	0	150600995	G	A
1	chr1_150609675	0	150609675	A	G
1	chr1_150612405	0	150612405	C	G
1	chr1_150616672	0	150616672	T	G
1	chr1_150623227	0	150623227	A	G
1	chr1_150623494	0	150623494	G	A
1	chr1_150623723	0	150623723	G	T
1	chr1_150624660	0	150624660	G	A
1	chr1_150624898	0	150624898	G	A
1	chr1_150626360	0	150626360	A	G
1	chr1_150629154	0	150629154	G	C
1	chr1_150629382	0	150629382	A	C
1	chr1_150632277	0	150632277	A	G
1	chr1_150643191	0	150643191	G	C
1	chr1_150643683	0	150643683	T	G
1	chr1_150659066	0	150659066	T	C
1	chr1_150659076	0	150659076	T	G
1	chr1_150659324	0	150659324	G	C
1	chr1_150664827	0	150664827	G	T
1	chr1_150667847	0	150667847	T	G
1	chr1_150672490	0	150672490	G	C
1	chr1_150673890	0	150673890	A	C
1	chr1_150676779	0	150676779	G	A
1	chr1_150682903	0	150682903	A	G
1	chr1_150684647	0	150684647	A	G
1	chr1_150697243	0	150697243	T	C
1	chr1_150698260	0	150698260	C	T
1	chr1_150702221	0	150702221	A	C
1	chr1_150702667	0	150702667	A	G
1	chr1_150704501	0	150704501	C	T
1	chr1_150709670	0	150709670	C	A
1	chr1_150722291	0	150722291	G	C
1	chr1_150725872	0	150725872	C	T
1	chr1_150738442	0	150738442	A	G
1	chr1_150739305	0	150739305	T	G
1	chr1_150742041	0	150742041	A	T
1	chr1_150744557	0	150744557	T	A
1	chr1_150745442	0	150745442	A	G
1	chr1_150748683	0	150748683	C	T
1	chr1_150752226	0	150752226	C	A
1	chr1_150757994	0	150757994	C	T
1	chr1_150764257	0	150764257	G	T
1	chr1_150766244	0	150766244	T	C
1	chr1_150774562	0	150774562	A	G
1	chr1_150774722	0	150774722	G	A
1	chr1_150775793	0	150775793	A	G
1	chr1_150777214	0	150777214	G	C
1	chr1_150779445	0	150779445	A	G
1	chr1_150799890	0	150799890	C	T
1	chr1_150801821	0	150801821	C	A
1	chr1_150803412	0	150803412	T	C
1	chr1_150805277	0	150805277	G	A
1	chr1_150813916	0	150813916	G	A
1	chr1_150819157	0	150819157	C	A
1	chr1_150820679	0	150820679	A	G
1	chr1_150823309	0	150823309	C	T
1	chr1_150823578	0	150823578	T	A
1	chr1_150824813	0	150824813	T	C
1	chr1_150832659	0	150832659	T	G
1	chr1_150839597	0	150839597	T	C
1	chr1_150860973	0	150860973	T	C
1	chr1_150862113	0	150862113	A	G
1	chr1_150863424	0	150863424	G	A
1	chr1_150866371	0	150866371	C	A
1	chr1_150866426	0	150866426	C	T
1	chr1_150866557	0	150866557	G	A
1	chr1_150869842	0	150869842	T	C
1	chr1_150874175	0	150874175	G	T
1	chr1_150877918	0	150877918	T	C
1	chr1_150878303	0	150878303	G	A
1	chr1_150881340	0	150881340	A	C
1	chr1_150882672	0	150882672	T	C
1	chr1_150890511	0	150890511	G	A
1	chr1_150890796	0	150890796	A	G
1	chr1_150893969	0	150893969	C	T
1	chr1_150897656	0	150897656	T	C
1	chr1_150900477	0	150900477	T	C
1	chr1_150903357	0	150903357	A	G
1	chr1_150906264	0	150906264	T	C
1	chr1_150907887	0	150907887	G	A
1	chr1_150908637	0	150908637	T	C
1	chr1_150910257	0	150910257	G	A
1	chr1_150939908	0	150939908	C	T
1	chr1_150942174	0	150942174	C	T
1	chr1_150944509	0	150944509	C	T
1	chr1_150944634	0	150944634	C	G
1	chr1_150945200	0	150945200	T	C
1	chr1_150950655	0	150950655	T	A
1	chr1_150959510	0	150959510	G	A
1	chr1_150960149	0	150960149	T	A
1	chr1_150965373	0	150965373	A	T
1	chr1_150966278	0	150966278	G	T
1	chr1_150975373	0	150975373	C	T
1	chr1_150993612	0	150993612	A	G
1	chr1_151003998	0	151003998	A	G
1	chr1_151004281	0	151004281	C	T
1	chr1_151007088	0	151007088	T	G
1	chr1_151007917	0	151007917	C	T
1	chr1_151017689	0	151017689	C	T
1	chr1_151019284	0	151019284	G	A
1	chr1_151023426	0	151023426	C	G
1	chr1_151027915	0	151027915	C	T
1	chr1_151028307	0	151028307	A	G
1	chr1_151031761	0	151031761	T	G
1	chr1_151035545	0	151035545	G	A
1	chr1_151039381	0	151039381	A	G
1	chr1_151045831	0	151045831	C	T
1	chr1_151048847	0	151048847	G	A
1	chr1_151052401	0	151052401	T	C
1	chr1_151061281	0	151061281	G	A
1	chr1_151062515	0	151062515	T	G
1	chr1_151071764	0	151071764	G	A
1	chr1_151076136	0	151076136	A	G
1	chr1_151085931	0	151085931	T	C
1	chr1_151086849	0	151086849	G	A
1	chr1_151096602	0	151096602	A	G
1	chr1_151108822	0	151108822	T	G
1	chr1_151110328	0	151110328	A	G
1	chr1_151120602	0	151120602	C	T
1	chr1_151125001	0	151125001	T	C
1	chr1_151127198	0	151127198	T	C
1	chr1_151130340	0	151130340	A	G
1	chr1_151131507	0	151131507	G	A
1	chr1_151142264	0	151142264	C	G
1	chr1_151144191	0	151144191	G	A
1	chr1_151149911	0	151149911	G	A
1	chr1_151167310	0	151167310	C	T
1	chr1_151172929	0	151172929	T	C
1	chr1_151181696	0	151181696	T	C
1	chr1_151185236	0	151185236	C	T
1	chr1_151186827	0	151186827	C	T
1	chr1_151195888	0	151195888	T	C
1	chr1_151201709	0	151201709	T	C
1	chr1_151205355	0	151205355	C	T
1	chr1_151209729	0	151209729	T	C
1	chr1_151218033	0	151218033	A	T
1	chr1_151219721	0	151219721	C	T
1	chr1_151228541	0	151228541	A	C
1	chr1_151229005	0	151229005	A	G
1	chr1_151230924	0	151230924	G	A
1	chr1_151232937	0	151232937	C	A
1	chr1_151233127	0	151233127	T	C
1	chr1_151234634	0	151234634	T	C
1	chr1_151239623	0	151239623	G	A
1	chr1_151243697	0	151243697	C	G
1	chr1_151244108	0	151244108	A	T
1	chr1_151246949	0	151246949	C	T
1	chr1_151254153	0	151254153	A	G
1	chr1_151255475	0	151255475	C	T
1	chr1_151270243	0	151270243	G	A
1	chr1_151272812	0	151272812	T	C
1	chr1_151274281	0	151274281	A	C
1	chr1_151275762	0	151275762	G	A
1	chr1_151284821	0	151284821	T	C
1	chr1_151291677	0	151291677	T	G
1	chr1_151293336	0	151293336	C	T
1	chr1_151296260	0	151296260	T	C
1	chr1_151296754	0	151296754	C	T
1	chr1_151302560	0	151302560	A	G
1	chr1_151304071	0	151304071	A	G
1	chr1_151316891	0	151316891	C	G
1	chr1_151324806	0	151324806	G	C
1	chr1_151325475	0	151325475	T	C
1	chr1_151326578	0	151326578	C	T
1	chr1_151332365	0	151332365	T	C
1	chr1_151332728	0	151332728	G	C
1	chr1_151335071	0	151335071	C	T
1	chr1_151338137	0	151338137	C	T
1	chr1_151338842	0	151338842	T	C
1	chr1_151340836	0	151340836	C	T
1	chr1_151343607	0	151343607	A	G
1	chr1_151353039	0	151353039	T	C
1	chr1_151353753	0	151353753	A	G
1	chr1_151365137	0	151365137	C	T
1	chr1_151370981	0	151370981	G	T
1	chr1_151385480	0	151385480	C	T
1	chr1_151386950	0	151386950	T	C
1	chr1_151388587	0	151388587	G	C
1	chr1_151402135	0	151402135	A	G
1	chr1_151402365	0	151402365	C	G
1	chr1_151414200	0	151414200	A	G
1	chr1_151419988	0	151419988	T	A
1	chr1_151422031	0	151422031	A	G
1	chr1_151427634	0	151427634	T	C
1	chr1_151432437	0	151432437	T	C
1	chr1_151432651	0	151432651	G	A
1	chr1_151438361	0	151438361	A	G
1	chr1_151438531	0	151438531	A	G
1	chr1_151456119	0	151456119	A	G
1	chr1_151462058	0	151462058	A	T
1	chr1_151462281	0	151462281	T	C
1	chr1_151468854	0	151468854	A	C
1	chr1_151473053	0	151473053	A	G
1	chr1_151473296	0	151473296	G	C
1	chr1_151473509	0	151473509	C	T
1	chr1_151478368	0	151478368	T	C
1	chr1_151481571	0	151481571	A	T
1	chr1_151482173	0	151482173	G	A
1	chr1_151500083	0	151500083	T	C
1	chr1_151501980	0	151501980	T	G
1	chr1_151506984	0	151506984	A	C
1	chr1_151511696	0	151511696	T	C
1	chr1_151517670	0	151517670	T	G
1	chr1_151519027	0	151519027	C	T
1	chr1_151519516	0	151519516	A	G
1	chr1_151523250	0	151523250	A	G
1	chr1_151539008	0	151539008	G	A
1	chr1_151542516	0	151542516	A	C
1	chr1_151542571	0	151542571	T	C
1	chr1_151544727	0	151544727	G	A
1	chr1_151545520	0	151545520	A	G
1	chr1_151548023	0	151548023	C	G
1	chr1_151554480	0	151554480	A	G
1	chr1_151558437	0	151558437	A	G
1	chr1_151566469	0	151566469	G	A
1	chr1_151571186	0	151571186	G	A
1	chr1_151573238	0	151573238	G	A
1	chr1_151573294	0	151573294	A	G
1	chr1_151577601	0	151577601	G	A
1	chr1_151578814	0	151578814	G	A
1	chr1_151592692	0	151592692	C	A
1	chr1_151595819	0	151595819	T	C
1	chr1_151608585	0	151608585	G	A
1	chr1_151608786	0	151608786	T	C
1	chr1_151608819	0	151608819	G	A
1	chr1_151610331	0	151610331	C	G
1	chr1_151610340	0	151610340	A	C
1	chr1_151611780	0	151611780	A	G
1	chr1_151614725	0	151614725	C	A
1	chr1_151622994	0	151622994	A	G
1	chr1_151623339	0	151623339	G	A
1	chr1_151623655	0	151623655	G	A
1	chr1_151623812	0	151623812	T	G
1	chr1_151625568	0	151625568	T	C
1	chr1_151626379	0	151626379	A	G
1	chr1_151627145	0	151627145	T	A
1	chr1_151632049	0	151632049	C	T
1	chr1_151639198	0	151639198	T	C
1	chr1_151644019	0	151644019	G	A
1	chr1_151644177	0	151644177	A	G
1	chr1_151646597	0	151646597	C	T
1	chr1_151653508	0	151653508	C	A
1	chr1_151656496	0	151656496	T	C
1	chr1_151658935	0	151658935	G	T
1	chr1_151663816	0	151663816	G	A
1	chr1_151666537	0	151666537	G	T
1	chr1_151672357	0	151672357	G	T
1	chr1_151675035	0	151675035	T	C
1	chr1_151684973	0	151684973	A	G
1	chr1_151689990	0	151689990	C	T
1	chr1_151690658	0	151690658	C	A
1	chr1_151697493	0	151697493	A	T
1	chr1_151699071	0	151699071	A	C
1	chr1_151705345	0	151705345	T	C
1	chr1_151706722	0	151706722	T	C
1	chr1_151707423	0	151707423	A	G
1	chr1_151714699	0	151714699	T	C
1	chr1_151719071	0	151719071	A	G
1	chr1_151719344	0	151719344	A	G
1	chr1_151726207	0	151726207	A	G
1	chr1_151728913	0	151728913	A	C
1	chr1_151729093	0	151729093	A	G
1	chr1_151729693	0	151729693	A	G
1	chr1_151731084	0	151731084	T	C
1	chr1_151737286	0	151737286	C	T
1	chr1_151739077	0	151739077	G	A
1	chr1_151741885	0	151741885	T	C
1	chr1_151742855	0	151742855	C	G
1	chr1_151747410	0	151747410	A	C
1	chr1_151752389	0	151752389	C	T
1	chr1_151754718	0	151754718	T	C
1	chr1_151761229	0	151761229	T	C
1	chr1_151763994	0	151763994	A	G
1	chr1_151764315	0	151764315	C	T
1	chr1_151764898	0	151764898	T	C
1	chr1_151784460	0	151784460	T	C
1	chr1_151791578	0	151791578	C	T
1	chr1_151802148	0	151802148	A	C
1	chr1_151807645	0	151807645	T	G
1	chr1_151815048	0	151815048	T	C
1	chr1_151817932	0	151817932	A	G
1	chr1_151822244	0	151822244	A	G
1	chr1_151822698	0	151822698	A	T
1	chr1_151823933	0	151823933	T	A
1	chr1_151826141	0	151826141	C	T
1	chr1_151828426	0	151828426	C	G
1	chr1_151841677	0	151841677	G	C
1	chr1_151842477	0	151842477	C	A
1	chr1_151857897	0	151857897	G	A
1	chr1_151861702	0	151861702	C	A
1	chr1_151862055	0	151862055	G	A
1	chr1_151870672	0	151870672	A	G
1	chr1_151873237	0	151873237	A	G
1	chr1_151874161	0	151874161	G	A
1	chr1_151876416	0	151876416	C	T
1	chr1_151879075	0	151879075	A	G
1	chr1_151879473	0	151879473	C	T
1	chr1_151880931	0	151880931	C	G
1	chr1_151889083	0	151889083	G	C
1	chr1_151889805	0	151889805	C	G
1	chr1_151890296	0	151890296	C	T
1	chr1_151906454	0	151906454	T	C
1	chr1_151909529	0	151909529	A	T
1	chr1_151916549	0	151916549	C	A
1	chr1_151920858	0	151920858	G	A
1	chr1_151921474	0	151921474	C	G
1	chr1_151926512	0	151926512	C	T
1	chr1_151928218	0	151928218	T	A
1	chr1_151930401	0	151930401	G	A
1	chr1_151932407	0	151932407	C	T
1	chr1_151935115	0	151935115	A	G
1	chr1_151939667	0	151939667	T	C
1	chr1_151946279	0	151946279	C	T
1	chr1_151956730	0	151956730	G	T
1	chr1_151957671	0	151957671	T	G
1	chr1_151960709	0	151960709	G	A
1	chr1_151966879	0	151966879	T	C
1	chr1_151968401	0	151968401	T	C
1	chr1_151978331	0	151978331	T	C
1	chr1_151980395	0	151980395	C	T
1	chr1_151991372	0	151991372	G	A
1	chr1_151991578	0	151991578	G	T
1	chr1_152019140	0	152019140	C	G
1	chr1_152022149	0	152022149	C	T
1	chr1_152023492	0	152023492	A	G
1	chr1_152026156	0	152026156	G	T
1	chr1_152027111	0	152027111	G	A
1	chr1_152050480	0	152050480	C	A
1	chr1_152052342	0	152052342	A	G
1	chr1_152064950	0	152064950	A	G
1	chr1_152065712	0	152065712	A	G
1	chr1_152067412	0	152067412	G	T
1	chr1_152067865	0	152067865	T	A
1	chr1_152069140	0	152069140	G	A
1	chr1_152077254	0	152077254	T	C
1	chr1_152079715	0	152079715	C	A
1	chr1_152080391	0	152080391	G	C
1	chr1_152082943	0	152082943	A	G
1	chr1_152085567	0	152085567	G	T
1	chr1_152093855	0	152093855	A	G
1	chr1_152094374	0	152094374	C	T
1	chr1_152099640	0	152099640	C	G
1	chr1_152100606	0	152100606	A	G
1	chr1_152102075	0	152102075	T	C
1	chr1_152105978	0	152105978	A	T
1	chr1_152114885	0	152114885	T	C
1	chr1_152116578	0	152116578	T	C
1	chr1_152123340	0	152123340	C	T
1	chr1_152125330	0	152125330	A	T
1	chr1_152127051	0	152127051	T	G
1	chr1_152128402	0	152128402	C	T
1	chr1_152129741	0	152129741	G	A
1	chr1_152132634	0	152132634	T	C
1	chr1_152139806	0	152139806	T	C
1	chr1_152144621	0	152144621	G	C
1	chr1_152151924	0	152151924	A	G
1	chr1_152156278	0	152156278	A	G
1	chr1_152164781	0	152164781	T	A
1	chr1_152168859	0	152168859	G	A
1	chr1_152172936	0	152172936	G	T
1	chr1_152173525	0	152173525	T	C
1	chr1_152173768	0	152173768	G	A
1	chr1_152174846	0	152174846	A	G
1	chr1_152176444	0	152176444	G	A
1	chr1_152186913	0	152186913	T	C
1	chr1_152207172	0	152207172	T	C
1	chr1_152220661	0	152220661	T	C
1	chr1_152230644	0	152230644	A	T
1	chr1_152236887	0	152236887	A	G
1	chr1_152238775	0	152238775	G	T
1	chr1_152245220	0	152245220	C	T
1	chr1_152246461	0	152246461	T	C
1	chr1_152246688	0	152246688	A	G
1	chr1_152247336	0	152247336	C	T
1	chr1_152247672	0	152247672	G	A
1	chr1_152247856	0	152247856	T	C
1	chr1_152248562	0	152248562	T	C
1	chr1_152253787	0	152253787	C	T
1	chr1_152261475	0	152261475	T	C
1	chr1_152263130	0	152263130	C	G
1	chr1_152263275	0	152263275	A	G
1	chr1_152268073	0	152268073	T	A
1	chr1_152273903	0	152273903	G	C
1	chr1_152275426	0	152275426	T	C
1	chr1_152277293	0	152277293	T	C
1	chr1_152282828	0	152282828	A	C
1	chr1_152299387	0	152299387	A	G
1	chr1_152300807	0	152300807	C	T
1	chr1_152302792	0	152302792	T	A
1	chr1_152315013	0	152315013	C	T
1	chr1_152325758	0	152325758	G	A
1	chr1_152333931	0	152333931	A	G
1	chr1_152334373	0	152334373	T	C
1	chr1_152335624	0	152335624	C	G
1	chr1_152338639	0	152338639	A	G
1	chr1_152338697	0	152338697	T	C
1	chr1_152340618	0	152340618	C	T
1	chr1_152353200	0	152353200	C	T
1	chr1_152363877	0	152363877	A	G
1	chr1_152364507	0	152364507	T	G
1	chr1_152371440	0	152371440	G	A
1	chr1_152382021	0	152382021	C	T
1	chr1_152382396	0	152382396	G	A
1	chr1_152394901	0	152394901	C	G
1	chr1_152395122	0	152395122	A	G
1	chr1_152407991	0	152407991	T	C
1	chr1_152429299	0	152429299	G	A
1	chr1_152431158	0	152431158	C	T
1	chr1_152440280	0	152440280	G	A
1	chr1_152440997	0	152440997	C	T
1	chr1_152447652	0	152447652	A	G
1	chr1_152453859	0	152453859	G	A
1	chr1_152454587	0	152454587	A	G
1	chr1_152458133	0	152458133	A	G
1	chr1_152459047	0	152459047	A	G
1	chr1_152468816	0	152468816	C	T
1	chr1_152476542	0	152476542	G	A
1	chr1_152476742	0	152476742	T	C
1	chr1_152488029	0	152488029	T	C
1	chr1_152489183	0	152489183	T	C
1	chr1_152493127	0	152493127	C	A
1	chr1_152493167	0	152493167	A	G
1	chr1_152493402	0	152493402	A	G
1	chr1_152496762	0	152496762	G	A
1	chr1_152501152	0	152501152	C	A
1	chr1_152504047	0	152504047	G	C
1	chr1_152507317	0	152507317	T	A
1	chr1_152507890	0	152507890	C	G
1	chr1_152512154	0	152512154	T	C
1	chr1_152513958	0	152513958	G	A
1	chr1_152519182	0	152519182	C	T
1	chr1_152526413	0	152526413	A	T
1	chr1_152532084	0	152532084	C	T
1	chr1_152539288	0	152539288	T	C
1	chr1_152539779	0	152539779	T	C
1	chr1_152543014	0	152543014	T	C
1	chr1_152543254	0	152543254	A	G
1	chr1_152546005	0	152546005	C	T
1	chr1_152550499	0	152550499	T	C
1	chr1_152551683	0	152551683	A	G
1	chr1_152554770	0	152554770	T	C
1	chr1_152561309	0	152561309	A	T
1	chr1_152590950	0	152590950	C	A
1	chr1_152592248	0	152592248	A	G
1	chr1_152602549	0	152602549	T	C
1	chr1_152602764	0	152602764	C	A
1	chr1_152612277	0	152612277	G	A
1	chr1_152618496	0	152618496	C	G
1	chr1_152619567	0	152619567	G	A
1	chr1_152619884	0	152619884	G	A
1	chr1_152621077	0	152621077	A	G
1	chr1_152625723	0	152625723	T	A
1	chr1_152631547	0	152631547	T	G
1	chr1_152631916	0	152631916	A	C
1	chr1_152635946	0	152635946	T	C
1	chr1_152636342	0	152636342	A	G
1	chr1_152638338	0	152638338	G	A
1	chr1_152640847	0	152640847	T	C
1	chr1_152645715	0	152645715	G	T
1	chr1_152660422	0	152660422	A	G
1	chr1_152661110	0	152661110	A	G
1	chr1_152662099	0	152662099	C	A
1	chr1_152662137	0	152662137	G	A
1	chr1_152665456	0	152665456	A	G
1	chr1_152669987	0	152669987	C	G
1	chr1_152672080	0	152672080	A	G
1	chr1_152675445	0	152675445	T	C
1	chr1_152679859	0	152679859	T	C
1	chr1_152695580	0	152695580	C	T
1	chr1_152695732	0	152695732	G	T
1	chr1_152698351	0	152698351	T	C
1	chr1_152702511	0	152702511	A	C
1	chr1_152705132	0	152705132	A	G
1	chr1_152709104	0	152709104	A	G
1	chr1_152713614	0	152713614	T	C
1	chr1_152716937	0	152716937	G	A
1	chr1_152721357	0	152721357	A	T
1	chr1_152725612	0	152725612	T	C
1	chr1_152726990	0	152726990	A	G
1	chr1_152729936	0	152729936	C	T
1	chr1_152730010	0	152730010	A	G
1	chr1_152732818	0	152732818	C	T
1	chr1_152734432	0	152734432	C	T
1	chr1_152754359	0	152754359	T	C
1	chr1_152755071	0	152755071	T	C
1	chr1_152764686	0	152764686	T	C
1	chr1_152767163	0	152767163	G	A
1	chr1_152767937	0	152767937	C	A
1	chr1_152769574	0	152769574	A	G
1	chr1_152769907	0	152769907	G	A
1	chr1_152770432	0	152770432	C	G
1	chr1_152781259	0	152781259	A	G
1	chr1_152781369	0	152781369	G	A
1	chr1_152782688	0	152782688	C	G
1	chr1_152786857	0	152786857	A	G
1	chr1_152787204	0	152787204	C	G
1	chr1_152791743	0	152791743	C	T
1	chr1_152804482	0	152804482	C	T
1	chr1_152808901	0	152808901	T	C
1	chr1_152811012	0	152811012	C	T
1	chr1_152811301	0	152811301	T	C
1	chr1_152813004	0	152813004	G	T
1	chr1_152818236	0	152818236	G	C
1	chr1_152819665	0	152819665	G	A
1	chr1_152827793	0	152827793	C	T
1	chr1_152829596	0	152829596	A	G
1	chr1_152834961	0	152834961	T	C
1	chr1_152835110	0	152835110	G	A
1	chr1_152839638	0	152839638	A	T
1	chr1_152842182	0	152842182	C	G
1	chr1_152848284	0	152848284	G	A
1	chr1_152850488	0	152850488	G	A
1	chr1_152857294	0	152857294	A	G
1	chr1_152861397	0	152861397	A	G
1	chr1_152862354	0	152862354	G	T
1	chr1_152870118	0	152870118	A	G
1	chr1_152872804	0	152872804	G	A
1	chr1_152875324	0	152875324	T	G
1	chr1_152878870	0	152878870	A	G
1	chr1_152896696	0	152896696	C	T
1	chr1_152897154	0	152897154	G	A
1	chr1_152907964	0	152907964	A	G
1	chr1_152908862	0	152908862	A	T
1	chr1_152920022	0	152920022	G	T
1	chr1_152942523	0	152942523	G	A
1	chr1_152944023	0	152944023	A	G
1	chr1_152950466	0	152950466	A	G
1	chr1_152953927	0	152953927	T	G
1	chr1_152961632	0	152961632	C	A
1	chr1_152962265	0	152962265	T	C
1	chr1_152964827	0	152964827	A	G
1	chr1_152965121	0	152965121	A	G
1	chr1_152968246	0	152968246	T	C
1	chr1_152972972	0	152972972	T	G
1	chr1_152973402	0	152973402	G	A
1	chr1_152973693	0	152973693	T	C
1	chr1_152974077	0	152974077	C	G
1	chr1_152975029	0	152975029	A	T
1	chr1_152976271	0	152976271	C	T
1	chr1_152980100	0	152980100	G	T
1	chr1_152983699	0	152983699	A	G
1	chr1_152984508	0	152984508	A	G
1	chr1_152992749	0	152992749	A	T
1	chr1_152995346	0	152995346	T	C
1	chr1_153001393	0	153001393	C	T
1	chr1_153002454	0	153002454	T	C
1	chr1_153005371	0	153005371	A	G
1	chr1_153009725	0	153009725	G	C
1	chr1_153011696	0	153011696	A	G
1	chr1_153017139	0	153017139	T	C
1	chr1_153020056	0	153020056	A	G
1	chr1_153024251	0	153024251	G	T
1	chr1_153026467	0	153026467	C	A
1	chr1_153026665	0	153026665	C	A
1	chr1_153027033	0	153027033	G	A
1	chr1_153030075	0	153030075	G	A
1	chr1_153034934	0	153034934	C	T
1	chr1_153049584	0	153049584	A	G
1	chr1_153051072	0	153051072	T	C
1	chr1_153052228	0	153052228	G	A
1	chr1_153057098	0	153057098	A	G
1	chr1_153058268	0	153058268	G	A
1	chr1_153059716	0	153059716	A	G
1	chr1_153060958	0	153060958	A	G
1	chr1_153066960	0	153066960	C	T
1	chr1_153068145	0	153068145	A	G
1	chr1_153077156	0	153077156	A	G
1	chr1_153079631	0	153079631	T	C
1	chr1_153086605	0	153086605	A	G
1	chr1_153090132	0	153090132	G	A
1	chr1_153091818	0	153091818	A	G
1	chr1_153092857	0	153092857	T	C
1	chr1_153100860	0	153100860	T	C
1	chr1_153103736	0	153103736	A	G
1	chr1_153103859	0	153103859	A	G
1	chr1_153104872	0	153104872	T	G
1	chr1_153115452	0	153115452	A	G
1	chr1_153117827	0	153117827	C	T
1	chr1_153127453	0	153127453	C	T
1	chr1_153128528	0	153128528	G	A
1	chr1_153131798	0	153131798	A	G
1	chr1_153132164	0	153132164	T	C
1	chr1_153136668	0	153136668	A	G
1	chr1_153144616	0	153144616	G	T
1	chr1_153153491	0	153153491	T	G
1	chr1_153155329	0	153155329	A	G
1	chr1_153158650	0	153158650	G	A
1	chr1_153161428	0	153161428	A	G
1	chr1_153161926	0	153161926	G	A
1	chr1_153167001	0	153167001	C	T
1	chr1_153176792	0	153176792	G	A
1	chr1_153177374	0	153177374	C	T
1	chr1_153182036	0	153182036	C	T
1	chr1_153185144	0	153185144	C	A
1	chr1_153186009	0	153186009	G	A
1	chr1_153187788	0	153187788	A	G
1	chr1_153192545	0	153192545	G	A
1	chr1_153201531	0	153201531	A	G
1	chr1_153207589	0	153207589	A	G
1	chr1_153208364	0	153208364	T	C
1	chr1_153212851	0	153212851	G	A
1	chr1_153214225	0	153214225	T	C
1	chr1_153214872	0	153214872	A	G
1	chr1_153216339	0	153216339	A	G
1	chr1_153217572	0	153217572	G	A
1	chr1_153225143	0	153225143	A	G
1	chr1_153239774	0	153239774	A	G
1	chr1_153247129	0	153247129	G	A
1	chr1_153248274	0	153248274	G	A
1	chr1_153248606	0	153248606	T	G
1	chr1_153257792	0	153257792	G	A
1	chr1_153260420	0	153260420	T	C
1	chr1_153260887	0	153260887	G	A
1	chr1_153262231	0	153262231	T	C
1	chr1_153266869	0	153266869	C	T
1	chr1_153272167	0	153272167	C	T
1	chr1_153288812	0	153288812	T	C
1	chr1_153289255	0	153289255	T	C
1	chr1_153291139	0	153291139	C	A
1	chr1_153292323	0	153292323	A	G
1	chr1_153299254	0	153299254	A	G
1	chr1_153309785	0	153309785	A	G
1	chr1_153311961	0	153311961	A	G
1	chr1_153313046	0	153313046	C	G
1	chr1_153316166	0	153316166	C	T
1	chr1_153336209	0	153336209	G	A
1	chr1_153344359	0	153344359	T	C
1	chr1_153345925	0	153345925	A	G
1	chr1_153351752	0	153351752	C	T
1	chr1_153352581	0	153352581	C	T
1	chr1_153361002	0	153361002	G	T
1	chr1_153367221	0	153367221	T	C
1	chr1_153369413	0	153369413	A	G
1	chr1_153373885	0	153373885	C	T
1	chr1_153380004	0	153380004	G	T
1	chr1_153391297	0	153391297	T	C
1	chr1_153393984	0	153393984	T	C
1	chr1_153394223	0	153394223	T	A
1	chr1_153406964	0	153406964	G	T
1	chr1_153413406	0	153413406	C	G
1	chr1_153413753	0	153413753	A	G
1	chr1_153414794	0	153414794	C	T
1	chr1_153426189	0	153426189	C	A
1	chr1_153426241	0	153426241	A	C
1	chr1_153429070	0	153429070	A	G
1	chr1_153431036	0	153431036	C	G
1	chr1_153431885	0	153431885	C	T
1	chr1_153433616	0	153433616	C	T
1	chr1_153436051	0	153436051	T	C
1	chr1_153441590	0	153441590	A	G
1	chr1_153442173	0	153442173	G	C
1	chr1_153444120	0	153444120	A	G
1	chr1_153445565	0	153445565	G	T
1	chr1_153447235	0	153447235	A	G
1	chr1_153454586	0	153454586	T	C
1	chr1_153455493	0	153455493	T	C
1	chr1_153457993	0	153457993	C	T
1	chr1_153461993	0	153461993	T	C
1	chr1_153473454	0	153473454	T	C
1	chr1_153474193	0	153474193	T	A
1	chr1_153474323	0	153474323	C	T
1	chr1_153474521	0	153474521	T	C
1	chr1_153474679	0	153474679	T	C
1	chr1_153477856	0	153477856	C	T
1	chr1_153480173	0	153480173	T	A
1	chr1_153485887	0	153485887	A	T
1	chr1_153487160	0	153487160	C	T
1	chr1_153487727	0	153487727	C	A
1	chr1_153491264	0	153491264	C	A
1	chr1_153493677	0	153493677	C	T
1	chr1_153497967	0	153497967	A	G
1	chr1_153498146	0	153498146	G	C
1	chr1_153498359	0	153498359	A	C
1	chr1_153500568	0	153500568	G	A
1	chr1_153510823	0	153510823	G	C
1	chr1_153515912	0	153515912	T	C
1	chr1_153516946	0	153516946	G	A
1	chr1_153522174	0	153522174	T	C
1	chr1_153531428	0	153531428	C	T
1	chr1_153533188	0	153533188	T	C
1	chr1_153535075	0	153535075	A	G
1	chr1_153541919	0	153541919	G	C
1	chr1_153545352	0	153545352	C	T
1	chr1_153554141	0	153554141	A	G
1	chr1_153554623	0	153554623	C	G
1	chr1_153565582	0	153565582	C	T
1	chr1_153571952	0	153571952	A	G
1	chr1_153577723	0	153577723	C	A
1	chr1_153589166	0	153589166	T	C
1	chr1_153590041	0	153590041	G	A
1	chr1_153595250	0	153595250	A	G
1	chr1_153597272	0	153597272	A	G
1	chr1_153602516	0	153602516	G	A
1	chr1_153606645	0	153606645	A	G
1	chr1_153607499	0	153607499	C	A
1	chr1_153608160	0	153608160	T	C
1	chr1_153621028	0	153621028	C	G
1	chr1_153628401	0	153628401	C	T
1	chr1_153631324	0	153631324	G	A
1	chr1_153636596	0	153636596	C	T
1	chr1_153637808	0	153637808	T	C
1	chr1_153646340	0	153646340	G	A
1	chr1_153648802	0	153648802	A	G
1	chr1_153654942	0	153654942	C	G
1	chr1_153655373	0	153655373	T	C
1	chr1_153661239	0	153661239	A	G
1	chr1_153662357	0	153662357	C	T
1	chr1_153665412	0	153665412	C	G
1	chr1_153665495	0	153665495	A	G
1	chr1_153665981	0	153665981	T	C
1	chr1_153666216	0	153666216	T	G
1	chr1_153668092	0	153668092	C	T
1	chr1_153676218	0	153676218	G	A
1	chr1_153678124	0	153678124	T	C
1	chr1_153678447	0	153678447	C	T
1	chr1_153680771	0	153680771	C	T
1	chr1_153688314	0	153688314	G	C
1	chr1_153688354	0	153688354	G	A
1	chr1_153695787	0	153695787	A	G
1	chr1_153704367	0	153704367	C	T
1	chr1_153707887	0	153707887	C	A
1	chr1_153714028	0	153714028	T	C
1	chr1_153714328	0	153714328	T	C
1	chr1_153724860	0	153724860	T	C
1	chr1_153734528	0	153734528	A	G
1	chr1_153741898	0	153741898	A	C
1	chr1_153746083	0	153746083	A	G
1	chr1_153746573	0	153746573	C	G
1	chr1_153747299	0	153747299	G	T
1	chr1_153752471	0	153752471	A	G
1	chr1_153755588	0	153755588	G	A
1	chr1_153761437	0	153761437	G	C
1	chr1_153762078	0	153762078	A	T
1	chr1_153763700	0	153763700	C	T
1	chr1_153768594	0	153768594	A	T
1	chr1_153769494	0	153769494	C	A
1	chr1_153774815	0	153774815	G	A
1	chr1_153777980	0	153777980	T	C
1	chr1_153780709	0	153780709	C	T
1	chr1_153781924	0	153781924	C	T
1	chr1_153783558	0	153783558	A	G
1	chr1_153786344	0	153786344	G	A
1	chr1_153787337	0	153787337	A	G
1	chr1_153791188	0	153791188	A	G
1	chr1_153802350	0	153802350	G	A
1	chr1_153809726	0	153809726	A	G
1	chr1_153811226	0	153811226	T	G
1	chr1_153812810	0	153812810	T	A
1	chr1_153813190	0	153813190	T	C
1	chr1_153814046	0	153814046	G	C
1	chr1_153815422	0	153815422	T	C
1	chr1_153831029	0	153831029	A	G
1	chr1_153833435	0	153833435	A	G
1	chr1_153833647	0	153833647	A	G
1	chr1_153836378	0	153836378	G	A
1	chr1_153846045	0	153846045	A	G
1	chr1_153848475	0	153848475	G	T
1	chr1_153850204	0	153850204	T	A
1	chr1_153853812	0	153853812	G	A
1	chr1_153860996	0	153860996	C	T
1	chr1_153874516	0	153874516	G	A
1	chr1_153880617	0	153880617	T	C
1	chr1_153883656	0	153883656	A	G
1	chr1_153887654	0	153887654	T	G
1	chr1_153893848	0	153893848	A	G
1	chr1_153894197	0	153894197	A	G
1	chr1_153894360	0	153894360	A	G
1	chr1_153901390	0	153901390	G	T
1	chr1_153901782	0	153901782	G	C
1	chr1_153903516	0	153903516	T	C
1	chr1_153911542	0	153911542	A	G
1	chr1_153926168	0	153926168	T	C
1	chr1_153929873	0	153929873	T	C
1	chr1_153934968	0	153934968	C	T
1	chr1_153937060	0	153937060	G	A
1	chr1_153939912	0	153939912	T	C
1	chr1_153943381	0	153943381	T	A
1	chr1_153950519	0	153950519	A	G
1	chr1_153958102	0	153958102	T	C
1	chr1_153958429	0	153958429	T	C
1	chr1_153959875	0	153959875	C	G
1	chr1_153966437	0	153966437	G	A
1	chr1_153967449	0	153967449	T	C
1	chr1_153969937	0	153969937	A	G
1	chr1_153974234	0	153974234	A	G
1	chr1_153978088	0	153978088	C	G
1	chr1_153981231	0	153981231	C	T
1	chr1_153983763	0	153983763	T	C
1	chr1_153983940	0	153983940	G	A
1	chr1_153984481	0	153984481	A	C
1	chr1_153984807	0	153984807	G	C
1	chr1_153994750	0	153994750	A	G
1	chr1_153997931	0	153997931	A	G
1	chr1_153999426	0	153999426	C	T
1	chr1_154000407	0	154000407	G	A
1	chr1_154000605	0	154000605	C	T
1	chr1_154005643	0	154005643	A	T
1	chr1_154005963	0	154005963	T	G
1	chr1_154006214	0	154006214	T	A
1	chr1_154009367	0	154009367	T	C
1	chr1_154009772	0	154009772	T	C
1	chr1_154014721	0	154014721	G	T
1	chr1_154016753	0	154016753	A	G
1	chr1_154019612	0	154019612	A	G
1	chr1_154022907	0	154022907	T	G
1	chr1_154034123	0	154034123	C	G
1	chr1_154034944	0	154034944	T	C
1	chr1_154035309	0	154035309	C	T
1	chr1_154038866	0	154038866	A	C
1	chr1_154047063	0	154047063	A	G
1	chr1_154048096	0	154048096	G	A
1	chr1_154057142	0	154057142	C	A
1	chr1_154057256	0	154057256	G	A
1	chr1_154057545	0	154057545	C	A
1	chr1_154059515	0	154059515	G	A
1	chr1_154065832	0	154065832	A	T
1	chr1_154068200	0	154068200	G	C
1	chr1_154070492	0	154070492	T	C
1	chr1_154072816	0	154072816	A	G
1	chr1_154078942	0	154078942	G	A
1	chr1_154082256	0	154082256	A	G
1	chr1_154085918	0	154085918	A	C
1	chr1_154095773	0	154095773	C	T
1	chr1_154096080	0	154096080	A	G
1	chr1_154098293	0	154098293	T	G
1	chr1_154098662	0	154098662	A	G
1	chr1_154105603	0	154105603	G	A
1	chr1_154109872	0	154109872	T	C
1	chr1_154121870	0	154121870	A	G
1	chr1_154131033	0	154131033	C	A
1	chr1_154137574	0	154137574	G	A
1	chr1_154141099	0	154141099	T	C
1	chr1_154142433	0	154142433	T	G
1	chr1_154143420	0	154143420	A	C
1	chr1_154144013	0	154144013	G	C
1	chr1_154149927	0	154149927	C	G
1	chr1_154151878	0	154151878	T	A
1	chr1_154152944	0	154152944	C	G
1	chr1_154153802	0	154153802	C	G
1	chr1_154154224	0	154154224	G	A
1	chr1_154155189	0	154155189	C	T
1	chr1_154155642	0	154155642	G	T
1	chr1_154160133	0	154160133	A	G
1	chr1_154161163	0	154161163	A	C
1	chr1_154168562	0	154168562	T	C
1	chr1_154171278	0	154171278	G	A
1	chr1_154175427	0	154175427	C	T
1	chr1_154179135	0	154179135	A	G
1	chr1_154181436	0	154181436	A	G
1	chr1_154182881	0	154182881	T	G
1	chr1_154187551	0	154187551	C	G
1	chr1_154198345	0	154198345	G	A
1	chr1_154208047	0	154208047	A	G
1	chr1_154215120	0	154215120	A	G
1	chr1_154215432	0	154215432	C	T
1	chr1_154216248	0	154216248	T	C
1	chr1_154222166	0	154222166	G	A
1	chr1_154228764	0	154228764	A	G
1	chr1_154233289	0	154233289	C	G
1	chr1_154234065	0	154234065	T	C
1	chr1_154236695	0	154236695	G	A
1	chr1_154237899	0	154237899	A	G
1	chr1_154245398	0	154245398	A	G
1	chr1_154252968	0	154252968	A	T
1	chr1_154253264	0	154253264	C	A
1	chr1_154254361	0	154254361	T	C
1	chr1_154255963	0	154255963	C	A
1	chr1_154258157	0	154258157	C	T
1	chr1_154260391	0	154260391	A	G
1	chr1_154264713	0	154264713	T	C
1	chr1_154267305	0	154267305	A	G
1	chr1_154276113	0	154276113	T	C
1	chr1_154280025	0	154280025	C	T
1	chr1_154282822	0	154282822	T	C
1	chr1_154288442	0	154288442	T	C
1	chr1_154295025	0	154295025	A	T
1	chr1_154297028	0	154297028	C	T
1	chr1_154297264	0	154297264	T	C
1	chr1_154299363	0	154299363	T	C
1	chr1_154314596	0	154314596	T	C
1	chr1_154318613	0	154318613	C	T
1	chr1_154324966	0	154324966	A	G
1	chr1_154329841	0	154329841	T	G
1	chr1_154336738	0	154336738	A	T
1	chr1_154340710	0	154340710	A	G
1	chr1_154341362	0	154341362	C	T
1	chr1_154366270	0	154366270	A	T
1	chr1_154368609	0	154368609	T	C
1	chr1_154369728	0	154369728	A	G
1	chr1_154379107	0	154379107	A	G
1	chr1_154387181	0	154387181	C	A
1	chr1_154391020	0	154391020	A	G
1	chr1_154395703	0	154395703	T	G
1	chr1_154406068	0	154406068	G	A
1	chr1_154408979	0	154408979	G	A
1	chr1_154410686	0	154410686	C	T
1	chr1_154414103	0	154414103	T	G
1	chr1_154430968	0	154430968	A	G
1	chr1_154432784	0	154432784	T	C
1	chr1_154434219	0	154434219	C	T
1	chr1_154438398	0	154438398	C	A
1	chr1_154443133	0	154443133	C	A
1	chr1_154450881	0	154450881	C	T
1	chr1_154457939	0	154457939	A	G
1	chr1_154460171	0	154460171	T	C
1	chr1_154463085	0	154463085	G	A
1	chr1_154465057	0	154465057	A	T
1	chr1_154468752	0	154468752	T	A
1	chr1_154471108	0	154471108	T	C
1	chr1_154473386	0	154473386	G	T
1	chr1_154476471	0	154476471	C	T
1	chr1_154480144	0	154480144	C	T
1	chr1_154482167	0	154482167	C	T
1	chr1_154493171	0	154493171	G	A
1	chr1_154493930	0	154493930	A	G
1	chr1_154495202	0	154495202	A	G
1	chr1_154515098	0	154515098	C	T
1	chr1_154523492	0	154523492	T	C
1	chr1_154524807	0	154524807	T	C
1	chr1_154526833	0	154526833	G	A
1	chr1_154528619	0	154528619	C	G
1	chr1_154534289	0	154534289	G	A
1	chr1_154537780	0	154537780	G	A
1	chr1_154544871	0	154544871	G	T
1	chr1_154553861	0	154553861	C	T
1	chr1_154554192	0	154554192	T	C
1	chr1_154562656	0	154562656	A	T
1	chr1_154566548	0	154566548	G	A
1	chr1_154570328	0	154570328	C	T
1	chr1_154570882	0	154570882	C	T
1	chr1_154576418	0	154576418	A	T
1	chr1_154579132	0	154579132	C	T
1	chr1_154580516	0	154580516	C	A
1	chr1_154588244	0	154588244	T	C
1	chr1_154592605	0	154592605	T	C
1	chr1_154595339	0	154595339	T	C
1	chr1_154596638	0	154596638	T	C
1	chr1_154602992	0	154602992	C	T
1	chr1_154610461	0	154610461	G	C
1	chr1_154611556	0	154611556	G	C
1	chr1_154615721	0	154615721	T	C
1	chr1_154621237	0	154621237	T	C
1	chr1_154623588	0	154623588	A	G
1	chr1_154626878	0	154626878	A	C
1	chr1_154629490	0	154629490	G	A
1	chr1_154645067	0	154645067	C	T
1	chr1_154646284	0	154646284	C	T
1	chr1_154646437	0	154646437	C	G
1	chr1_154655777	0	154655777	T	C
1	chr1_154659925	0	154659925	C	G
1	chr1_154675310	0	154675310	C	T
1	chr1_154680009	0	154680009	C	T
1	chr1_154680055	0	154680055	T	C
1	chr1_154690724	0	154690724	T	C
1	chr1_154691472	0	154691472	C	G
1	chr1_154701071	0	154701071	T	C
1	chr1_154713185	0	154713185	G	A
1	chr1_154721466	0	154721466	A	G
1	chr1_154722070	0	154722070	T	G
1	chr1_154723786	0	154723786	T	C
1	chr1_154725595	0	154725595	T	C
1	chr1_154726139	0	154726139	A	G
1	chr1_154726244	0	154726244	A	C
1	chr1_154726649	0	154726649	T	C
1	chr1_154737625	0	154737625	G	C
1	chr1_154738982	0	154738982	G	A
1	chr1_154743320	0	154743320	C	T
1	chr1_154757498	0	154757498	T	C
1	chr1_154771254	0	154771254	T	C
1	chr1_154775291	0	154775291	T	C
1	chr1_154781021	0	154781021	G	C
1	chr1_154789363	0	154789363	G	A
1	chr1_154797441	0	154797441	G	A
1	chr1_154818525	0	154818525	C	T
1	chr1_154820739	0	154820739	C	T
1	chr1_154823396	0	154823396	A	C
1	chr1_154828863	0	154828863	G	A
1	chr1_154836381	0	154836381	T	A
1	chr1_154840891	0	154840891	T	C
1	chr1_154842966	0	154842966	A	G
1	chr1_154847845	0	154847845	T	C
1	chr1_154863146	0	154863146	A	T
1	chr1_154868370	0	154868370	C	T
1	chr1_154873897	0	154873897	G	T
1	chr1_154881215	0	154881215	C	T
1	chr1_154885900	0	154885900	A	G
1	chr1_154888058	0	154888058	A	G
1	chr1_154891887	0	154891887	T	C
1	chr1_154894879	0	154894879	T	C
1	chr1_154901806	0	154901806	C	T
1	chr1_154902599	0	154902599	C	T
1	chr1_154909328	0	154909328	C	T
1	chr1_154918947	0	154918947	A	G
1	chr1_154920795	0	154920795	G	A
1	chr1_154924696	0	154924696	G	A
1	chr1_154925583	0	154925583	G	A
1	chr1_154926130	0	154926130	T	C
1	chr1_154933224	0	154933224	T	C
1	chr1_154940847	0	154940847	T	C
1	chr1_154940877	0	154940877	G	A
1	chr1_154943881	0	154943881	G	A
1	chr1_154952255	0	154952255	T	C
1	chr1_154953557	0	154953557	A	G
1	chr1_154961502	0	154961502	T	C
1	chr1_154964454	0	154964454	A	G
1	chr1_154965793	0	154965793	A	G
1	chr1_154965998	0	154965998	A	T
1	chr1_154975056	0	154975056	A	G
1	chr1_154978235	0	154978235	C	T
1	chr1_154980956	0	154980956	C	T
1	chr1_154994337	0	154994337	G	A
1	chr1_155011760	0	155011760	C	G
1	chr1_155013340	0	155013340	C	T
1	chr1_155018618	0	155018618	T	C
1	chr1_155029151	0	155029151	A	G
1	chr1_155037732	0	155037732	A	G
1	chr1_155038289	0	155038289	C	T
1	chr1_155046205	0	155046205	C	G
1	chr1_155052717	0	155052717	T	C
1	chr1_155062719	0	155062719	T	C
1	chr1_155069964	0	155069964	C	T
1	chr1_155070001	0	155070001	T	C
1	chr1_155085482	0	155085482	G	C
1	chr1_155090878	0	155090878	G	A
1	chr1_155095557	0	155095557	A	C
1	chr1_155096945	0	155096945	C	G
1	chr1_155100894	0	155100894	A	C
1	chr1_155103122	0	155103122	C	T
1	chr1_155103484	0	155103484	C	T
1	chr1_155104084	0	155104084	G	T
1	chr1_155113946	0	155113946	G	T
1	chr1_155115558	0	155115558	G	A
1	chr1_155115703	0	155115703	G	A
1	chr1_155121403	0	155121403	G	A
1	chr1_155124197	0	155124197	T	G
1	chr1_155133559	0	155133559	G	A
1	chr1_155133908	0	155133908	G	A
1	chr1_155162415	0	155162415	C	A
1	chr1_155170571	0	155170571	A	C
1	chr1_155171262	0	155171262	C	T
1	chr1_155173089	0	155173089	T	C
1	chr1_155173334	0	155173334	T	C
1	chr1_155175286	0	155175286	C	T
1	chr1_155191927	0	155191927	A	C
1	chr1_155192951	0	155192951	C	T
1	chr1_155197198	0	155197198	T	C
1	chr1_155198548	0	155198548	A	C
1	chr1_155207440	0	155207440	T	C
1	chr1_155212244	0	155212244	C	A
1	chr1_155214259	0	155214259	T	C
1	chr1_155214363	0	155214363	T	C
1	chr1_155225913	0	155225913	G	T
1	chr1_155226016	0	155226016	C	T
1	chr1_155226724	0	155226724	G	T
1	chr1_155235775	0	155235775	G	A
1	chr1_155241635	0	155241635	A	G
1	chr1_155244596	0	155244596	C	G
1	chr1_155245463	0	155245463	A	G
1	chr1_155245603	0	155245603	G	C
1	chr1_155246541	0	155246541	C	T
1	chr1_155248779	0	155248779	A	G
1	chr1_155275508	0	155275508	T	A
1	chr1_155277293	0	155277293	T	C
1	chr1_155279147	0	155279147	C	T
1	chr1_155291722	0	155291722	G	A
1	chr1_155301406	0	155301406	T	A
1	chr1_155306411	0	155306411	T	C
1	chr1_155309469	0	155309469	G	A
1	chr1_155314752	0	155314752	A	G
1	chr1_155323302	0	155323302	T	C
1	chr1_155326691	0	155326691	G	T
1	chr1_155330904	0	155330904	A	G
1	chr1_155333766	0	155333766	C	T
1	chr1_155334258	0	155334258	T	C
1	chr1_155337425	0	155337425	G	C
1	chr1_155349297	0	155349297	C	G
1	chr1_155379634	0	155379634	C	T
1	chr1_155381076	0	155381076	A	C
1	chr1_155382121	0	155382121	T	G
1	chr1_155383680	0	155383680	T	C
1	chr1_155383749	0	155383749	T	C
1	chr1_155387354	0	155387354	T	C
1	chr1_155396456	0	155396456	C	G
1	chr1_155402952	0	155402952	T	G
1	chr1_155409962	0	155409962	A	G
1	chr1_155419877	0	155419877	C	G
1	chr1_155425491	0	155425491	G	A
1	chr1_155433221	0	155433221	C	A
1	chr1_155447960	0	155447960	T	C
1	chr1_155452279	0	155452279	C	T
1	chr1_155462184	0	155462184	C	T
1	chr1_155481432	0	155481432	G	A
1	chr1_155484220	0	155484220	A	G
1	chr1_155487230	0	155487230	G	T
1	chr1_155495743	0	155495743	C	T
1	chr1_155510714	0	155510714	C	T
1	chr1_155519290	0	155519290	C	T
1	chr1_155528907	0	155528907	T	C
1	chr1_155533135	0	155533135	C	A
1	chr1_155542883	0	155542883	C	T
1	chr1_155544779	0	155544779	G	A
1	chr1_155552351	0	155552351	T	G
1	chr1_155556168	0	155556168	A	T
1	chr1_155568495	0	155568495	A	G
1	chr1_155577338	0	155577338	G	A
1	chr1_155591021	0	155591021	G	C
1	chr1_155593834	0	155593834	G	A
1	chr1_155612378	0	155612378	A	G
1	chr1_155617156	0	155617156	A	G
1	chr1_155623203	0	155623203	C	T
1	chr1_155623506	0	155623506	A	G
1	chr1_155625222	0	155625222	C	G
1	chr1_155625416	0	155625416	T	C
1	chr1_155770343	0	155770343	T	C
1	chr1_155771916	0	155771916	A	G
1	chr1_155771988	0	155771988	C	T
1	chr1_155772088	0	155772088	C	T
1	chr1_155775265	0	155775265	T	C
1	chr1_155777465	0	155777465	T	C
1	chr1_155778433	0	155778433	T	A
1	chr1_155778513	0	155778513	C	T
1	chr1_155779542	0	155779542	T	G
1	chr1_155781518	0	155781518	T	C
1	chr1_155787072	0	155787072	A	T
1	chr1_155793299	0	155793299	A	C
1	chr1_155795360	0	155795360	G	A
1	chr1_155798688	0	155798688	T	C
1	chr1_155798888	0	155798888	C	T
1	chr1_155803486	0	155803486	A	C
1	chr1_155815346	0	155815346	G	T
1	chr1_155837975	0	155837975	T	G
1	chr1_155839995	0	155839995	G	A
1	chr1_155841835	0	155841835	G	C
1	chr1_155842239	0	155842239	G	T
1	chr1_155849229	0	155849229	C	T
1	chr1_155850696	0	155850696	T	C
1	chr1_155859527	0	155859527	T	C
1	chr1_155860838	0	155860838	C	G
1	chr1_155862574	0	155862574	C	T
1	chr1_155865261	0	155865261	C	T
1	chr1_155866155	0	155866155	C	T
1	chr1_155866864	0	155866864	C	T
1	chr1_155867000	0	155867000	C	T
1	chr1_155870324	0	155870324	A	G
1	chr1_155876091	0	155876091	C	T
1	chr1_155898616	0	155898616	T	C
1	chr1_155914848	0	155914848	T	C
1	chr1_155919556	0	155919556	C	G
1	chr1_155920021	0	155920021	A	G
1	chr1_155925633	0	155925633	T	C
1	chr1_155932306	0	155932306	T	C
1	chr1_155937535	0	155937535	G	A
1	chr1_155947091	0	155947091	A	G
1	chr1_155953479	0	155953479	G	A
1	chr1_155964240	0	155964240	T	A
1	chr1_155964966	0	155964966	A	G
1	chr1_155983749	0	155983749	T	A
1	chr1_155986025	0	155986025	C	T
1	chr1_155994674	0	155994674	G	A
1	chr1_155997512	0	155997512	G	A
1	chr1_155997731	0	155997731	T	A
1	chr1_155998275	0	155998275	T	C
1	chr1_156007075	0	156007075	T	A
1	chr1_156011476	0	156011476	T	C
1	chr1_156020519	0	156020519	A	T
1	chr1_156024894	0	156024894	A	G
1	chr1_156028247	0	156028247	A	T
1	chr1_156032468	0	156032468	A	G
1	chr1_156032702	0	156032702	C	G
1	chr1_156034727	0	156034727	T	G
1	chr1_156041135	0	156041135	G	C
1	chr1_156053382	0	156053382	C	G
1	chr1_156065147	0	156065147	G	A
1	chr1_156077909	0	156077909	C	T
1	chr1_156089013	0	156089013	G	A
1	chr1_156091529	0	156091529	C	G
1	chr1_156092704	0	156092704	C	T
1	chr1_156098171	0	156098171	G	A
1	chr1_156104329	0	156104329	T	C
1	chr1_156110048	0	156110048	T	C
1	chr1_156110662	0	156110662	T	C
1	chr1_156111208	0	156111208	C	T
1	chr1_156113986	0	156113986	A	G
1	chr1_156114531	0	156114531	T	G
1	chr1_156115038	0	156115038	G	A
1	chr1_156116987	0	156116987	A	G
1	chr1_156125766	0	156125766	T	G
1	chr1_156128043	0	156128043	C	T
1	chr1_156128867	0	156128867	T	C
1	chr1_156132509	0	156132509	A	G
1	chr1_156134487	0	156134487	A	C
1	chr1_156136915	0	156136915	T	G
1	chr1_156140557	0	156140557	A	G
1	chr1_156153683	0	156153683	G	A
1	chr1_156158954	0	156158954	T	C
1	chr1_156160267	0	156160267	A	G
1	chr1_156162571	0	156162571	T	C
1	chr1_156194332	0	156194332	A	G
1	chr1_156213653	0	156213653	A	G
1	chr1_156219675	0	156219675	A	C
1	chr1_156228286	0	156228286	G	T
1	chr1_156230031	0	156230031	G	A
1	chr1_156230112	0	156230112	G	C
1	chr1_156231327	0	156231327	T	C
1	chr1_156240410	0	156240410	A	G
1	chr1_156252071	0	156252071	G	C
1	chr1_156254448	0	156254448	G	A
1	chr1_156265680	0	156265680	C	T
1	chr1_156291678	0	156291678	G	T
1	chr1_156294030	0	156294030	A	G
1	chr1_156295086	0	156295086	C	A
1	chr1_156296263	0	156296263	G	C
1	chr1_156297589	0	156297589	A	G
1	chr1_156298419	0	156298419	A	G
1	chr1_156299204	0	156299204	G	A
1	chr1_156300992	0	156300992	T	C
1	chr1_156302084	0	156302084	C	T
1	chr1_156303999	0	156303999	T	G
1	chr1_156325876	0	156325876	G	A
1	chr1_156350270	0	156350270	A	C
1	chr1_156351021	0	156351021	A	C
1	chr1_156359093	0	156359093	C	T
1	chr1_156363536	0	156363536	C	T
1	chr1_156367567	0	156367567	G	A
1	chr1_156373541	0	156373541	C	T
1	chr1_156375510	0	156375510	A	C
1	chr1_156376012	0	156376012	C	A
1	chr1_156382822	0	156382822	G	A
1	chr1_156387621	0	156387621	A	G
1	chr1_156388863	0	156388863	A	G
1	chr1_156389226	0	156389226	G	A
1	chr1_156410270	0	156410270	T	C
1	chr1_156419669	0	156419669	C	A
1	chr1_156421984	0	156421984	A	G
1	chr1_156422542	0	156422542	T	G
1	chr1_156434158	0	156434158	G	A
1	chr1_156434672	0	156434672	T	C
1	chr1_156435313	0	156435313	C	T
1	chr1_156441519	0	156441519	A	T
1	chr1_156443041	0	156443041	A	C
1	chr1_156447005	0	156447005	G	A
1	chr1_156454666	0	156454666	T	G
1	chr1_156461470	0	156461470	A	G
1	chr1_156475020	0	156475020	G	A
1	chr1_156482625	0	156482625	C	G
1	chr1_156483290	0	156483290	T	A
1	chr1_156484673	0	156484673	C	A
1	chr1_156492753	0	156492753	T	A
1	chr1_156497307	0	156497307	A	G
1	chr1_156508552	0	156508552	C	G
1	chr1_156522016	0	156522016	T	C
1	chr1_156524319	0	156524319	T	C
1	chr1_156524330	0	156524330	A	G
1	chr1_156542781	0	156542781	C	G
1	chr1_156554028	0	156554028	C	T
1	chr1_156555558	0	156555558	T	G
1	chr1_156556978	0	156556978	T	C
1	chr1_156558848	0	156558848	G	A
1	chr1_156562501	0	156562501	T	G
1	chr1_156568786	0	156568786	C	T
1	chr1_156570268	0	156570268	C	A
1	chr1_156581467	0	156581467	G	T
1	chr1_156583231	0	156583231	C	T
1	chr1_156585997	0	156585997	A	G
1	chr1_156587009	0	156587009	C	T
1	chr1_156597650	0	156597650	C	T
1	chr1_156600294	0	156600294	G	A
1	chr1_156601055	0	156601055	C	T
1	chr1_156603065	0	156603065	T	A
1	chr1_156604577	0	156604577	A	C
1	chr1_156607537	0	156607537	C	A
1	chr1_156614351	0	156614351	C	T
1	chr1_156615719	0	156615719	G	A
1	chr1_156625690	0	156625690	G	A
1	chr1_156626190	0	156626190	A	G
1	chr1_156627657	0	156627657	A	G
1	chr1_156651072	0	156651072	T	C
1	chr1_156652657	0	156652657	T	G
1	chr1_156659543	0	156659543	G	T
1	chr1_156661226	0	156661226	A	G
1	chr1_156668121	0	156668121	T	C
1	chr1_156668974	0	156668974	T	C
1	chr1_156669503	0	156669503	C	A
1	chr1_156677252	0	156677252	G	A
1	chr1_156681617	0	156681617	T	C
1	chr1_156682700	0	156682700	T	C
1	chr1_156685984	0	156685984	A	G
1	chr1_156692526	0	156692526	C	A
1	chr1_156693077	0	156693077	A	G
1	chr1_156711901	0	156711901	C	A
1	chr1_156733482	0	156733482	T	C
1	chr1_156749745	0	156749745	G	A
1	chr1_156751014	0	156751014	C	G
1	chr1_156761912	0	156761912	T	G
1	chr1_156763184	0	156763184	G	A
1	chr1_156777706	0	156777706	G	C
1	chr1_156783512	0	156783512	T	A
1	chr1_156790345	0	156790345	A	G
1	chr1_156792469	0	156792469	C	T
1	chr1_156795028	0	156795028	G	A
1	chr1_156802247	0	156802247	A	G
1	chr1_156802437	0	156802437	A	T
1	chr1_156802517	0	156802517	G	A
1	chr1_156811455	0	156811455	A	G
1	chr1_156830043	0	156830043	T	C
1	chr1_156834798	0	156834798	T	G
1	chr1_156844194	0	156844194	G	A
1	chr1_156844950	0	156844950	C	T
1	chr1_156846325	0	156846325	C	T
1	chr1_156853602	0	156853602	G	T
1	chr1_156855462	0	156855462	G	A
1	chr1_156865278	0	156865278	A	G
1	chr1_156868655	0	156868655	T	A
1	chr1_156874253	0	156874253	G	A
1	chr1_156883674	0	156883674	A	G
1	chr1_156888850	0	156888850	T	G
1	chr1_156895425	0	156895425	T	A
1	chr1_156896656	0	156896656	T	C
1	chr1_156896665	0	156896665	T	C
1	chr1_156899809	0	156899809	C	G
1	chr1_156903845	0	156903845	T	G
1	chr1_156907694	0	156907694	T	C
1	chr1_156908666	0	156908666	A	G
1	chr1_156910806	0	156910806	C	A
1	chr1_156918948	0	156918948	A	G
1	chr1_156920189	0	156920189	T	G
1	chr1_156920309	0	156920309	C	T
1	chr1_156937054	0	156937054	T	C
1	chr1_156937576	0	156937576	C	T
1	chr1_156937739	0	156937739	C	G
1	chr1_156993767	0	156993767	C	T
1	chr1_156997420	0	156997420	T	A
1	chr1_157001869	0	157001869	A	C
1	chr1_157008055	0	157008055	A	G
1	chr1_157019357	0	157019357	G	T
1	chr1_157020008	0	157020008	T	A
1	chr1_157025892	0	157025892	T	C
1	chr1_157025984	0	157025984	A	T
1	chr1_157032030	0	157032030	G	C
1	chr1_157039585	0	157039585	C	T
1	chr1_157044164	0	157044164	C	T
1	chr1_157045177	0	157045177	T	C
1	chr1_157049095	0	157049095	T	C
1	chr1_157049385	0	157049385	T	C
1	chr1_157062165	0	157062165	C	A
1	chr1_157062289	0	157062289	G	T
1	chr1_157067365	0	157067365	T	G
1	chr1_157068775	0	157068775	G	A
1	chr1_157073910	0	157073910	A	C
1	chr1_157074602	0	157074602	A	G
1	chr1_157098732	0	157098732	C	T
1	chr1_157100406	0	157100406	T	C
1	chr1_157108163	0	157108163	A	T
1	chr1_157129699	0	157129699	A	G
1	chr1_157131406	0	157131406	G	A
1	chr1_157140527	0	157140527	G	A
1	chr1_157140739	0	157140739	C	G
1	chr1_157145040	0	157145040	G	A
1	chr1_157146475	0	157146475	A	G
1	chr1_157147573	0	157147573	A	G
1	chr1_157154268	0	157154268	C	G
1	chr1_157157083	0	157157083	T	C
1	chr1_157169980	0	157169980	T	C
1	chr1_157172759	0	157172759	A	C
1	chr1_157176624	0	157176624	T	G
1	chr1_157178529	0	157178529	A	G
1	chr1_157178721	0	157178721	C	A
1	chr1_157192520	0	157192520	A	G
1	chr1_157194193	0	157194193	C	G
1	chr1_157196559	0	157196559	C	T
1	chr1_157211514	0	157211514	A	C
1	chr1_157211869	0	157211869	A	G
1	chr1_157214882	0	157214882	A	C
1	chr1_157219237	0	157219237	C	T
1	chr1_157220539	0	157220539	A	G
1	chr1_157244650	0	157244650	A	G
1	chr1_157251836	0	157251836	C	T
1	chr1_157254152	0	157254152	T	A
1	chr1_157255377	0	157255377	A	T
1	chr1_157264824	0	157264824	G	A
1	chr1_157266976	0	157266976	T	C
1	chr1_157268563	0	157268563	T	C
1	chr1_157271386	0	157271386	G	A
1	chr1_157276867	0	157276867	G	C
1	chr1_157277689	0	157277689	T	C
1	chr1_157287728	0	157287728	A	G
1	chr1_157296812	0	157296812	A	C
1	chr1_157301496	0	157301496	T	C
1	chr1_157304649	0	157304649	A	G
1	chr1_157309704	0	157309704	C	A
1	chr1_157313812	0	157313812	T	C
1	chr1_157317791	0	157317791	A	G
1	chr1_157323963	0	157323963	C	G
1	chr1_157336096	0	157336096	A	G
1	chr1_157339619	0	157339619	T	G
1	chr1_157339683	0	157339683	A	C
1	chr1_157344768	0	157344768	A	C
1	chr1_157360580	0	157360580	A	G
1	chr1_157360896	0	157360896	G	T
1	chr1_157361186	0	157361186	G	A
1	chr1_157375743	0	157375743	A	G
1	chr1_157382988	0	157382988	A	G
1	chr1_157385114	0	157385114	T	C
1	chr1_157388782	0	157388782	G	A
1	chr1_157389968	0	157389968	G	A
1	chr1_157392191	0	157392191	G	T
1	chr1_157396725	0	157396725	T	A
1	chr1_157396945	0	157396945	G	A
1	chr1_157397381	0	157397381	C	T
1	chr1_157398796	0	157398796	T	C
1	chr1_157403178	0	157403178	A	G
1	chr1_157403222	0	157403222	G	T
1	chr1_157412997	0	157412997	G	T
1	chr1_157413288	0	157413288	A	G
1	chr1_157416030	0	157416030	G	A
1	chr1_157420849	0	157420849	G	A
1	chr1_157438568	0	157438568	C	T
1	chr1_157443447	0	157443447	G	A
1	chr1_157444782	0	157444782	C	T
1	chr1_157448666	0	157448666	T	C
1	chr1_157448793	0	157448793	T	C
1	chr1_157449832	0	157449832	C	T
1	chr1_157450361	0	157450361	C	T
1	chr1_157453148	0	157453148	G	A
1	chr1_157456823	0	157456823	T	C
1	chr1_157459597	0	157459597	C	T
1	chr1_157460244	0	157460244	A	T
1	chr1_157480230	0	157480230	C	T
1	chr1_157482847	0	157482847	C	T
1	chr1_157489018	0	157489018	A	T
1	chr1_157493609	0	157493609	T	C
1	chr1_157493765	0	157493765	G	A
1	chr1_157502720	0	157502720	A	G
1	chr1_157504015	0	157504015	G	T
1	chr1_157514437	0	157514437	G	A
1	chr1_157525912	0	157525912	A	G
1	chr1_157529471	0	157529471	G	A
1	chr1_157544666	0	157544666	T	C
1	chr1_157546464	0	157546464	G	A
1	chr1_157563297	0	157563297	G	A
1	chr1_157565187	0	157565187	G	T
1	chr1_157568420	0	157568420	C	G
1	chr1_157570644	0	157570644	A	G
1	chr1_157570838	0	157570838	C	T
1	chr1_157577727	0	157577727	C	T
1	chr1_157582481	0	157582481	G	A
1	chr1_157586927	0	157586927	A	G
1	chr1_157589715	0	157589715	C	T
1	chr1_157589996	0	157589996	A	G
1	chr1_157594246	0	157594246	T	C
1	chr1_157604517	0	157604517	C	G
1	chr1_157606678	0	157606678	T	G
1	chr1_157611107	0	157611107	T	C
1	chr1_157619115	0	157619115	C	A
1	chr1_157621294	0	157621294	C	T
1	chr1_157624339	0	157624339	T	C
1	chr1_157625018	0	157625018	G	A
1	chr1_157625215	0	157625215	T	C
1	chr1_157627224	0	157627224	A	G
1	chr1_157629327	0	157629327	A	G
1	chr1_157629853	0	157629853	A	G
1	chr1_157633194	0	157633194	C	G
1	chr1_157641269	0	157641269	C	A
1	chr1_157642311	0	157642311	C	G
1	chr1_157652102	0	157652102	A	G
1	chr1_157652198	0	157652198	C	T
1	chr1_157652441	0	157652441	A	G
1	chr1_157656789	0	157656789	G	T
1	chr1_157658592	0	157658592	C	T
1	chr1_157665077	0	157665077	C	T
1	chr1_157665189	0	157665189	G	T
1	chr1_157670162	0	157670162	C	T
1	chr1_157672390	0	157672390	G	A
1	chr1_157681030	0	157681030	G	C
1	chr1_157684904	0	157684904	A	G
1	chr1_157689095	0	157689095	T	C
1	chr1_157692842	0	157692842	A	G
1	chr1_157695531	0	157695531	A	C
1	chr1_157699183	0	157699183	A	G
1	chr1_157703770	0	157703770	G	C
1	chr1_157705782	0	157705782	A	G
1	chr1_157713034	0	157713034	T	C
1	chr1_157715327	0	157715327	A	T
1	chr1_157718861	0	157718861	A	G
1	chr1_157729089	0	157729089	A	G
1	chr1_157731197	0	157731197	T	C
1	chr1_157731715	0	157731715	A	G
1	chr1_157734193	0	157734193	A	G
1	chr1_157743378	0	157743378	T	G
1	chr1_157748415	0	157748415	A	G
1	chr1_157776425	0	157776425	G	T
1	chr1_157776706	0	157776706	A	G
1	chr1_157777102	0	157777102	T	G
1	chr1_157779910	0	157779910	G	A
1	chr1_157783134	0	157783134	G	A
1	chr1_157829027	0	157829027	T	A
1	chr1_157834964	0	157834964	G	A
1	chr1_157835038	0	157835038	C	A
1	chr1_157844896	0	157844896	G	A
1	chr1_157858170	0	157858170	T	C
1	chr1_157860869	0	157860869	T	C
1	chr1_157861067	0	157861067	C	T
1	chr1_157861720	0	157861720	G	A
1	chr1_157862620	0	157862620	G	A
1	chr1_157864997	0	157864997	T	C
1	chr1_157867793	0	157867793	T	C
1	chr1_157893313	0	157893313	A	G
1	chr1_157894334	0	157894334	T	C
1	chr1_157904591	0	157904591	A	T
1	chr1_157914406	0	157914406	C	T
1	chr1_157927242	0	157927242	G	A
1	chr1_157942295	0	157942295	T	C
1	chr1_157946081	0	157946081	C	T
1	chr1_157946500	0	157946500	C	T
1	chr1_157946662	0	157946662	T	A
1	chr1_157949026	0	157949026	T	C
1	chr1_157950284	0	157950284	C	T
1	chr1_157955303	0	157955303	T	C
1	chr1_157956766	0	157956766	C	T
1	chr1_157957322	0	157957322	C	T
1	chr1_157963158	0	157963158	C	T
1	chr1_157965364	0	157965364	C	A
1	chr1_157965447	0	157965447	A	C
1	chr1_157968548	0	157968548	T	C
1	chr1_157982865	0	157982865	G	A
1	chr1_157984534	0	157984534	T	C
1	chr1_157984743	0	157984743	A	T
1	chr1_157992454	0	157992454	C	A
1	chr1_157993592	0	157993592	A	G
1	chr1_157996317	0	157996317	G	C
1	chr1_157997414	0	157997414	A	C
1	chr1_158000336	0	158000336	T	G
1	chr1_158003244	0	158003244	T	C
1	chr1_158021330	0	158021330	T	C
1	chr1_158029493	0	158029493	A	G
1	chr1_158030252	0	158030252	G	T
1	chr1_158042942	0	158042942	C	A
1	chr1_158047965	0	158047965	A	C
1	chr1_158059447	0	158059447	C	T
1	chr1_158062694	0	158062694	G	A
1	chr1_158067702	0	158067702	T	A
1	chr1_158068259	0	158068259	T	A
1	chr1_158074173	0	158074173	C	T
1	chr1_158079522	0	158079522	A	G
1	chr1_158080275	0	158080275	C	T
1	chr1_158080326	0	158080326	C	T
1	chr1_158083126	0	158083126	T	C
1	chr1_158085175	0	158085175	C	A
1	chr1_158099012	0	158099012	A	C
1	chr1_158107341	0	158107341	C	T
1	chr1_158111023	0	158111023	A	T
1	chr1_158114322	0	158114322	C	T
1	chr1_158117219	0	158117219	C	T
1	chr1_158118238	0	158118238	A	G
1	chr1_158122048	0	158122048	G	A
1	chr1_158123898	0	158123898	T	A
1	chr1_158132369	0	158132369	A	G
1	chr1_158139054	0	158139054	T	C
1	chr1_158142258	0	158142258	A	G
1	chr1_158144706	0	158144706	T	A
1	chr1_158144726	0	158144726	A	G
1	chr1_158144730	0	158144730	C	A
1	chr1_158144746	0	158144746	G	A
1	chr1_158146054	0	158146054	G	A
1	chr1_158157223	0	158157223	T	A
1	chr1_158158504	0	158158504	C	A
1	chr1_158158556	0	158158556	G	A
1	chr1_158169313	0	158169313	G	A
1	chr1_158169466	0	158169466	G	T
1	chr1_158171164	0	158171164	G	A
1	chr1_158171359	0	158171359	T	C
1	chr1_158177297	0	158177297	C	A
1	chr1_158177448	0	158177448	A	G
1	chr1_158183629	0	158183629	T	G
1	chr1_158185504	0	158185504	C	A
1	chr1_158188152	0	158188152	C	T
1	chr1_158195320	0	158195320	T	C
1	chr1_158197174	0	158197174	C	T
1	chr1_158212777	0	158212777	G	A
1	chr1_158214725	0	158214725	G	A
1	chr1_158214932	0	158214932	A	G
1	chr1_158238967	0	158238967	A	T
1	chr1_158244007	0	158244007	T	C
1	chr1_158244482	0	158244482	T	C
1	chr1_158244495	0	158244495	A	G
1	chr1_158247604	0	158247604	T	C
1	chr1_158253446	0	158253446	C	A
1	chr1_158262531	0	158262531	T	C
1	chr1_158266357	0	158266357	C	T
1	chr1_158266934	0	158266934	T	A
1	chr1_158267542	0	158267542	T	C
1	chr1_158269878	0	158269878	T	C
1	chr1_158277850	0	158277850	C	T
1	chr1_158285642	0	158285642	G	A
1	chr1_158286005	0	158286005	G	C
1	chr1_158290802	0	158290802	A	G
1	chr1_158291782	0	158291782	A	G
1	chr1_158298153	0	158298153	C	T
1	chr1_158300150	0	158300150	A	G
1	chr1_158301114	0	158301114	C	T
1	chr1_158304722	0	158304722	T	G
1	chr1_158305529	0	158305529	C	A
1	chr1_158306299	0	158306299	C	T
1	chr1_158330104	0	158330104	C	T
1	chr1_158337949	0	158337949	C	T
1	chr1_158338650	0	158338650	T	C
1	chr1_158345232	0	158345232	G	A
1	chr1_158346405	0	158346405	A	G
1	chr1_158374264	0	158374264	T	G
1	chr1_158398003	0	158398003	C	A
1	chr1_158399743	0	158399743	C	T
1	chr1_158406795	0	158406795	G	C
1	chr1_158412345	0	158412345	C	T
1	chr1_158420575	0	158420575	C	T
1	chr1_158442580	0	158442580	T	C
1	chr1_158445952	0	158445952	A	G
1	chr1_158446439	0	158446439	A	T
1	chr1_158461396	0	158461396	G	A
1	chr1_158462556	0	158462556	T	C
1	chr1_158463549	0	158463549	G	A
1	chr1_158466829	0	158466829	C	G
1	chr1_158471138	0	158471138	A	G
1	chr1_158471968	0	158471968	A	G
1	chr1_158478692	0	158478692	C	G
1	chr1_158481678	0	158481678	T	G
1	chr1_158485529	0	158485529	A	G
1	chr1_158498116	0	158498116	A	C
1	chr1_158513145	0	158513145	T	C
1	chr1_158515257	0	158515257	C	T
1	chr1_158520211	0	158520211	C	T
1	chr1_158523175	0	158523175	G	A
1	chr1_158523603	0	158523603	C	T
1	chr1_158532172	0	158532172	A	G
1	chr1_158539396	0	158539396	C	A
1	chr1_158542085	0	158542085	G	A
1	chr1_158543981	0	158543981	C	T
1	chr1_158546224	0	158546224	T	A
1	chr1_158547460	0	158547460	T	C
1	chr1_158548754	0	158548754	T	C
1	chr1_158549653	0	158549653	C	A
1	chr1_158549884	0	158549884	T	G
1	chr1_158551951	0	158551951	G	A
1	chr1_158554728	0	158554728	A	G
1	chr1_158556141	0	158556141	C	T
1	chr1_158556325	0	158556325	A	G
1	chr1_158556538	0	158556538	A	G
1	chr1_158558491	0	158558491	T	C
1	chr1_158559153	0	158559153	C	T
1	chr1_158560422	0	158560422	A	G
1	chr1_158567220	0	158567220	T	C
1	chr1_158568189	0	158568189	T	C
1	chr1_158570347	0	158570347	A	G
1	chr1_158585320	0	158585320	C	T
1	chr1_158586596	0	158586596	A	G
1	chr1_158592135	0	158592135	C	T
1	chr1_158623419	0	158623419	T	C
1	chr1_158624371	0	158624371	T	C
1	chr1_158626490	0	158626490	G	A
1	chr1_158626560	0	158626560	C	T
1	chr1_158627253	0	158627253	T	C
1	chr1_158629785	0	158629785	C	T
1	chr1_158635598	0	158635598	C	A
1	chr1_158641103	0	158641103	C	T
1	chr1_158648178	0	158648178	C	T
1	chr1_158656303	0	158656303	G	A
1	chr1_158662215	0	158662215	T	C
1	chr1_158667017	0	158667017	A	C
1	chr1_158668656	0	158668656	A	G
1	chr1_158668948	0	158668948	G	A
1	chr1_158670220	0	158670220	G	T
1	chr1_158672110	0	158672110	A	T
1	chr1_158676672	0	158676672	G	A
1	chr1_158677156	0	158677156	C	G
1	chr1_158678326	0	158678326	C	A
1	chr1_158680941	0	158680941	C	T
1	chr1_158706128	0	158706128	C	T
1	chr1_158718764	0	158718764	C	T
1	chr1_158734780	0	158734780	C	T
1	chr1_158737358	0	158737358	T	C
1	chr1_158739013	0	158739013	T	C
1	chr1_158748715	0	158748715	T	C
1	chr1_158758769	0	158758769	G	A
1	chr1_158774339	0	158774339	T	G
1	chr1_158776800	0	158776800	A	C
1	chr1_158803041	0	158803041	G	A
1	chr1_158819036	0	158819036	T	C
1	chr1_158851090	0	158851090	C	T
1	chr1_158853582	0	158853582	A	G
1	chr1_159251558	0	159251558	G	A
1	chr1_159296584	0	159296584	G	A
1	chr1_159296940	0	159296940	A	G
1	chr1_159312206	0	159312206	C	A
1	chr1_159312329	0	159312329	G	A
1	chr1_159314413	0	159314413	G	A
1	chr1_159320934	0	159320934	G	C
1	chr1_159334783	0	159334783	C	T
1	chr1_159336350	0	159336350	G	T
1	chr1_159342373	0	159342373	T	G
1	chr1_159342383	0	159342383	G	A
1	chr1_159353142	0	159353142	T	C
1	chr1_159353534	0	159353534	C	G
1	chr1_159371619	0	159371619	G	A
1	chr1_159382593	0	159382593	C	G
1	chr1_159388935	0	159388935	T	C
1	chr1_159396264	0	159396264	T	G
1	chr1_159557250	0	159557250	A	T
1	chr1_159564235	0	159564235	C	G
1	chr1_159568888	0	159568888	T	C
1	chr1_159572130	0	159572130	G	A
1	chr1_159573713	0	159573713	A	G
1	chr1_159588108	0	159588108	A	G
1	chr1_159593252	0	159593252	A	G
1	chr1_159597406	0	159597406	G	A
1	chr1_159606023	0	159606023	C	T
1	chr1_159615535	0	159615535	C	T
1	chr1_159625491	0	159625491	T	G
1	chr1_159652003	0	159652003	C	T
1	chr1_159652025	0	159652025	C	G
1	chr1_159653859	0	159653859	T	C
1	chr1_159657726	0	159657726	C	G
1	chr1_159659809	0	159659809	A	G
1	chr1_159660118	0	159660118	A	G
1	chr1_159663268	0	159663268	A	G
1	chr1_159663674	0	159663674	G	A
1	chr1_159667957	0	159667957	C	T
1	chr1_159672314	0	159672314	T	A
1	chr1_159674877	0	159674877	C	T
1	chr1_159679299	0	159679299	T	C
1	chr1_159693444	0	159693444	G	A
1	chr1_159696061	0	159696061	T	C
1	chr1_159696282	0	159696282	C	A
1	chr1_159709700	0	159709700	T	C
1	chr1_159711448	0	159711448	T	C
1	chr1_159711477	0	159711477	T	C
1	chr1_159718333	0	159718333	T	C
1	chr1_159721718	0	159721718	T	C
1	chr1_159729759	0	159729759	T	C
1	chr1_159730994	0	159730994	T	G
1	chr1_159734353	0	159734353	G	A
1	chr1_159741218	0	159741218	G	A
1	chr1_159741930	0	159741930	G	A
1	chr1_159742986	0	159742986	A	G
1	chr1_159764015	0	159764015	T	C
1	chr1_159782817	0	159782817	T	G
1	chr1_159783578	0	159783578	A	G
1	chr1_159793471	0	159793471	T	C
1	chr1_159797923	0	159797923	T	C
1	chr1_159809250	0	159809250	A	G
1	chr1_159811304	0	159811304	C	T
1	chr1_159812944	0	159812944	A	T
1	chr1_159813099	0	159813099	G	T
1	chr1_159813230	0	159813230	C	T
1	chr1_159823046	0	159823046	C	T
1	chr1_159827341	0	159827341	T	C
1	chr1_159833423	0	159833423	G	C
1	chr1_159853191	0	159853191	G	A
1	chr1_159854642	0	159854642	T	G
1	chr1_159861125	0	159861125	G	A
1	chr1_159861279	0	159861279	A	G
1	chr1_159866091	0	159866091	G	A
1	chr1_159868673	0	159868673	A	T
1	chr1_159871322	0	159871322	A	G
1	chr1_159872986	0	159872986	G	A
1	chr1_159875335	0	159875335	C	T
1	chr1_159887244	0	159887244	C	T
1	chr1_159897514	0	159897514	G	A
1	chr1_159899111	0	159899111	G	C
1	chr1_159903170	0	159903170	G	A
1	chr1_159912724	0	159912724	T	C
1	chr1_159916118	0	159916118	A	G
1	chr1_159923615	0	159923615	C	T
1	chr1_159961732	0	159961732	C	T
1	chr1_159962285	0	159962285	A	C
1	chr1_159964717	0	159964717	G	A
1	chr1_159972423	0	159972423	T	C
1	chr1_159980282	0	159980282	A	C
1	chr1_159984770	0	159984770	T	A
1	chr1_159987438	0	159987438	A	C
1	chr1_160011653	0	160011653	A	G
1	chr1_160018051	0	160018051	C	G
1	chr1_160020039	0	160020039	G	A
1	chr1_160020590	0	160020590	G	C
1	chr1_160021008	0	160021008	A	T
1	chr1_160037090	0	160037090	T	C
1	chr1_160042487	0	160042487	G	A
1	chr1_160043657	0	160043657	T	C
1	chr1_160068658	0	160068658	C	G
1	chr1_160085204	0	160085204	T	C
1	chr1_160086856	0	160086856	G	C
1	chr1_160091485	0	160091485	G	A
1	chr1_160102859	0	160102859	A	G
1	chr1_160112069	0	160112069	C	T
1	chr1_160112421	0	160112421	G	A
1	chr1_160121917	0	160121917	T	C
1	chr1_160169039	0	160169039	G	A
1	chr1_160169673	0	160169673	T	G
1	chr1_160173824	0	160173824	C	A
1	chr1_160173896	0	160173896	T	G
1	chr1_160178090	0	160178090	C	A
1	chr1_160178757	0	160178757	G	A
1	chr1_160181582	0	160181582	T	G
1	chr1_160205027	0	160205027	A	G
1	chr1_160219057	0	160219057	G	A
1	chr1_160224807	0	160224807	C	T
1	chr1_160234487	0	160234487	G	T
1	chr1_160249099	0	160249099	T	C
1	chr1_160251763	0	160251763	A	G
1	chr1_160307274	0	160307274	C	T
1	chr1_160313661	0	160313661	G	T
1	chr1_160314702	0	160314702	G	C
1	chr1_160318189	0	160318189	C	T
1	chr1_160318354	0	160318354	C	T
1	chr1_160343483	0	160343483	T	C
1	chr1_160343716	0	160343716	T	C
1	chr1_160354534	0	160354534	T	C
1	chr1_160359051	0	160359051	G	A
1	chr1_160366340	0	160366340	T	G
1	chr1_160366831	0	160366831	T	C
1	chr1_160367071	0	160367071	G	A
1	chr1_160385057	0	160385057	T	C
1	chr1_160388518	0	160388518	C	T
1	chr1_160389178	0	160389178	C	A
1	chr1_160390964	0	160390964	T	C
1	chr1_160433091	0	160433091	T	G
1	chr1_160438046	0	160438046	G	T
1	chr1_160461002	0	160461002	C	A
1	chr1_160484088	0	160484088	A	G
1	chr1_160489502	0	160489502	T	C
1	chr1_160490325	0	160490325	T	C
1	chr1_160491283	0	160491283	A	G
1	chr1_160493703	0	160493703	C	T
1	chr1_160504914	0	160504914	G	A
1	chr1_160512150	0	160512150	G	A
1	chr1_160512222	0	160512222	A	C
1	chr1_160517302	0	160517302	C	T
1	chr1_160524317	0	160524317	G	A
1	chr1_160531603	0	160531603	C	A
1	chr1_160536601	0	160536601	G	T
1	chr1_160542432	0	160542432	C	T
1	chr1_160550189	0	160550189	G	A
1	chr1_160570240	0	160570240	C	T
1	chr1_160573811	0	160573811	A	G
1	chr1_160580527	0	160580527	G	A
1	chr1_160587612	0	160587612	A	C
1	chr1_160608627	0	160608627	T	C
1	chr1_160610899	0	160610899	A	G
1	chr1_160611044	0	160611044	C	T
1	chr1_160621664	0	160621664	C	G
1	chr1_160628362	0	160628362	T	A
1	chr1_160642484	0	160642484	T	C
1	chr1_160644370	0	160644370	G	C
1	chr1_160650325	0	160650325	A	C
1	chr1_160661809	0	160661809	G	A
1	chr1_160665968	0	160665968	G	C
1	chr1_160665997	0	160665997	T	C
1	chr1_160684636	0	160684636	G	T
1	chr1_160684726	0	160684726	T	C
1	chr1_160706247	0	160706247	T	C
1	chr1_160706841	0	160706841	A	T
1	chr1_160709273	0	160709273	A	T
1	chr1_160710906	0	160710906	A	C
1	chr1_160720630	0	160720630	T	G
1	chr1_160724286	0	160724286	C	T
1	chr1_160729212	0	160729212	G	A
1	chr1_160732931	0	160732931	A	C
1	chr1_160733038	0	160733038	A	G
1	chr1_160733836	0	160733836	T	C
1	chr1_160734462	0	160734462	G	A
1	chr1_160744140	0	160744140	A	T
1	chr1_160757755	0	160757755	G	A
1	chr1_160762081	0	160762081	C	T
1	chr1_160767417	0	160767417	G	A
1	chr1_160775124	0	160775124	G	T
1	chr1_160776234	0	160776234	C	G
1	chr1_160776787	0	160776787	A	G
1	chr1_160777773	0	160777773	A	G
1	chr1_160782261	0	160782261	A	G
1	chr1_160783358	0	160783358	C	G
1	chr1_160785949	0	160785949	A	G
1	chr1_160789046	0	160789046	T	C
1	chr1_160793275	0	160793275	G	A
1	chr1_160805879	0	160805879	T	C
1	chr1_160830401	0	160830401	G	A
1	chr1_160836952	0	160836952	G	C
1	chr1_160837812	0	160837812	T	G
1	chr1_160851486	0	160851486	A	C
1	chr1_160854333	0	160854333	A	G
1	chr1_160858994	0	160858994	G	A
1	chr1_160861073	0	160861073	T	A
1	chr1_160861840	0	160861840	A	G
1	chr1_160864856	0	160864856	G	C
1	chr1_160873077	0	160873077	T	C
1	chr1_160882258	0	160882258	G	T
1	chr1_160887247	0	160887247	C	T
1	chr1_160900825	0	160900825	T	G
1	chr1_160902695	0	160902695	C	G
1	chr1_160906138	0	160906138	T	G
1	chr1_160906474	0	160906474	T	C
1	chr1_160916554	0	160916554	A	T
1	chr1_160930178	0	160930178	G	A
1	chr1_160939926	0	160939926	G	A
1	chr1_160941010	0	160941010	A	G
1	chr1_160946256	0	160946256	A	G
1	chr1_160965698	0	160965698	T	C
1	chr1_160974830	0	160974830	A	G
1	chr1_160986291	0	160986291	A	G
1	chr1_160990317	0	160990317	C	T
1	chr1_160990693	0	160990693	T	A
1	chr1_160990862	0	160990862	A	G
1	chr1_160992716	0	160992716	C	T
1	chr1_161010032	0	161010032	A	C
1	chr1_161019655	0	161019655	T	C
1	chr1_161025364	0	161025364	G	A
1	chr1_161034022	0	161034022	A	C
1	chr1_161039098	0	161039098	A	G
1	chr1_161039635	0	161039635	T	G
1	chr1_161040265	0	161040265	T	C
1	chr1_161074034	0	161074034	G	T
1	chr1_161077864	0	161077864	G	A
1	chr1_161094965	0	161094965	T	C
1	chr1_161096941	0	161096941	T	C
1	chr1_161097966	0	161097966	A	G
1	chr1_161100301	0	161100301	T	C
1	chr1_161106670	0	161106670	G	A
1	chr1_161111039	0	161111039	G	A
1	chr1_161111582	0	161111582	A	G
1	chr1_161128470	0	161128470	A	G
1	chr1_161137497	0	161137497	T	C
1	chr1_161139515	0	161139515	T	C
1	chr1_161142940	0	161142940	G	A
1	chr1_161144192	0	161144192	T	C
1	chr1_161150854	0	161150854	C	G
1	chr1_161152019	0	161152019	C	T
1	chr1_161152360	0	161152360	T	C
1	chr1_161155647	0	161155647	A	G
1	chr1_161182824	0	161182824	A	G
1	chr1_161184416	0	161184416	G	A
1	chr1_161192133	0	161192133	T	C
1	chr1_161199456	0	161199456	G	T
1	chr1_161205196	0	161205196	G	C
1	chr1_161206326	0	161206326	G	T
1	chr1_161207260	0	161207260	G	C
1	chr1_161210343	0	161210343	T	C
1	chr1_161216256	0	161216256	A	G
1	chr1_161219457	0	161219457	G	T
1	chr1_161235398	0	161235398	A	G
1	chr1_161242722	0	161242722	C	T
1	chr1_161246150	0	161246150	T	G
1	chr1_161256589	0	161256589	A	G
1	chr1_161258302	0	161258302	G	C
1	chr1_161269016	0	161269016	T	C
1	chr1_161275087	0	161275087	G	A
1	chr1_161275484	0	161275484	A	G
1	chr1_161279336	0	161279336	T	C
1	chr1_161298064	0	161298064	A	G
1	chr1_161299431	0	161299431	C	T
1	chr1_161314416	0	161314416	A	G
1	chr1_161319754	0	161319754	C	T
1	chr1_161321264	0	161321264	C	T
1	chr1_161323482	0	161323482	T	C
1	chr1_161326894	0	161326894	A	G
1	chr1_161327831	0	161327831	T	C
1	chr1_161334075	0	161334075	A	G
1	chr1_161334166	0	161334166	G	C
1	chr1_161348128	0	161348128	G	A
1	chr1_161348331	0	161348331	T	C
1	chr1_161351918	0	161351918	C	G
1	chr1_161366229	0	161366229	T	C
1	chr1_161368863	0	161368863	A	G
1	chr1_161372702	0	161372702	A	G
1	chr1_161378227	0	161378227	A	G
1	chr1_161378309	0	161378309	G	T
1	chr1_161389328	0	161389328	G	A
1	chr1_161396093	0	161396093	A	G
1	chr1_161397309	0	161397309	G	C
1	chr1_161413932	0	161413932	G	A
1	chr1_161420883	0	161420883	C	T
1	chr1_161422308	0	161422308	T	C
1	chr1_161425598	0	161425598	T	C
1	chr1_161432128	0	161432128	G	A
1	chr1_161437009	0	161437009	G	C
1	chr1_161437408	0	161437408	A	G
1	chr1_161437728	0	161437728	T	G
1	chr1_161440204	0	161440204	T	C
1	chr1_161441878	0	161441878	A	G
1	chr1_161450650	0	161450650	G	A
1	chr1_161453796	0	161453796	T	C
1	chr1_161455633	0	161455633	A	G
1	chr1_161457222	0	161457222	A	G
1	chr1_161464004	0	161464004	A	G
1	chr1_161465236	0	161465236	T	G
1	chr1_161470710	0	161470710	C	G
1	chr1_161475159	0	161475159	C	T
1	chr1_161475206	0	161475206	A	T
1	chr1_161486132	0	161486132	C	T
1	chr1_161492386	0	161492386	A	G
1	chr1_161501161	0	161501161	T	G
1	chr1_161505069	0	161505069	G	C
1	chr1_161512605	0	161512605	A	C
1	chr1_161513190	0	161513190	T	C
1	chr1_161513385	0	161513385	A	G
1	chr1_161521619	0	161521619	A	G
1	chr1_161524811	0	161524811	A	G
1	chr1_161531473	0	161531473	A	G
1	chr1_161531621	0	161531621	T	C
1	chr1_161534409	0	161534409	G	C
1	chr1_161551618	0	161551618	T	C
1	chr1_161552651	0	161552651	G	T
1	chr1_161556492	0	161556492	G	A
1	chr1_161556916	0	161556916	C	T
1	chr1_161557249	0	161557249	T	C
1	chr1_161565839	0	161565839	T	A
1	chr1_161574918	0	161574918	A	G
1	chr1_161582814	0	161582814	T	C
1	chr1_161586383	0	161586383	A	G
1	chr1_161586667	0	161586667	G	C
1	chr1_161589111	0	161589111	A	C
1	chr1_161596370	0	161596370	A	G
1	chr1_161596743	0	161596743	A	G
1	chr1_161608917	0	161608917	A	T
1	chr1_161608942	0	161608942	T	C
1	chr1_161612688	0	161612688	T	C
1	chr1_161624358	0	161624358	A	G
1	chr1_161642152	0	161642152	G	A
1	chr1_161658196	0	161658196	G	C
1	chr1_161666003	0	161666003	T	C
1	chr1_161666949	0	161666949	A	G
1	chr1_161676552	0	161676552	A	C
1	chr1_161686257	0	161686257	C	T
1	chr1_161690968	0	161690968	A	C
1	chr1_161707367	0	161707367	C	G
1	chr1_161709198	0	161709198	T	C
1	chr1_161716074	0	161716074	T	C
1	chr1_161720399	0	161720399	T	C
1	chr1_161720693	0	161720693	T	C
1	chr1_161726898	0	161726898	T	G
1	chr1_161734859	0	161734859	G	A
1	chr1_161735634	0	161735634	G	A
1	chr1_161737879	0	161737879	C	T
1	chr1_161739025	0	161739025	T	C
1	chr1_161740528	0	161740528	C	T
1	chr1_161744687	0	161744687	A	C
1	chr1_161744862	0	161744862	C	T
1	chr1_161746948	0	161746948	G	A
1	chr1_161748707	0	161748707	G	A
1	chr1_161756008	0	161756008	A	G
1	chr1_161761944	0	161761944	C	G
1	chr1_161765055	0	161765055	A	G
1	chr1_161765226	0	161765226	C	T
1	chr1_161767849	0	161767849	T	C
1	chr1_161776178	0	161776178	G	T
1	chr1_161780684	0	161780684	C	A
1	chr1_161790293	0	161790293	T	C
1	chr1_161790336	0	161790336	G	T
1	chr1_161804420	0	161804420	A	G
1	chr1_161807565	0	161807565	T	A
1	chr1_161807877	0	161807877	A	G
1	chr1_161808357	0	161808357	T	C
1	chr1_161820073	0	161820073	C	T
1	chr1_161822884	0	161822884	T	C
1	chr1_161824227	0	161824227	A	G
1	chr1_161825483	0	161825483	T	C
1	chr1_161828838	0	161828838	A	C
1	chr1_161832682	0	161832682	C	G
1	chr1_161842595	0	161842595	G	A
1	chr1_161856702	0	161856702	G	A
1	chr1_161859961	0	161859961	A	T
1	chr1_161871351	0	161871351	C	T
1	chr1_161875913	0	161875913	G	A
1	chr1_161877420	0	161877420	C	T
1	chr1_161879995	0	161879995	C	T
1	chr1_161880674	0	161880674	C	T
1	chr1_161881567	0	161881567	G	A
1	chr1_161884575	0	161884575	A	G
1	chr1_161891827	0	161891827	G	T
1	chr1_161895636	0	161895636	G	A
1	chr1_161896742	0	161896742	C	G
1	chr1_161904619	0	161904619	G	C
1	chr1_161908484	0	161908484	T	C
1	chr1_161909683	0	161909683	T	C
1	chr1_161916830	0	161916830	A	G
1	chr1_161926856	0	161926856	T	C
1	chr1_161938183	0	161938183	A	G
1	chr1_161938352	0	161938352	T	C
1	chr1_161940304	0	161940304	A	T
1	chr1_161941815	0	161941815	A	G
1	chr1_161946640	0	161946640	C	T
1	chr1_161951529	0	161951529	C	A
1	chr1_161955306	0	161955306	T	C
1	chr1_161958353	0	161958353	A	G
1	chr1_161960731	0	161960731	C	T
1	chr1_161962886	0	161962886	T	C
1	chr1_161973946	0	161973946	C	T
1	chr1_161977143	0	161977143	G	A
1	chr1_161988080	0	161988080	G	A
1	chr1_161997374	0	161997374	A	T
1	chr1_161999458	0	161999458	A	C
1	chr1_162007464	0	162007464	T	C
1	chr1_162011203	0	162011203	A	G
1	chr1_162014154	0	162014154	G	C
1	chr1_162016618	0	162016618	C	T
1	chr1_162018733	0	162018733	A	G
1	chr1_162029751	0	162029751	A	G
1	chr1_162032545	0	162032545	A	G
1	chr1_162033644	0	162033644	G	A
1	chr1_162034455	0	162034455	A	G
1	chr1_162039776	0	162039776	C	T
1	chr1_162047941	0	162047941	G	T
1	chr1_162058730	0	162058730	G	C
1	chr1_162063276	0	162063276	C	T
1	chr1_162069849	0	162069849	G	A
1	chr1_162073924	0	162073924	A	G
1	chr1_162084017	0	162084017	A	C
1	chr1_162085572	0	162085572	A	G
1	chr1_162098193	0	162098193	G	T
1	chr1_162106351	0	162106351	T	C
1	chr1_162116815	0	162116815	G	C
1	chr1_162121244	0	162121244	A	G
1	chr1_162123129	0	162123129	G	T
1	chr1_162124049	0	162124049	T	C
1	chr1_162126818	0	162126818	G	C
1	chr1_162127993	0	162127993	C	T
1	chr1_162130053	0	162130053	C	A
1	chr1_162136788	0	162136788	C	A
1	chr1_162144427	0	162144427	C	T
1	chr1_162145039	0	162145039	C	T
1	chr1_162145244	0	162145244	T	C
1	chr1_162146602	0	162146602	T	C
1	chr1_162167928	0	162167928	A	G
1	chr1_162168741	0	162168741	T	A
1	chr1_162172743	0	162172743	G	T
1	chr1_162173118	0	162173118	A	G
1	chr1_162182804	0	162182804	A	T
1	chr1_162192891	0	162192891	G	A
1	chr1_162203435	0	162203435	A	C
1	chr1_162203591	0	162203591	G	A
1	chr1_162205391	0	162205391	G	T
1	chr1_162211838	0	162211838	A	G
1	chr1_162211937	0	162211937	C	A
1	chr1_162215983	0	162215983	C	T
1	chr1_162221353	0	162221353	T	C
1	chr1_162228803	0	162228803	A	G
1	chr1_162230185	0	162230185	T	C
1	chr1_162232789	0	162232789	G	T
1	chr1_162235532	0	162235532	C	G
1	chr1_162235913	0	162235913	T	C
1	chr1_162252307	0	162252307	A	C
1	chr1_162267115	0	162267115	A	G
1	chr1_162269932	0	162269932	A	C
1	chr1_162279282	0	162279282	T	C
1	chr1_162282810	0	162282810	T	G
1	chr1_162300218	0	162300218	T	C
1	chr1_162302732	0	162302732	C	A
1	chr1_162304132	0	162304132	A	T
1	chr1_162305576	0	162305576	T	C
1	chr1_162306287	0	162306287	A	G
1	chr1_162311311	0	162311311	A	C
1	chr1_162315377	0	162315377	G	A
1	chr1_162315959	0	162315959	C	G
1	chr1_162318930	0	162318930	C	T
1	chr1_162320540	0	162320540	T	C
1	chr1_162323821	0	162323821	G	C
1	chr1_162326097	0	162326097	G	A
1	chr1_162326656	0	162326656	C	G
1	chr1_162328363	0	162328363	T	C
1	chr1_162332909	0	162332909	A	C
1	chr1_162339181	0	162339181	T	A
1	chr1_162341565	0	162341565	T	A
1	chr1_162348652	0	162348652	G	C
1	chr1_162351864	0	162351864	C	T
1	chr1_162356564	0	162356564	A	G
1	chr1_162358047	0	162358047	C	T
1	chr1_162369264	0	162369264	A	G
1	chr1_162372291	0	162372291	T	A
1	chr1_162374137	0	162374137	A	G
1	chr1_162383380	0	162383380	G	A
1	chr1_162384167	0	162384167	G	A
1	chr1_162394411	0	162394411	G	A
1	chr1_162417887	0	162417887	A	G
1	chr1_162424337	0	162424337	G	A
1	chr1_162432009	0	162432009	C	T
1	chr1_162436469	0	162436469	A	G
1	chr1_162442447	0	162442447	A	G
1	chr1_162448042	0	162448042	A	G
1	chr1_162450774	0	162450774	A	C
1	chr1_162493356	0	162493356	T	C
1	chr1_162787048	0	162787048	T	C
1	chr1_162790627	0	162790627	C	T
1	chr1_162791049	0	162791049	G	A
1	chr1_162792018	0	162792018	C	T
1	chr1_162829193	0	162829193	G	A
1	chr1_162839003	0	162839003	T	A
1	chr1_162846004	0	162846004	A	T
1	chr1_162848561	0	162848561	T	G
1	chr1_162857393	0	162857393	T	C
1	chr1_162858491	0	162858491	A	G
1	chr1_162859587	0	162859587	A	G
1	chr1_162862704	0	162862704	C	G
1	chr1_162868621	0	162868621	T	A
1	chr1_162872498	0	162872498	G	C
1	chr1_162873046	0	162873046	T	C
1	chr1_162873213	0	162873213	C	T
1	chr1_162873350	0	162873350	T	C
1	chr1_162875601	0	162875601	T	C
1	chr1_163117642	0	163117642	G	A
1	chr1_163118475	0	163118475	C	T
1	chr1_163148929	0	163148929	G	A
1	chr1_163149629	0	163149629	G	A
1	chr1_163154150	0	163154150	C	A
1	chr1_163154388	0	163154388	A	T
1	chr1_163155793	0	163155793	G	T
1	chr1_163160604	0	163160604	T	C
1	chr1_163174291	0	163174291	C	T
1	chr1_163179690	0	163179690	C	T
1	chr1_163186178	0	163186178	A	G
1	chr1_163188036	0	163188036	A	G
1	chr1_163189013	0	163189013	C	T
1	chr1_163195703	0	163195703	C	A
1	chr1_163204998	0	163204998	T	G
1	chr1_163212569	0	163212569	G	T
1	chr1_163226381	0	163226381	T	C
1	chr1_163230849	0	163230849	T	C
1	chr1_163232969	0	163232969	A	G
1	chr1_163234582	0	163234582	G	A
1	chr1_163250398	0	163250398	G	A
1	chr1_163254197	0	163254197	A	G
1	chr1_163260285	0	163260285	A	G
1	chr1_163261161	0	163261161	C	T
1	chr1_163261998	0	163261998	T	A
1	chr1_163268691	0	163268691	A	G
1	chr1_163268763	0	163268763	A	C
1	chr1_163270766	0	163270766	C	G
1	chr1_163281978	0	163281978	C	T
1	chr1_163283359	0	163283359	T	C
1	chr1_163286446	0	163286446	C	T
1	chr1_163292938	0	163292938	C	G
1	chr1_163295386	0	163295386	T	C
1	chr1_163307619	0	163307619	G	A
1	chr1_163309884	0	163309884	C	A
1	chr1_163309970	0	163309970	A	G
1	chr1_163310815	0	163310815	A	G
1	chr1_163323385	0	163323385	A	G
1	chr1_163341606	0	163341606	T	C
1	chr1_163342776	0	163342776	C	G
1	chr1_163343692	0	163343692	A	G
1	chr1_163348455	0	163348455	A	G
1	chr1_163348763	0	163348763	C	T
1	chr1_163351246	0	163351246	A	C
1	chr1_163369121	0	163369121	G	A
1	chr1_163370653	0	163370653	A	G
1	chr1_163370913	0	163370913	C	T
1	chr1_163375792	0	163375792	G	A
1	chr1_163376000	0	163376000	A	G
1	chr1_163381223	0	163381223	G	T
1	chr1_163383252	0	163383252	G	C
1	chr1_163385331	0	163385331	T	C
1	chr1_163388541	0	163388541	C	T
1	chr1_163389485	0	163389485	G	A
1	chr1_163390478	0	163390478	A	C
1	chr1_163393550	0	163393550	G	T
1	chr1_163399851	0	163399851	A	G
1	chr1_163402581	0	163402581	A	G
1	chr1_163403195	0	163403195	A	T
1	chr1_163411340	0	163411340	T	C
1	chr1_163421528	0	163421528	A	T
1	chr1_163422614	0	163422614	G	C
1	chr1_163435934	0	163435934	C	T
1	chr1_163436412	0	163436412	T	C
1	chr1_163436673	0	163436673	C	A
1	chr1_163436769	0	163436769	G	C
1	chr1_163437036	0	163437036	T	C
1	chr1_163443634	0	163443634	G	T
1	chr1_163448145	0	163448145	A	T
1	chr1_163462073	0	163462073	C	A
1	chr1_163463661	0	163463661	C	T
1	chr1_163463902	0	163463902	T	G
1	chr1_163468762	0	163468762	C	T
1	chr1_163476551	0	163476551	T	C
1	chr1_163479179	0	163479179	T	G
1	chr1_163479189	0	163479189	T	A
1	chr1_163483895	0	163483895	T	C
1	chr1_163485493	0	163485493	C	T
1	chr1_163488217	0	163488217	T	C
1	chr1_163489849	0	163489849	G	A
1	chr1_163490141	0	163490141	G	C
1	chr1_163495203	0	163495203	A	G
1	chr1_163502520	0	163502520	T	C
1	chr1_163502705	0	163502705	C	A
1	chr1_163510479	0	163510479	C	G
1	chr1_163518252	0	163518252	C	A
1	chr1_163520851	0	163520851	T	C
1	chr1_163526573	0	163526573	A	C
1	chr1_163532992	0	163532992	A	G
1	chr1_163535955	0	163535955	G	A
1	chr1_163552169	0	163552169	T	C
1	chr1_163552472	0	163552472	C	G
1	chr1_163565784	0	163565784	T	C
1	chr1_163567108	0	163567108	G	C
1	chr1_163568335	0	163568335	C	A
1	chr1_163575995	0	163575995	C	T
1	chr1_163579656	0	163579656	T	A
1	chr1_163581947	0	163581947	A	T
1	chr1_163585401	0	163585401	C	G
1	chr1_163586064	0	163586064	A	G
1	chr1_163586798	0	163586798	T	C
1	chr1_163587161	0	163587161	C	G
1	chr1_163589337	0	163589337	C	G
1	chr1_163595559	0	163595559	C	T
1	chr1_163596673	0	163596673	C	T
1	chr1_163604779	0	163604779	A	T
1	chr1_163609119	0	163609119	A	T
1	chr1_163610447	0	163610447	G	T
1	chr1_163612429	0	163612429	T	C
1	chr1_163617136	0	163617136	G	T
1	chr1_163633246	0	163633246	G	C
1	chr1_163637243	0	163637243	C	G
1	chr1_163638455	0	163638455	T	C
1	chr1_163641870	0	163641870	A	G
1	chr1_163644313	0	163644313	C	T
1	chr1_163646221	0	163646221	T	C
1	chr1_163651407	0	163651407	C	A
1	chr1_163654920	0	163654920	T	C
1	chr1_163669029	0	163669029	T	G
1	chr1_163682718	0	163682718	T	G
1	chr1_163688850	0	163688850	T	C
1	chr1_163702518	0	163702518	A	T
1	chr1_163703823	0	163703823	A	C
1	chr1_163704040	0	163704040	G	C
1	chr1_163704484	0	163704484	T	G
1	chr1_163709937	0	163709937	C	A
1	chr1_163711071	0	163711071	G	A
1	chr1_163711411	0	163711411	G	A
1	chr1_163713271	0	163713271	A	C
1	chr1_163719214	0	163719214	C	A
1	chr1_163722978	0	163722978	T	G
1	chr1_163725959	0	163725959	C	T
1	chr1_163728273	0	163728273	T	C
1	chr1_163728471	0	163728471	A	G
1	chr1_163733920	0	163733920	A	G
1	chr1_163734619	0	163734619	G	A
1	chr1_163738648	0	163738648	A	C
1	chr1_163739356	0	163739356	T	C
1	chr1_163742951	0	163742951	C	G
1	chr1_163744314	0	163744314	G	T
1	chr1_163745626	0	163745626	T	C
1	chr1_163746038	0	163746038	C	T
1	chr1_163748125	0	163748125	T	C
1	chr1_163749332	0	163749332	T	C
1	chr1_163753198	0	163753198	T	C
1	chr1_163758027	0	163758027	G	A
1	chr1_163760679	0	163760679	C	T
1	chr1_163762171	0	163762171	A	G
1	chr1_163783804	0	163783804	A	G
1	chr1_163784095	0	163784095	C	A
1	chr1_163792339	0	163792339	G	A
1	chr1_163794478	0	163794478	T	G
1	chr1_163800543	0	163800543	G	T
1	chr1_163801438	0	163801438	C	G
1	chr1_163805307	0	163805307	G	A
1	chr1_163821496	0	163821496	A	G
1	chr1_163824723	0	163824723	A	C
1	chr1_163832172	0	163832172	T	C
1	chr1_163840027	0	163840027	G	C
1	chr1_163840886	0	163840886	T	A
1	chr1_163842447	0	163842447	T	C
1	chr1_163843585	0	163843585	C	T
1	chr1_163846078	0	163846078	C	T
1	chr1_163847443	0	163847443	A	C
1	chr1_163852096	0	163852096	A	T
1	chr1_163863603	0	163863603	G	A
1	chr1_163865244	0	163865244	C	T
1	chr1_163874293	0	163874293	C	T
1	chr1_163881686	0	163881686	C	T
1	chr1_163897069	0	163897069	A	G
1	chr1_163903755	0	163903755	T	C
1	chr1_163906996	0	163906996	T	C
1	chr1_163909914	0	163909914	A	G
1	chr1_163936806	0	163936806	G	C
1	chr1_163941932	0	163941932	T	C
1	chr1_163942034	0	163942034	G	T
1	chr1_163942610	0	163942610	G	A
1	chr1_163956649	0	163956649	G	A
1	chr1_163973971	0	163973971	C	G
1	chr1_163985336	0	163985336	T	A
1	chr1_163988286	0	163988286	A	G
1	chr1_163994971	0	163994971	T	C
1	chr1_163995739	0	163995739	G	A
1	chr1_163995877	0	163995877	A	G
1	chr1_163996650	0	163996650	A	G
1	chr1_163999358	0	163999358	C	A
1	chr1_164006148	0	164006148	T	A
1	chr1_164021952	0	164021952	G	A
1	chr1_164022140	0	164022140	C	T
1	chr1_164024324	0	164024324	A	G
1	chr1_164024473	0	164024473	T	G
1	chr1_164026121	0	164026121	G	A
1	chr1_164028807	0	164028807	T	C
1	chr1_164032739	0	164032739	A	C
1	chr1_164032895	0	164032895	T	G
1	chr1_164039598	0	164039598	A	G
1	chr1_164041178	0	164041178	A	G
1	chr1_164048523	0	164048523	T	C
1	chr1_164066229	0	164066229	G	A
1	chr1_164068715	0	164068715	A	G
1	chr1_164072746	0	164072746	C	T
1	chr1_164080038	0	164080038	T	G
1	chr1_164082461	0	164082461	G	C
1	chr1_164096555	0	164096555	G	A
1	chr1_164099313	0	164099313	T	C
1	chr1_164099363	0	164099363	T	G
1	chr1_164103723	0	164103723	T	C
1	chr1_164103805	0	164103805	A	G
1	chr1_164107188	0	164107188	T	G
1	chr1_164112832	0	164112832	A	G
1	chr1_164113829	0	164113829	T	C
1	chr1_164114538	0	164114538	G	A
1	chr1_164133112	0	164133112	A	G
1	chr1_164145340	0	164145340	T	C
1	chr1_164151985	0	164151985	C	T
1	chr1_164152149	0	164152149	A	G
1	chr1_164152965	0	164152965	T	C
1	chr1_164153779	0	164153779	G	C
1	chr1_164154243	0	164154243	C	T
1	chr1_164158066	0	164158066	A	G
1	chr1_164162468	0	164162468	T	C
1	chr1_164172418	0	164172418	A	G
1	chr1_164178628	0	164178628	G	A
1	chr1_164184662	0	164184662	G	C
1	chr1_164187888	0	164187888	C	G
1	chr1_164191174	0	164191174	T	C
1	chr1_164193830	0	164193830	C	T
1	chr1_164195158	0	164195158	A	G
1	chr1_164198785	0	164198785	A	T
1	chr1_164199842	0	164199842	C	G
1	chr1_164202311	0	164202311	G	C
1	chr1_164202657	0	164202657	A	T
1	chr1_164205652	0	164205652	C	G
1	chr1_164214268	0	164214268	A	G
1	chr1_164218045	0	164218045	T	G
1	chr1_164220015	0	164220015	C	A
1	chr1_164223019	0	164223019	T	C
1	chr1_164226306	0	164226306	A	C
1	chr1_164228946	0	164228946	A	G
1	chr1_164230985	0	164230985	T	C
1	chr1_164234684	0	164234684	C	A
1	chr1_164239967	0	164239967	C	T
1	chr1_164240911	0	164240911	T	C
1	chr1_164240988	0	164240988	C	T
1	chr1_164251067	0	164251067	T	C
1	chr1_164251545	0	164251545	T	C
1	chr1_164256192	0	164256192	A	G
1	chr1_164256473	0	164256473	T	C
1	chr1_164270409	0	164270409	C	T
1	chr1_164271434	0	164271434	G	C
1	chr1_164272389	0	164272389	A	C
1	chr1_164273722	0	164273722	G	T
1	chr1_164275315	0	164275315	G	A
1	chr1_164275406	0	164275406	T	C
1	chr1_164275586	0	164275586	A	G
1	chr1_164277833	0	164277833	T	A
1	chr1_164283690	0	164283690	T	C
1	chr1_164290723	0	164290723	C	A
1	chr1_164294207	0	164294207	C	G
1	chr1_164299507	0	164299507	C	T
1	chr1_164301299	0	164301299	T	C
1	chr1_164308175	0	164308175	T	C
1	chr1_164313919	0	164313919	C	T
1	chr1_164317185	0	164317185	G	T
1	chr1_164328840	0	164328840	C	A
1	chr1_164329969	0	164329969	C	T
1	chr1_164341019	0	164341019	A	T
1	chr1_164343845	0	164343845	A	G
1	chr1_164344553	0	164344553	C	T
1	chr1_164344595	0	164344595	G	T
1	chr1_164345728	0	164345728	A	G
1	chr1_164346655	0	164346655	T	G
1	chr1_164348224	0	164348224	A	G
1	chr1_164354526	0	164354526	A	G
1	chr1_164361581	0	164361581	T	C
1	chr1_164369133	0	164369133	A	G
1	chr1_164369929	0	164369929	G	C
1	chr1_164378775	0	164378775	C	G
1	chr1_164381828	0	164381828	G	A
1	chr1_164382688	0	164382688	C	T
1	chr1_164383464	0	164383464	A	G
1	chr1_164391801	0	164391801	G	A
1	chr1_164394348	0	164394348	A	G
1	chr1_164402373	0	164402373	A	C
1	chr1_164406862	0	164406862	T	C
1	chr1_164407017	0	164407017	C	T
1	chr1_164412392	0	164412392	C	T
1	chr1_164414766	0	164414766	A	G
1	chr1_164417487	0	164417487	A	C
1	chr1_164421331	0	164421331	G	C
1	chr1_164423737	0	164423737	T	C
1	chr1_164423880	0	164423880	T	C
1	chr1_164425719	0	164425719	T	A
1	chr1_164427156	0	164427156	A	G
1	chr1_164439673	0	164439673	C	A
1	chr1_164439855	0	164439855	G	A
1	chr1_164455729	0	164455729	G	A
1	chr1_164462746	0	164462746	C	T
1	chr1_164474246	0	164474246	A	G
1	chr1_164476273	0	164476273	A	G
1	chr1_164476857	0	164476857	A	G
1	chr1_164479874	0	164479874	C	T
1	chr1_164480953	0	164480953	T	G
1	chr1_164491829	0	164491829	T	A
1	chr1_164492489	0	164492489	C	G
1	chr1_164494736	0	164494736	T	C
1	chr1_164495423	0	164495423	T	C
1	chr1_164497779	0	164497779	G	C
1	chr1_164498285	0	164498285	G	T
1	chr1_164500400	0	164500400	A	C
1	chr1_164509196	0	164509196	C	T
1	chr1_164516639	0	164516639	A	G
1	chr1_164517749	0	164517749	C	T
1	chr1_164519544	0	164519544	A	G
1	chr1_164520104	0	164520104	T	C
1	chr1_164529145	0	164529145	A	T
1	chr1_164531998	0	164531998	G	C
1	chr1_164532301	0	164532301	T	C
1	chr1_164544151	0	164544151	C	G
1	chr1_164545542	0	164545542	A	G
1	chr1_164565547	0	164565547	G	C
1	chr1_164574109	0	164574109	G	A
1	chr1_164578859	0	164578859	C	T
1	chr1_164579544	0	164579544	C	T
1	chr1_164581199	0	164581199	G	A
1	chr1_164590195	0	164590195	T	C
1	chr1_164606883	0	164606883	C	T
1	chr1_164617731	0	164617731	T	C
1	chr1_164629181	0	164629181	C	G
1	chr1_164642360	0	164642360	G	C
1	chr1_164656914	0	164656914	C	T
1	chr1_164671491	0	164671491	G	A
1	chr1_164673610	0	164673610	C	T
1	chr1_164677282	0	164677282	T	C
1	chr1_164678898	0	164678898	C	G
1	chr1_164679066	0	164679066	A	C
1	chr1_164692286	0	164692286	A	G
1	chr1_164701804	0	164701804	G	A
1	chr1_164705490	0	164705490	C	T
1	chr1_164714999	0	164714999	A	G
1	chr1_164741447	0	164741447	C	T
1	chr1_164742815	0	164742815	C	A
1	chr1_164747847	0	164747847	C	A
1	chr1_164759377	0	164759377	A	T
1	chr1_164774782	0	164774782	T	C
1	chr1_164775389	0	164775389	G	A
1	chr1_164777459	0	164777459	T	C
1	chr1_164779713	0	164779713	A	G
1	chr1_164786077	0	164786077	G	T
1	chr1_164803064	0	164803064	C	T
1	chr1_164817639	0	164817639	T	G
1	chr1_164817986	0	164817986	T	C
1	chr1_164819747	0	164819747	G	C
1	chr1_164829286	0	164829286	A	T
1	chr1_164829626	0	164829626	C	A
1	chr1_164829880	0	164829880	G	T
1	chr1_164833225	0	164833225	T	G
1	chr1_164849944	0	164849944	C	A
1	chr1_164855769	0	164855769	C	G
1	chr1_164865767	0	164865767	G	T
1	chr1_164874890	0	164874890	A	C
1	chr1_164877906	0	164877906	G	A
1	chr1_164881046	0	164881046	A	G
1	chr1_164883328	0	164883328	C	T
1	chr1_164888844	0	164888844	C	T
1	chr1_164896560	0	164896560	T	C
1	chr1_164897697	0	164897697	A	G
1	chr1_164901999	0	164901999	C	T
1	chr1_164905263	0	164905263	C	T
1	chr1_164907716	0	164907716	G	T
1	chr1_164924027	0	164924027	C	T
1	chr1_164925157	0	164925157	C	T
1	chr1_164931338	0	164931338	T	C
1	chr1_164934328	0	164934328	T	C
1	chr1_164936810	0	164936810	A	G
1	chr1_164941678	0	164941678	A	G
1	chr1_164949917	0	164949917	T	C
1	chr1_164952706	0	164952706	A	G
1	chr1_164954134	0	164954134	A	G
1	chr1_164958494	0	164958494	T	C
1	chr1_164961800	0	164961800	A	G
1	chr1_164968513	0	164968513	C	T
1	chr1_164969305	0	164969305	G	A
1	chr1_164973906	0	164973906	G	A
1	chr1_164977271	0	164977271	G	C
1	chr1_164980828	0	164980828	G	A
1	chr1_164982619	0	164982619	G	A
1	chr1_165002918	0	165002918	G	A
1	chr1_165011768	0	165011768	T	C
1	chr1_165016799	0	165016799	A	G
1	chr1_165017248	0	165017248	G	A
1	chr1_165025644	0	165025644	G	T
1	chr1_165028755	0	165028755	T	C
1	chr1_165032613	0	165032613	A	G
1	chr1_165036378	0	165036378	A	T
1	chr1_165037393	0	165037393	G	A
1	chr1_165039830	0	165039830	A	C
1	chr1_165043285	0	165043285	G	A
1	chr1_165044805	0	165044805	G	A
1	chr1_165052139	0	165052139	G	A
1	chr1_165054609	0	165054609	C	T
1	chr1_165058680	0	165058680	C	G
1	chr1_165060497	0	165060497	G	C
1	chr1_165061820	0	165061820	C	A
1	chr1_165068453	0	165068453	C	T
1	chr1_165070085	0	165070085	C	T
1	chr1_165070660	0	165070660	G	A
1	chr1_165075099	0	165075099	C	T
1	chr1_165075144	0	165075144	A	G
1	chr1_165075991	0	165075991	C	T
1	chr1_165086752	0	165086752	G	A
1	chr1_165089288	0	165089288	A	G
1	chr1_165096338	0	165096338	G	A
1	chr1_165098047	0	165098047	G	A
1	chr1_165098996	0	165098996	A	G
1	chr1_165103652	0	165103652	A	G
1	chr1_165106305	0	165106305	G	A
1	chr1_165119054	0	165119054	T	C
1	chr1_165119134	0	165119134	T	A
1	chr1_165119759	0	165119759	T	A
1	chr1_165129069	0	165129069	C	A
1	chr1_165135625	0	165135625	C	T
1	chr1_165136433	0	165136433	A	G
1	chr1_165149058	0	165149058	A	G
1	chr1_165165009	0	165165009	G	A
1	chr1_165165339	0	165165339	C	T
1	chr1_165168022	0	165168022	A	G
1	chr1_165171569	0	165171569	T	A
1	chr1_165174962	0	165174962	G	C
1	chr1_165176377	0	165176377	C	G
1	chr1_165183372	0	165183372	A	G
1	chr1_165188105	0	165188105	A	G
1	chr1_165193253	0	165193253	C	T
1	chr1_165198595	0	165198595	C	T
1	chr1_165199824	0	165199824	C	T
1	chr1_165208009	0	165208009	G	A
1	chr1_165211119	0	165211119	G	T
1	chr1_165215997	0	165215997	T	C
1	chr1_165216868	0	165216868	C	G
1	chr1_165216954	0	165216954	T	C
1	chr1_165216990	0	165216990	C	T
1	chr1_165221264	0	165221264	T	C
1	chr1_165224999	0	165224999	A	C
1	chr1_165238926	0	165238926	G	A
1	chr1_165240162	0	165240162	G	A
1	chr1_165240939	0	165240939	T	C
1	chr1_165244038	0	165244038	T	C
1	chr1_165245053	0	165245053	A	G
1	chr1_165247825	0	165247825	C	T
1	chr1_165258298	0	165258298	C	T
1	chr1_165268541	0	165268541	C	T
1	chr1_165270894	0	165270894	C	A
1	chr1_165281908	0	165281908	G	A
1	chr1_165283068	0	165283068	A	G
1	chr1_165284430	0	165284430	T	C
1	chr1_165285949	0	165285949	T	C
1	chr1_165289719	0	165289719	C	T
1	chr1_165304455	0	165304455	C	T
1	chr1_165304865	0	165304865	C	T
1	chr1_165306969	0	165306969	C	T
1	chr1_165317178	0	165317178	A	G
1	chr1_165353144	0	165353144	G	T
1	chr1_165353545	0	165353545	G	C
1	chr1_165354827	0	165354827	A	G
1	chr1_165357269	0	165357269	T	C
1	chr1_165365832	0	165365832	C	G
1	chr1_165372402	0	165372402	A	G
1	chr1_165378511	0	165378511	T	C
1	chr1_165380353	0	165380353	A	G
1	chr1_165386332	0	165386332	C	T
1	chr1_165387743	0	165387743	C	A
1	chr1_165388399	0	165388399	T	C
1	chr1_165389730	0	165389730	G	C
1	chr1_165395401	0	165395401	A	G
1	chr1_165400936	0	165400936	C	T
1	chr1_165409184	0	165409184	T	C
1	chr1_165409701	0	165409701	C	T
1	chr1_165409771	0	165409771	G	A
1	chr1_165411915	0	165411915	T	C
1	chr1_165420829	0	165420829	T	C
1	chr1_165424971	0	165424971	A	G
1	chr1_165427072	0	165427072	C	G
1	chr1_165427185	0	165427185	A	G
1	chr1_165429652	0	165429652	T	A
1	chr1_165432657	0	165432657	T	C
1	chr1_165433099	0	165433099	T	G
1	chr1_165437587	0	165437587	C	T
1	chr1_165442175	0	165442175	A	G
1	chr1_165448429	0	165448429	C	T
1	chr1_165452697	0	165452697	C	T
1	chr1_165454409	0	165454409	C	G
1	chr1_165463814	0	165463814	A	G
1	chr1_165477498	0	165477498	T	C
1	chr1_165477589	0	165477589	T	C
1	chr1_165484342	0	165484342	C	T
1	chr1_165490483	0	165490483	T	C
1	chr1_165492904	0	165492904	G	A
1	chr1_165496740	0	165496740	A	G
1	chr1_165502389	0	165502389	T	A
1	chr1_165508399	0	165508399	T	G
1	chr1_165510155	0	165510155	G	A
1	chr1_165514581	0	165514581	T	A
1	chr1_165522299	0	165522299	G	A
1	chr1_165525282	0	165525282	G	A
1	chr1_165526779	0	165526779	T	C
1	chr1_165528638	0	165528638	C	G
1	chr1_165530859	0	165530859	C	G
1	chr1_165532249	0	165532249	G	T
1	chr1_165533532	0	165533532	A	G
1	chr1_165535930	0	165535930	C	T
1	chr1_165539930	0	165539930	A	G
1	chr1_165540418	0	165540418	C	T
1	chr1_165551248	0	165551248	T	C
1	chr1_165561662	0	165561662	C	A
1	chr1_165571173	0	165571173	A	G
1	chr1_165578560	0	165578560	T	A
1	chr1_165586137	0	165586137	G	A
1	chr1_165589598	0	165589598	C	G
1	chr1_165597749	0	165597749	T	G
1	chr1_165610322	0	165610322	G	T
1	chr1_165620951	0	165620951	G	T
1	chr1_165623844	0	165623844	A	T
1	chr1_165641550	0	165641550	A	G
1	chr1_165655518	0	165655518	C	A
1	chr1_165665337	0	165665337	T	G
1	chr1_165679108	0	165679108	T	C
1	chr1_165683176	0	165683176	G	A
1	chr1_165687669	0	165687669	A	G
1	chr1_165705071	0	165705071	G	A
1	chr1_165708971	0	165708971	A	G
1	chr1_165715698	0	165715698	G	A
1	chr1_165727413	0	165727413	A	G
1	chr1_165728858	0	165728858	C	T
1	chr1_165739278	0	165739278	C	G
1	chr1_165756564	0	165756564	G	C
1	chr1_165756650	0	165756650	A	G
1	chr1_165756820	0	165756820	G	C
1	chr1_165763169	0	165763169	A	G
1	chr1_165765065	0	165765065	T	C
1	chr1_165783857	0	165783857	G	A
1	chr1_165799435	0	165799435	C	G
1	chr1_165808050	0	165808050	A	G
1	chr1_165809101	0	165809101	C	T
1	chr1_165811234	0	165811234	C	G
1	chr1_165817010	0	165817010	G	T
1	chr1_165833651	0	165833651	G	A
1	chr1_165835826	0	165835826	T	C
1	chr1_165838238	0	165838238	T	A
1	chr1_165846779	0	165846779	C	T
1	chr1_165855147	0	165855147	C	A
1	chr1_165856672	0	165856672	T	G
1	chr1_165857210	0	165857210	T	C
1	chr1_165863645	0	165863645	C	T
1	chr1_165865601	0	165865601	C	T
1	chr1_165867718	0	165867718	A	G
1	chr1_165868023	0	165868023	T	C
1	chr1_165868039	0	165868039	T	C
1	chr1_165871178	0	165871178	A	G
1	chr1_165878787	0	165878787	G	A
1	chr1_165880376	0	165880376	C	A
1	chr1_165880754	0	165880754	A	G
1	chr1_165880948	0	165880948	G	C
1	chr1_165883428	0	165883428	T	C
1	chr1_165887445	0	165887445	A	C
1	chr1_165896117	0	165896117	C	T
1	chr1_165899936	0	165899936	C	G
1	chr1_165903223	0	165903223	G	A
1	chr1_165917942	0	165917942	C	A
1	chr1_165920707	0	165920707	C	T
1	chr1_165932718	0	165932718	C	T
1	chr1_165934004	0	165934004	T	C
1	chr1_165938976	0	165938976	T	C
1	chr1_165939454	0	165939454	T	A
1	chr1_165945950	0	165945950	A	G
1	chr1_165947007	0	165947007	T	C
1	chr1_165954247	0	165954247	C	G
1	chr1_165957449	0	165957449	A	T
1	chr1_165957499	0	165957499	C	T
1	chr1_165958383	0	165958383	A	G
1	chr1_165965474	0	165965474	C	G
1	chr1_165968465	0	165968465	A	G
1	chr1_165970388	0	165970388	G	T
1	chr1_165972921	0	165972921	A	G
1	chr1_165978556	0	165978556	A	G
1	chr1_165994247	0	165994247	C	G
1	chr1_165998118	0	165998118	G	T
1	chr1_165999608	0	165999608	C	T
1	chr1_166005754	0	166005754	A	G
1	chr1_166005820	0	166005820	T	A
1	chr1_166006394	0	166006394	C	A
1	chr1_166024539	0	166024539	T	C
1	chr1_166024608	0	166024608	G	A
1	chr1_166037736	0	166037736	A	C
1	chr1_166040074	0	166040074	A	G
1	chr1_166047805	0	166047805	C	T
1	chr1_166050457	0	166050457	C	T
1	chr1_166062508	0	166062508	C	T
1	chr1_166069573	0	166069573	T	C
1	chr1_166070419	0	166070419	G	A
1	chr1_166074039	0	166074039	A	C
1	chr1_166083198	0	166083198	A	G
1	chr1_166092411	0	166092411	A	C
1	chr1_166095994	0	166095994	A	G
1	chr1_166104295	0	166104295	G	A
1	chr1_166115470	0	166115470	A	G
1	chr1_166120233	0	166120233	C	G
1	chr1_166121752	0	166121752	C	T
1	chr1_166127299	0	166127299	T	A
1	chr1_166130551	0	166130551	T	C
1	chr1_166141091	0	166141091	G	C
1	chr1_166148663	0	166148663	G	A
1	chr1_166149381	0	166149381	A	G
1	chr1_166150679	0	166150679	G	C
1	chr1_166152403	0	166152403	G	C
1	chr1_166153106	0	166153106	G	A
1	chr1_166156429	0	166156429	G	A
1	chr1_166158925	0	166158925	C	T
1	chr1_166162438	0	166162438	G	A
1	chr1_166162669	0	166162669	G	A
1	chr1_166167093	0	166167093	G	A
1	chr1_166168633	0	166168633	G	A
1	chr1_166173302	0	166173302	A	T
1	chr1_166173767	0	166173767	A	T
1	chr1_166178336	0	166178336	T	C
1	chr1_166186821	0	166186821	T	C
1	chr1_166191396	0	166191396	A	G
1	chr1_166200784	0	166200784	T	C
1	chr1_166205593	0	166205593	T	C
1	chr1_166208839	0	166208839	T	G
1	chr1_166210533	0	166210533	C	T
1	chr1_166215484	0	166215484	T	C
1	chr1_166220532	0	166220532	T	A
1	chr1_166220612	0	166220612	T	C
1	chr1_166230252	0	166230252	T	C
1	chr1_166233951	0	166233951	G	A
1	chr1_166237524	0	166237524	T	C
1	chr1_166242435	0	166242435	A	G
1	chr1_166250240	0	166250240	A	C
1	chr1_166257165	0	166257165	G	A
1	chr1_166260440	0	166260440	T	C
1	chr1_166262571	0	166262571	A	G
1	chr1_166263791	0	166263791	C	T
1	chr1_166282739	0	166282739	G	T
1	chr1_166282803	0	166282803	G	A
1	chr1_166288963	0	166288963	T	C
1	chr1_166289698	0	166289698	T	C
1	chr1_166294247	0	166294247	A	G
1	chr1_166296799	0	166296799	C	T
1	chr1_166309933	0	166309933	G	C
1	chr1_166322865	0	166322865	G	A
1	chr1_166323351	0	166323351	T	G
1	chr1_166335738	0	166335738	A	T
1	chr1_166338573	0	166338573	T	C
1	chr1_166346484	0	166346484	C	T
1	chr1_166358185	0	166358185	A	G
1	chr1_166364510	0	166364510	T	C
1	chr1_166383794	0	166383794	C	G
1	chr1_166401500	0	166401500	A	C
1	chr1_166408217	0	166408217	A	G
1	chr1_166408595	0	166408595	C	T
1	chr1_166421449	0	166421449	A	T
1	chr1_166431212	0	166431212	C	T
1	chr1_166437967	0	166437967	G	A
1	chr1_166441830	0	166441830	A	T
1	chr1_166441898	0	166441898	T	G
1	chr1_166447091	0	166447091	C	T
1	chr1_166447515	0	166447515	C	T
1	chr1_166448909	0	166448909	G	A
1	chr1_166449040	0	166449040	A	G
1	chr1_166449506	0	166449506	T	C
1	chr1_166453827	0	166453827	T	C
1	chr1_166456911	0	166456911	C	A
1	chr1_166458693	0	166458693	C	G
1	chr1_166468292	0	166468292	G	T
1	chr1_166476012	0	166476012	C	T
1	chr1_166481100	0	166481100	G	T
1	chr1_166482053	0	166482053	T	A
1	chr1_166485521	0	166485521	C	A
1	chr1_166486166	0	166486166	C	G
1	chr1_166498039	0	166498039	T	C
1	chr1_166498230	0	166498230	T	C
1	chr1_166500010	0	166500010	C	G
1	chr1_166501214	0	166501214	G	A
1	chr1_166501363	0	166501363	G	T
1	chr1_166505177	0	166505177	A	G
1	chr1_166506882	0	166506882	C	T
1	chr1_166512857	0	166512857	G	A
1	chr1_166514188	0	166514188	G	C
1	chr1_166516395	0	166516395	A	G
1	chr1_166518565	0	166518565	T	G
1	chr1_166520034	0	166520034	A	G
1	chr1_166527222	0	166527222	C	G
1	chr1_166532764	0	166532764	G	A
1	chr1_166547783	0	166547783	G	A
1	chr1_166548907	0	166548907	C	T
1	chr1_166569236	0	166569236	A	C
1	chr1_166569331	0	166569331	G	A
1	chr1_166571242	0	166571242	A	T
1	chr1_166573977	0	166573977	G	A
1	chr1_166592896	0	166592896	T	C
1	chr1_166608216	0	166608216	T	C
1	chr1_166611954	0	166611954	A	G
1	chr1_166616845	0	166616845	G	A
1	chr1_166635723	0	166635723	C	T
1	chr1_166657390	0	166657390	G	A
1	chr1_166658386	0	166658386	A	G
1	chr1_166664002	0	166664002	T	C
1	chr1_166675508	0	166675508	G	A
1	chr1_166688835	0	166688835	G	A
1	chr1_166696588	0	166696588	G	A
1	chr1_166703847	0	166703847	G	C
1	chr1_166705991	0	166705991	C	T
1	chr1_166713227	0	166713227	A	G
1	chr1_166726527	0	166726527	A	G
1	chr1_166726669	0	166726669	C	A
1	chr1_166732840	0	166732840	T	C
1	chr1_166743655	0	166743655	T	C
1	chr1_166745478	0	166745478	G	A
1	chr1_166756802	0	166756802	G	A
1	chr1_166759091	0	166759091	G	A
1	chr1_166762063	0	166762063	C	G
1	chr1_166764314	0	166764314	T	C
1	chr1_166779679	0	166779679	G	T
1	chr1_166789891	0	166789891	A	G
1	chr1_166803497	0	166803497	C	T
1	chr1_166804853	0	166804853	C	A
1	chr1_166807896	0	166807896	G	A
1	chr1_166816818	0	166816818	C	T
1	chr1_166827659	0	166827659	A	T
1	chr1_166829907	0	166829907	T	C
1	chr1_166832129	0	166832129	G	A
1	chr1_166857243	0	166857243	C	T
1	chr1_166858834	0	166858834	G	A
1	chr1_166859872	0	166859872	C	A
1	chr1_166866849	0	166866849	G	A
1	chr1_166878373	0	166878373	A	C
1	chr1_166885966	0	166885966	A	G
1	chr1_166891723	0	166891723	G	C
1	chr1_166893116	0	166893116	T	G
1	chr1_166906770	0	166906770	A	G
1	chr1_166906888	0	166906888	A	G
1	chr1_166918043	0	166918043	A	C
1	chr1_166920223	0	166920223	A	G
1	chr1_166922295	0	166922295	C	G
1	chr1_166924925	0	166924925	G	A
1	chr1_166929438	0	166929438	T	C
1	chr1_166930815	0	166930815	T	C
1	chr1_166936158	0	166936158	C	G
1	chr1_166939208	0	166939208	C	T
1	chr1_166939503	0	166939503	G	A
1	chr1_166942573	0	166942573	C	T
1	chr1_166946281	0	166946281	C	T
1	chr1_166946289	0	166946289	T	C
1	chr1_166948843	0	166948843	C	G
1	chr1_166949344	0	166949344	T	C
1	chr1_166964202	0	166964202	A	C
1	chr1_166977266	0	166977266	G	T
1	chr1_166985012	0	166985012	T	C
1	chr1_166996889	0	166996889	A	G
1	chr1_167003279	0	167003279	A	G
1	chr1_167010248	0	167010248	T	C
1	chr1_167016921	0	167016921	G	T
1	chr1_167018220	0	167018220	C	A
1	chr1_167018386	0	167018386	A	C
1	chr1_167021332	0	167021332	C	G
1	chr1_167021758	0	167021758	G	A
1	chr1_167027858	0	167027858	C	A
1	chr1_167028444	0	167028444	A	G
1	chr1_167035274	0	167035274	G	A
1	chr1_167036021	0	167036021	T	C
1	chr1_167039080	0	167039080	A	G
1	chr1_167042735	0	167042735	T	C
1	chr1_167044220	0	167044220	C	T
1	chr1_167047626	0	167047626	A	G
1	chr1_167054028	0	167054028	A	C
1	chr1_167058747	0	167058747	G	A
1	chr1_167066290	0	167066290	A	C
1	chr1_167067348	0	167067348	A	G
1	chr1_167070071	0	167070071	T	C
1	chr1_167087628	0	167087628	C	T
1	chr1_167093750	0	167093750	A	G
1	chr1_167102505	0	167102505	G	A
1	chr1_167108918	0	167108918	T	C
1	chr1_167111749	0	167111749	G	A
1	chr1_167117358	0	167117358	G	A
1	chr1_167117386	0	167117386	T	A
1	chr1_167120640	0	167120640	A	T
1	chr1_167127514	0	167127514	A	G
1	chr1_167136059	0	167136059	G	A
1	chr1_167139651	0	167139651	C	T
1	chr1_167142341	0	167142341	T	C
1	chr1_167142782	0	167142782	A	G
1	chr1_167145067	0	167145067	G	A
1	chr1_167146422	0	167146422	A	C
1	chr1_167152811	0	167152811	A	G
1	chr1_167154335	0	167154335	C	T
1	chr1_167163220	0	167163220	C	G
1	chr1_167165483	0	167165483	A	G
1	chr1_167177518	0	167177518	A	G
1	chr1_167179544	0	167179544	G	A
1	chr1_167193485	0	167193485	A	G
1	chr1_167199705	0	167199705	A	G
1	chr1_167203266	0	167203266	G	A
1	chr1_167204846	0	167204846	T	A
1	chr1_167209262	0	167209262	C	G
1	chr1_167219675	0	167219675	C	G
1	chr1_167219680	0	167219680	T	C
1	chr1_167220000	0	167220000	C	G
1	chr1_167226851	0	167226851	T	C
1	chr1_167228843	0	167228843	G	T
1	chr1_167228987	0	167228987	A	G
1	chr1_167235611	0	167235611	T	C
1	chr1_167242784	0	167242784	C	T
1	chr1_167247526	0	167247526	G	T
1	chr1_167253676	0	167253676	G	T
1	chr1_167255869	0	167255869	T	C
1	chr1_167259263	0	167259263	A	G
1	chr1_167259368	0	167259368	C	T
1	chr1_167267180	0	167267180	T	C
1	chr1_167276922	0	167276922	A	G
1	chr1_167277980	0	167277980	A	G
1	chr1_167288535	0	167288535	T	C
1	chr1_167298732	0	167298732	G	A
1	chr1_167299258	0	167299258	C	T
1	chr1_167299546	0	167299546	G	C
1	chr1_167316309	0	167316309	G	A
1	chr1_167320552	0	167320552	G	A
1	chr1_167320623	0	167320623	T	C
1	chr1_167334565	0	167334565	C	T
1	chr1_167334809	0	167334809	A	G
1	chr1_167338167	0	167338167	C	G
1	chr1_167350250	0	167350250	T	C
1	chr1_167367026	0	167367026	A	G
1	chr1_167368889	0	167368889	T	G
1	chr1_167370253	0	167370253	C	T
1	chr1_167375461	0	167375461	C	G
1	chr1_167378426	0	167378426	T	C
1	chr1_167381926	0	167381926	C	T
1	chr1_167385381	0	167385381	G	A
1	chr1_167387115	0	167387115	G	T
1	chr1_167389668	0	167389668	C	T
1	chr1_167401968	0	167401968	C	T
1	chr1_167404772	0	167404772	G	T
1	chr1_167408259	0	167408259	T	C
1	chr1_167411944	0	167411944	A	G
1	chr1_167412635	0	167412635	T	G
1	chr1_167427705	0	167427705	G	T
1	chr1_167435118	0	167435118	C	T
1	chr1_167437133	0	167437133	A	G
1	chr1_167440486	0	167440486	C	G
1	chr1_167445542	0	167445542	C	A
1	chr1_167456091	0	167456091	C	T
1	chr1_167463634	0	167463634	G	C
1	chr1_167474686	0	167474686	C	A
1	chr1_167487571	0	167487571	C	A
1	chr1_167500569	0	167500569	T	C
1	chr1_167502066	0	167502066	C	T
1	chr1_167502850	0	167502850	T	A
1	chr1_167519911	0	167519911	T	C
1	chr1_167520873	0	167520873	G	T
1	chr1_167525929	0	167525929	A	C
1	chr1_167527004	0	167527004	G	A
1	chr1_167528177	0	167528177	G	A
1	chr1_167541256	0	167541256	T	C
1	chr1_167541894	0	167541894	G	A
1	chr1_167550342	0	167550342	A	G
1	chr1_167553746	0	167553746	T	C
1	chr1_167553950	0	167553950	T	C
1	chr1_167554380	0	167554380	T	C
1	chr1_167555252	0	167555252	A	G
1	chr1_167556637	0	167556637	A	G
1	chr1_167566277	0	167566277	A	G
1	chr1_167573406	0	167573406	C	A
1	chr1_167582890	0	167582890	C	A
1	chr1_167584715	0	167584715	T	G
1	chr1_167585590	0	167585590	G	A
1	chr1_167585725	0	167585725	C	A
1	chr1_167590047	0	167590047	A	T
1	chr1_167595916	0	167595916	T	G
1	chr1_167598795	0	167598795	T	C
1	chr1_167607871	0	167607871	T	G
1	chr1_167608743	0	167608743	A	G
1	chr1_167610518	0	167610518	C	G
1	chr1_167621611	0	167621611	C	A
1	chr1_167622783	0	167622783	A	T
1	chr1_167627622	0	167627622	T	C
1	chr1_167631535	0	167631535	G	A
1	chr1_167633657	0	167633657	T	G
1	chr1_167638173	0	167638173	C	T
1	chr1_167639169	0	167639169	G	A
1	chr1_167639462	0	167639462	G	A
1	chr1_167640490	0	167640490	T	A
1	chr1_167650628	0	167650628	G	A
1	chr1_167651868	0	167651868	G	A
1	chr1_167655041	0	167655041	A	G
1	chr1_167655116	0	167655116	C	A
1	chr1_167655290	0	167655290	A	G
1	chr1_167656496	0	167656496	A	G
1	chr1_167659295	0	167659295	G	C
1	chr1_167659437	0	167659437	T	C
1	chr1_167673059	0	167673059	G	T
1	chr1_167674318	0	167674318	G	A
1	chr1_167676113	0	167676113	G	A
1	chr1_167676617	0	167676617	G	A
1	chr1_167681120	0	167681120	A	T
1	chr1_167681494	0	167681494	T	C
1	chr1_167696325	0	167696325	G	A
1	chr1_167700864	0	167700864	A	C
1	chr1_167701496	0	167701496	T	C
1	chr1_167715407	0	167715407	T	C
1	chr1_167716924	0	167716924	G	A
1	chr1_167719219	0	167719219	G	A
1	chr1_167719335	0	167719335	C	T
1	chr1_167736055	0	167736055	A	G
1	chr1_167741651	0	167741651	C	G
1	chr1_167745215	0	167745215	A	T
1	chr1_167771660	0	167771660	G	A
1	chr1_167773084	0	167773084	T	C
1	chr1_167777733	0	167777733	T	C
1	chr1_167781360	0	167781360	C	A
1	chr1_167785892	0	167785892	A	G
1	chr1_167786163	0	167786163	G	A
1	chr1_167792143	0	167792143	T	G
1	chr1_167798113	0	167798113	A	G
1	chr1_167800101	0	167800101	A	G
1	chr1_167803535	0	167803535	G	A
1	chr1_167806885	0	167806885	A	G
1	chr1_167807048	0	167807048	A	G
1	chr1_167809064	0	167809064	A	G
1	chr1_167810997	0	167810997	G	A
1	chr1_167812046	0	167812046	G	A
1	chr1_167814720	0	167814720	T	C
1	chr1_167824911	0	167824911	T	C
1	chr1_167826952	0	167826952	G	C
1	chr1_167834553	0	167834553	A	G
1	chr1_167837970	0	167837970	G	A
1	chr1_167843528	0	167843528	T	C
1	chr1_167843877	0	167843877	C	T
1	chr1_167844341	0	167844341	G	A
1	chr1_167847261	0	167847261	G	C
1	chr1_167848706	0	167848706	A	G
1	chr1_167853784	0	167853784	G	A
1	chr1_167856685	0	167856685	C	G
1	chr1_167857472	0	167857472	C	T
1	chr1_167871233	0	167871233	T	C
1	chr1_167879239	0	167879239	G	T
1	chr1_167879618	0	167879618	T	C
1	chr1_167885295	0	167885295	C	T
1	chr1_167911557	0	167911557	C	T
1	chr1_167914850	0	167914850	C	T
1	chr1_167921366	0	167921366	C	T
1	chr1_167924617	0	167924617	G	C
1	chr1_167928625	0	167928625	G	T
1	chr1_167933532	0	167933532	A	G
1	chr1_167935152	0	167935152	T	G
1	chr1_167939310	0	167939310	T	C
1	chr1_167939849	0	167939849	A	G
1	chr1_167945973	0	167945973	A	G
1	chr1_167950192	0	167950192	T	A
1	chr1_167955783	0	167955783	T	A
1	chr1_167956056	0	167956056	A	G
1	chr1_167960553	0	167960553	T	A
1	chr1_167964889	0	167964889	G	A
1	chr1_167964911	0	167964911	G	C
1	chr1_167965826	0	167965826	A	G
1	chr1_167968832	0	167968832	C	G
1	chr1_167976157	0	167976157	C	T
1	chr1_167992193	0	167992193	A	G
1	chr1_167993394	0	167993394	T	C
1	chr1_167993618	0	167993618	T	C
1	chr1_168003378	0	168003378	T	G
1	chr1_168005396	0	168005396	T	G
1	chr1_168012903	0	168012903	G	T
1	chr1_168013236	0	168013236	T	A
1	chr1_168014350	0	168014350	T	C
1	chr1_168015246	0	168015246	G	A
1	chr1_168032849	0	168032849	A	G
1	chr1_168038905	0	168038905	A	G
1	chr1_168046688	0	168046688	G	A
1	chr1_168046806	0	168046806	T	G
1	chr1_168053076	0	168053076	G	T
1	chr1_168066302	0	168066302	A	G
1	chr1_168068062	0	168068062	C	G
1	chr1_168073386	0	168073386	G	A
1	chr1_168079547	0	168079547	A	G
1	chr1_168080985	0	168080985	G	A
1	chr1_168088353	0	168088353	A	G
1	chr1_168089291	0	168089291	A	G
1	chr1_168101885	0	168101885	T	A
1	chr1_168115502	0	168115502	G	A
1	chr1_168129927	0	168129927	C	T
1	chr1_168134067	0	168134067	A	G
1	chr1_168134193	0	168134193	T	A
1	chr1_168134569	0	168134569	A	T
1	chr1_168138986	0	168138986	G	A
1	chr1_168142929	0	168142929	C	A
1	chr1_168146889	0	168146889	T	C
1	chr1_168152816	0	168152816	G	A
1	chr1_168154304	0	168154304	G	A
1	chr1_168159533	0	168159533	G	A
1	chr1_168164577	0	168164577	G	A
1	chr1_168180179	0	168180179	A	G
1	chr1_168181879	0	168181879	G	A
1	chr1_168182290	0	168182290	G	A
1	chr1_168183072	0	168183072	T	C
1	chr1_168184948	0	168184948	G	A
1	chr1_168185878	0	168185878	G	A
1	chr1_168205878	0	168205878	C	T
1	chr1_168216681	0	168216681	A	C
1	chr1_168218976	0	168218976	G	A
1	chr1_168228414	0	168228414	A	G
1	chr1_168231928	0	168231928	C	G
1	chr1_168238059	0	168238059	C	G
1	chr1_168267614	0	168267614	A	G
1	chr1_168270985	0	168270985	A	G
1	chr1_168275463	0	168275463	C	T
1	chr1_168278617	0	168278617	C	A
1	chr1_168281229	0	168281229	G	C
1	chr1_168289672	0	168289672	C	A
1	chr1_168291776	0	168291776	C	T
1	chr1_168292573	0	168292573	T	G
1	chr1_168293735	0	168293735	C	T
1	chr1_168296936	0	168296936	C	G
1	chr1_168297366	0	168297366	G	C
1	chr1_168302769	0	168302769	C	T
1	chr1_168310499	0	168310499	A	C
1	chr1_168310686	0	168310686	A	G
1	chr1_168312456	0	168312456	A	G
1	chr1_168314176	0	168314176	T	C
1	chr1_168316192	0	168316192	G	T
1	chr1_168320763	0	168320763	T	C
1	chr1_168325602	0	168325602	A	G
1	chr1_168331218	0	168331218	C	T
1	chr1_168331644	0	168331644	T	C
1	chr1_168331884	0	168331884	G	A
1	chr1_168334688	0	168334688	T	C
1	chr1_168336368	0	168336368	C	T
1	chr1_168342152	0	168342152	T	C
1	chr1_168346405	0	168346405	T	C
1	chr1_168346764	0	168346764	T	G
1	chr1_168357477	0	168357477	A	G
1	chr1_168361446	0	168361446	T	C
1	chr1_168367325	0	168367325	G	C
1	chr1_168368068	0	168368068	T	A
1	chr1_168372427	0	168372427	A	G
1	chr1_168374812	0	168374812	A	G
1	chr1_168380065	0	168380065	T	C
1	chr1_168394668	0	168394668	A	G
1	chr1_168398939	0	168398939	A	G
1	chr1_168409414	0	168409414	C	A
1	chr1_168410039	0	168410039	C	T
1	chr1_168435683	0	168435683	G	T
1	chr1_168438881	0	168438881	C	T
1	chr1_168444992	0	168444992	C	T
1	chr1_168451226	0	168451226	C	T
1	chr1_168456830	0	168456830	T	C
1	chr1_168466513	0	168466513	C	G
1	chr1_168466950	0	168466950	C	T
1	chr1_168467871	0	168467871	A	G
1	chr1_168468371	0	168468371	A	T
1	chr1_168474742	0	168474742	C	T
1	chr1_168478850	0	168478850	T	C
1	chr1_168485938	0	168485938	T	C
1	chr1_168490647	0	168490647	G	A
1	chr1_168496911	0	168496911	A	G
1	chr1_168507728	0	168507728	C	T
1	chr1_168521721	0	168521721	A	G
1	chr1_168526319	0	168526319	C	G
1	chr1_168526888	0	168526888	A	G
1	chr1_168535737	0	168535737	A	G
1	chr1_168543371	0	168543371	T	C
1	chr1_168549865	0	168549865	A	G
1	chr1_168550417	0	168550417	C	T
1	chr1_168559955	0	168559955	T	C
1	chr1_168561711	0	168561711	C	G
1	chr1_168570481	0	168570481	C	A
1	chr1_168570945	0	168570945	A	G
1	chr1_168571390	0	168571390	A	G
1	chr1_168586862	0	168586862	A	C
1	chr1_168591038	0	168591038	C	T
1	chr1_168596061	0	168596061	T	C
1	chr1_168598243	0	168598243	A	G
1	chr1_168598274	0	168598274	C	T
1	chr1_168604704	0	168604704	C	G
1	chr1_168605232	0	168605232	C	G
1	chr1_168611671	0	168611671	G	A
1	chr1_168618672	0	168618672	T	C
1	chr1_168619464	0	168619464	C	G
1	chr1_168619552	0	168619552	C	A
1	chr1_168625400	0	168625400	A	C
1	chr1_168638320	0	168638320	C	G
1	chr1_168638501	0	168638501	T	C
1	chr1_168645351	0	168645351	C	T
1	chr1_168645600	0	168645600	G	A
1	chr1_168647598	0	168647598	G	A
1	chr1_168658398	0	168658398	C	G
1	chr1_168661089	0	168661089	T	C
1	chr1_168664126	0	168664126	T	C
1	chr1_168667132	0	168667132	T	C
1	chr1_168671359	0	168671359	T	C
1	chr1_168673204	0	168673204	T	C
1	chr1_168678359	0	168678359	C	T
1	chr1_168682585	0	168682585	T	C
1	chr1_168689110	0	168689110	C	T
1	chr1_168708592	0	168708592	C	T
1	chr1_168714077	0	168714077	C	T
1	chr1_168717894	0	168717894	T	C
1	chr1_168719615	0	168719615	C	T
1	chr1_168729913	0	168729913	G	C
1	chr1_168730684	0	168730684	T	C
1	chr1_168732107	0	168732107	A	C
1	chr1_168740632	0	168740632	C	T
1	chr1_168748432	0	168748432	T	C
1	chr1_168749316	0	168749316	T	C
1	chr1_168752198	0	168752198	C	A
1	chr1_168763312	0	168763312	G	A
1	chr1_168763448	0	168763448	A	T
1	chr1_168772347	0	168772347	T	C
1	chr1_168773591	0	168773591	G	A
1	chr1_168781148	0	168781148	T	C
1	chr1_168784668	0	168784668	G	A
1	chr1_168789350	0	168789350	G	A
1	chr1_168790234	0	168790234	G	A
1	chr1_168808012	0	168808012	A	G
1	chr1_168815726	0	168815726	A	G
1	chr1_168820444	0	168820444	T	C
1	chr1_168820866	0	168820866	A	G
1	chr1_168821426	0	168821426	C	T
1	chr1_168860340	0	168860340	T	G
1	chr1_168863479	0	168863479	G	A
1	chr1_168865482	0	168865482	A	C
1	chr1_168867256	0	168867256	A	T
1	chr1_168877518	0	168877518	G	A
1	chr1_168877956	0	168877956	G	A
1	chr1_168879323	0	168879323	C	G
1	chr1_168883712	0	168883712	T	C
1	chr1_168884917	0	168884917	C	G
1	chr1_168885049	0	168885049	A	G
1	chr1_168887001	0	168887001	A	C
1	chr1_168887298	0	168887298	G	C
1	chr1_168896846	0	168896846	G	A
1	chr1_168896959	0	168896959	T	C
1	chr1_168903595	0	168903595	C	T
1	chr1_168903659	0	168903659	T	A
1	chr1_168908061	0	168908061	T	C
1	chr1_168911013	0	168911013	G	A
1	chr1_168922127	0	168922127	C	A
1	chr1_168922497	0	168922497	C	T
1	chr1_168922654	0	168922654	A	G
1	chr1_168924252	0	168924252	T	A
1	chr1_168937731	0	168937731	A	G
1	chr1_168938761	0	168938761	A	G
1	chr1_168954822	0	168954822	A	G
1	chr1_168962494	0	168962494	A	T
1	chr1_168966528	0	168966528	A	G
1	chr1_168972849	0	168972849	G	A
1	chr1_168974708	0	168974708	C	T
1	chr1_168985423	0	168985423	A	T
1	chr1_168987821	0	168987821	G	A
1	chr1_168989876	0	168989876	T	C
1	chr1_168996569	0	168996569	C	T
1	chr1_169001358	0	169001358	A	T
1	chr1_169009476	0	169009476	T	A
1	chr1_169015266	0	169015266	T	C
1	chr1_169015938	0	169015938	C	T
1	chr1_169034290	0	169034290	G	C
1	chr1_169035257	0	169035257	G	A
1	chr1_169039816	0	169039816	T	C
1	chr1_169041284	0	169041284	T	C
1	chr1_169041605	0	169041605	A	G
1	chr1_169042164	0	169042164	C	G
1	chr1_169051252	0	169051252	A	G
1	chr1_169061715	0	169061715	A	G
1	chr1_169069819	0	169069819	A	G
1	chr1_169071343	0	169071343	A	G
1	chr1_169081034	0	169081034	A	G
1	chr1_169083936	0	169083936	C	T
1	chr1_169084567	0	169084567	A	G
1	chr1_169086041	0	169086041	A	G
1	chr1_169093356	0	169093356	T	C
1	chr1_169104071	0	169104071	T	C
1	chr1_169105881	0	169105881	G	A
1	chr1_169109054	0	169109054	T	C
1	chr1_169111559	0	169111559	C	T
1	chr1_169114534	0	169114534	A	G
1	chr1_169122918	0	169122918	T	C
1	chr1_169123508	0	169123508	C	T
1	chr1_169125017	0	169125017	A	T
1	chr1_169127876	0	169127876	T	C
1	chr1_169128828	0	169128828	G	A
1	chr1_169135723	0	169135723	G	A
1	chr1_169148898	0	169148898	T	A
1	chr1_169151977	0	169151977	A	G
1	chr1_169153284	0	169153284	C	T
1	chr1_169155345	0	169155345	G	A
1	chr1_169158805	0	169158805	C	T
1	chr1_169159354	0	169159354	G	T
1	chr1_169160755	0	169160755	G	A
1	chr1_169167019	0	169167019	T	C
1	chr1_169175773	0	169175773	T	A
1	chr1_169187487	0	169187487	C	T
1	chr1_169188892	0	169188892	G	T
1	chr1_169190153	0	169190153	C	T
1	chr1_169196386	0	169196386	G	A
1	chr1_169198920	0	169198920	G	T
1	chr1_169199171	0	169199171	G	A
1	chr1_169201291	0	169201291	A	G
1	chr1_169213053	0	169213053	C	T
1	chr1_169217089	0	169217089	T	C
1	chr1_169226249	0	169226249	G	A
1	chr1_169232606	0	169232606	T	C
1	chr1_169237353	0	169237353	G	A
1	chr1_169243322	0	169243322	C	T
1	chr1_169254591	0	169254591	A	G
1	chr1_169256144	0	169256144	T	C
1	chr1_169257061	0	169257061	G	A
1	chr1_169258852	0	169258852	G	C
1	chr1_169265468	0	169265468	C	T
1	chr1_169268485	0	169268485	G	C
1	chr1_169292008	0	169292008	A	C
1	chr1_169306541	0	169306541	T	C
1	chr1_169319474	0	169319474	C	G
1	chr1_169320236	0	169320236	G	A
1	chr1_169322966	0	169322966	A	G
1	chr1_169326770	0	169326770	T	C
1	chr1_169327155	0	169327155	A	G
1	chr1_169329465	0	169329465	G	A
1	chr1_169332057	0	169332057	A	G
1	chr1_169338728	0	169338728	G	A
1	chr1_169339829	0	169339829	T	C
1	chr1_169343750	0	169343750	T	C
1	chr1_169345105	0	169345105	T	C
1	chr1_169353942	0	169353942	C	T
1	chr1_169359090	0	169359090	C	T
1	chr1_169371180	0	169371180	T	G
1	chr1_169376686	0	169376686	A	T
1	chr1_169378424	0	169378424	T	G
1	chr1_169379467	0	169379467	A	G
1	chr1_169381001	0	169381001	G	C
1	chr1_169387483	0	169387483	A	G
1	chr1_169387898	0	169387898	A	G
1	chr1_169397482	0	169397482	A	T
1	chr1_169398866	0	169398866	C	T
1	chr1_169399040	0	169399040	T	C
1	chr1_169401221	0	169401221	C	T
1	chr1_169402611	0	169402611	G	T
1	chr1_169403222	0	169403222	A	C
1	chr1_169409888	0	169409888	A	G
1	chr1_169431166	0	169431166	C	T
1	chr1_169433890	0	169433890	A	C
1	chr1_169445748	0	169445748	A	T
1	chr1_169450329	0	169450329	T	C
1	chr1_169461465	0	169461465	A	G
1	chr1_169461970	0	169461970	C	T
1	chr1_169467463	0	169467463	C	G
1	chr1_169494199	0	169494199	C	T
1	chr1_169495407	0	169495407	A	G
1	chr1_169498048	0	169498048	G	C
1	chr1_169499927	0	169499927	T	C
1	chr1_169500836	0	169500836	G	A
1	chr1_169501709	0	169501709	C	G
1	chr1_169504967	0	169504967	T	A
1	chr1_169507397	0	169507397	C	T
1	chr1_169509917	0	169509917	C	T
1	chr1_169510090	0	169510090	T	C
1	chr1_169514562	0	169514562	T	G
1	chr1_169523890	0	169523890	A	G
1	chr1_169527422	0	169527422	G	A
1	chr1_169528331	0	169528331	C	T
1	chr1_169536714	0	169536714	T	C
1	chr1_169541682	0	169541682	T	C
1	chr1_169547848	0	169547848	T	C
1	chr1_169553515	0	169553515	A	G
1	chr1_169554034	0	169554034	G	T
1	chr1_169554336	0	169554336	T	A
1	chr1_169554686	0	169554686	G	T
1	chr1_169555850	0	169555850	A	G
1	chr1_169574950	0	169574950	C	T
1	chr1_169580558	0	169580558	G	A
1	chr1_169585178	0	169585178	T	C
1	chr1_169587440	0	169587440	G	T
1	chr1_169587899	0	169587899	T	C
1	chr1_169588998	0	169588998	C	T
1	chr1_169593458	0	169593458	G	A
1	chr1_169594764	0	169594764	G	T
1	chr1_169598054	0	169598054	G	A
1	chr1_169605669	0	169605669	G	A
1	chr1_169608024	0	169608024	G	C
1	chr1_169609335	0	169609335	G	A
1	chr1_169610819	0	169610819	A	G
1	chr1_169626629	0	169626629	T	C
1	chr1_169632696	0	169632696	T	C
1	chr1_169636438	0	169636438	T	G
1	chr1_169643762	0	169643762	C	G
1	chr1_169644988	0	169644988	A	C
1	chr1_169654242	0	169654242	C	G
1	chr1_169654652	0	169654652	A	G
1	chr1_169658395	0	169658395	C	G
1	chr1_169658406	0	169658406	G	A
1	chr1_169660996	0	169660996	A	G
1	chr1_169662982	0	169662982	G	A
1	chr1_169665143	0	169665143	C	A
1	chr1_169668052	0	169668052	C	T
1	chr1_169669380	0	169669380	A	G
1	chr1_169672098	0	169672098	C	T
1	chr1_169674145	0	169674145	T	C
1	chr1_169676067	0	169676067	T	C
1	chr1_169676637	0	169676637	T	C
1	chr1_169686885	0	169686885	T	G
1	chr1_169688134	0	169688134	G	C
1	chr1_169699064	0	169699064	T	C
1	chr1_169699892	0	169699892	G	T
1	chr1_169707673	0	169707673	A	G
1	chr1_169709062	0	169709062	T	G
1	chr1_169718784	0	169718784	A	T
1	chr1_169721020	0	169721020	T	C
1	chr1_169726483	0	169726483	T	C
1	chr1_169729710	0	169729710	A	G
1	chr1_169735146	0	169735146	A	G
1	chr1_169744270	0	169744270	T	C
1	chr1_169745943	0	169745943	C	T
1	chr1_169752335	0	169752335	G	A
1	chr1_169754280	0	169754280	A	C
1	chr1_169758559	0	169758559	C	G
1	chr1_169761562	0	169761562	C	T
1	chr1_169766784	0	169766784	A	G
1	chr1_169767524	0	169767524	A	G
1	chr1_169776027	0	169776027	C	T
1	chr1_169776722	0	169776722	C	T
1	chr1_169780407	0	169780407	A	G
1	chr1_169784146	0	169784146	A	G
1	chr1_169792497	0	169792497	T	C
1	chr1_169795886	0	169795886	C	T
1	chr1_169802436	0	169802436	A	C
1	chr1_169807724	0	169807724	G	A
1	chr1_169811186	0	169811186	T	C
1	chr1_169814340	0	169814340	T	G
1	chr1_169823258	0	169823258	C	T
1	chr1_169832717	0	169832717	G	A
1	chr1_169833903	0	169833903	T	C
1	chr1_169834451	0	169834451	A	T
1	chr1_169835207	0	169835207	C	T
1	chr1_169841359	0	169841359	G	A
1	chr1_169843152	0	169843152	G	A
1	chr1_169844764	0	169844764	A	T
1	chr1_169846167	0	169846167	T	C
1	chr1_169867720	0	169867720	G	A
1	chr1_169879810	0	169879810	T	C
1	chr1_169884392	0	169884392	T	C
1	chr1_169888565	0	169888565	C	T
1	chr1_169892879	0	169892879	G	C
1	chr1_169894661	0	169894661	C	T
1	chr1_169905827	0	169905827	T	C
1	chr1_169906792	0	169906792	C	G
1	chr1_169909978	0	169909978	A	G
1	chr1_169911893	0	169911893	A	G
1	chr1_169912066	0	169912066	G	A
1	chr1_169916069	0	169916069	C	T
1	chr1_169923587	0	169923587	A	G
1	chr1_169927464	0	169927464	T	G
1	chr1_169934577	0	169934577	C	T
1	chr1_169944231	0	169944231	T	C
1	chr1_169945302	0	169945302	T	C
1	chr1_169950305	0	169950305	G	T
1	chr1_169951990	0	169951990	A	G
1	chr1_169952448	0	169952448	A	C
1	chr1_169953877	0	169953877	G	A
1	chr1_169956413	0	169956413	C	A
1	chr1_169960626	0	169960626	C	T
1	chr1_169970607	0	169970607	G	A
1	chr1_169996189	0	169996189	T	G
1	chr1_170000906	0	170000906	T	C
1	chr1_170027434	0	170027434	A	G
1	chr1_170028554	0	170028554	T	C
1	chr1_170035617	0	170035617	T	C
1	chr1_170040807	0	170040807	A	G
1	chr1_170043698	0	170043698	G	A
1	chr1_170044121	0	170044121	A	G
1	chr1_170045332	0	170045332	G	A
1	chr1_170055439	0	170055439	G	A
1	chr1_170058767	0	170058767	C	A
1	chr1_170061230	0	170061230	C	A
1	chr1_170062305	0	170062305	A	T
1	chr1_170089764	0	170089764	T	C
1	chr1_170092216	0	170092216	T	C
1	chr1_170093636	0	170093636	T	G
1	chr1_170094730	0	170094730	C	A
1	chr1_170103375	0	170103375	G	A
1	chr1_170103886	0	170103886	G	A
1	chr1_170110145	0	170110145	A	G
1	chr1_170111392	0	170111392	T	G
1	chr1_170111741	0	170111741	A	G
1	chr1_170113283	0	170113283	T	C
1	chr1_170119399	0	170119399	T	C
1	chr1_170136359	0	170136359	G	A
1	chr1_170137818	0	170137818	G	A
1	chr1_170144372	0	170144372	A	G
1	chr1_170145779	0	170145779	T	C
1	chr1_170147298	0	170147298	G	T
1	chr1_170148219	0	170148219	A	G
1	chr1_170150444	0	170150444	C	A
1	chr1_170158742	0	170158742	G	A
1	chr1_170166425	0	170166425	G	A
1	chr1_170176463	0	170176463	G	A
1	chr1_170176822	0	170176822	T	C
1	chr1_170180978	0	170180978	A	T
1	chr1_170181995	0	170181995	C	T
1	chr1_170187327	0	170187327	C	T
1	chr1_170187652	0	170187652	G	A
1	chr1_170195412	0	170195412	G	A
1	chr1_170203702	0	170203702	T	C
1	chr1_170211463	0	170211463	T	C
1	chr1_170211985	0	170211985	A	G
1	chr1_170212254	0	170212254	T	G
1	chr1_170213550	0	170213550	G	A
1	chr1_170217752	0	170217752	A	G
1	chr1_170219154	0	170219154	T	C
1	chr1_170219627	0	170219627	G	A
1	chr1_170227211	0	170227211	A	G
1	chr1_170230314	0	170230314	G	A
1	chr1_170233939	0	170233939	A	C
1	chr1_170236060	0	170236060	T	C
1	chr1_170238299	0	170238299	A	G
1	chr1_170249652	0	170249652	A	G
1	chr1_170256840	0	170256840	T	G
1	chr1_170271428	0	170271428	A	T
1	chr1_170275671	0	170275671	G	A
1	chr1_170282452	0	170282452	A	T
1	chr1_170284442	0	170284442	A	G
1	chr1_170285484	0	170285484	T	C
1	chr1_170286761	0	170286761	T	C
1	chr1_170295646	0	170295646	T	C
1	chr1_170303680	0	170303680	A	G
1	chr1_170309415	0	170309415	G	A
1	chr1_170315187	0	170315187	G	A
1	chr1_170319546	0	170319546	G	T
1	chr1_170323957	0	170323957	C	G
1	chr1_170332229	0	170332229	G	A
1	chr1_170335028	0	170335028	G	C
1	chr1_170335456	0	170335456	C	A
1	chr1_170342440	0	170342440	T	C
1	chr1_170350451	0	170350451	G	A
1	chr1_170350672	0	170350672	A	G
1	chr1_170361191	0	170361191	A	G
1	chr1_170361469	0	170361469	C	G
1	chr1_170365182	0	170365182	T	A
1	chr1_170365618	0	170365618	G	A
1	chr1_170373165	0	170373165	G	A
1	chr1_170376972	0	170376972	G	A
1	chr1_170377706	0	170377706	A	C
1	chr1_170384726	0	170384726	C	T
1	chr1_170386308	0	170386308	C	G
1	chr1_170386933	0	170386933	A	G
1	chr1_170388054	0	170388054	T	C
1	chr1_170388292	0	170388292	G	A
1	chr1_170390161	0	170390161	C	A
1	chr1_170393606	0	170393606	C	G
1	chr1_170395459	0	170395459	G	A
1	chr1_170397359	0	170397359	A	G
1	chr1_170397689	0	170397689	C	T
1	chr1_170403387	0	170403387	G	A
1	chr1_170404433	0	170404433	T	G
1	chr1_170414563	0	170414563	G	T
1	chr1_170418324	0	170418324	G	A
1	chr1_170419639	0	170419639	G	C
1	chr1_170420231	0	170420231	G	A
1	chr1_170422220	0	170422220	G	A
1	chr1_170422281	0	170422281	T	C
1	chr1_170430554	0	170430554	C	T
1	chr1_170431709	0	170431709	G	A
1	chr1_170440299	0	170440299	G	A
1	chr1_170441680	0	170441680	T	C
1	chr1_170443426	0	170443426	C	T
1	chr1_170447153	0	170447153	A	G
1	chr1_170447880	0	170447880	T	C
1	chr1_170455415	0	170455415	G	C
1	chr1_170455816	0	170455816	T	A
1	chr1_170459177	0	170459177	T	C
1	chr1_170460662	0	170460662	G	A
1	chr1_170467353	0	170467353	G	A
1	chr1_170468747	0	170468747	C	T
1	chr1_170472695	0	170472695	G	A
1	chr1_170472922	0	170472922	A	G
1	chr1_170476767	0	170476767	T	C
1	chr1_170477365	0	170477365	C	A
1	chr1_170480783	0	170480783	T	C
1	chr1_170481657	0	170481657	A	G
1	chr1_170485688	0	170485688	C	A
1	chr1_170487536	0	170487536	T	C
1	chr1_170487805	0	170487805	T	C
1	chr1_170488859	0	170488859	C	A
1	chr1_170489201	0	170489201	G	A
1	chr1_170497352	0	170497352	T	C
1	chr1_170501590	0	170501590	T	C
1	chr1_170508041	0	170508041	C	T
1	chr1_170509350	0	170509350	G	T
1	chr1_170511404	0	170511404	G	A
1	chr1_170516257	0	170516257	A	G
1	chr1_170518747	0	170518747	C	T
1	chr1_170521285	0	170521285	A	C
1	chr1_170522569	0	170522569	C	T
1	chr1_170525813	0	170525813	A	G
1	chr1_170525985	0	170525985	C	T
1	chr1_170529224	0	170529224	C	A
1	chr1_170530024	0	170530024	A	T
1	chr1_170534982	0	170534982	A	G
1	chr1_170541323	0	170541323	G	A
1	chr1_170542851	0	170542851	A	C
1	chr1_170543386	0	170543386	A	G
1	chr1_170546272	0	170546272	C	G
1	chr1_170550019	0	170550019	T	C
1	chr1_170557291	0	170557291	C	A
1	chr1_170567134	0	170567134	G	A
1	chr1_170570379	0	170570379	G	A
1	chr1_170573252	0	170573252	C	T
1	chr1_170573754	0	170573754	A	G
1	chr1_170574742	0	170574742	G	A
1	chr1_170579035	0	170579035	C	T
1	chr1_170581013	0	170581013	G	T
1	chr1_170582786	0	170582786	C	T
1	chr1_170584392	0	170584392	A	T
1	chr1_170592365	0	170592365	G	A
1	chr1_170598356	0	170598356	T	C
1	chr1_170603101	0	170603101	T	C
1	chr1_170603815	0	170603815	G	A
1	chr1_170604137	0	170604137	G	A
1	chr1_170606566	0	170606566	C	T
1	chr1_170612923	0	170612923	T	C
1	chr1_170616567	0	170616567	G	C
1	chr1_170620177	0	170620177	T	C
1	chr1_170621651	0	170621651	A	G
1	chr1_170622221	0	170622221	A	G
1	chr1_170625386	0	170625386	G	C
1	chr1_170640665	0	170640665	C	T
1	chr1_170640904	0	170640904	C	A
1	chr1_170646145	0	170646145	G	T
1	chr1_170650582	0	170650582	A	G
1	chr1_170653610	0	170653610	C	A
1	chr1_170653995	0	170653995	C	T
1	chr1_170654569	0	170654569	A	G
1	chr1_170675712	0	170675712	A	G
1	chr1_170678057	0	170678057	T	C
1	chr1_170681944	0	170681944	T	G
1	chr1_170682579	0	170682579	C	T
1	chr1_170684555	0	170684555	C	T
1	chr1_170686874	0	170686874	G	A
1	chr1_170696603	0	170696603	C	T
1	chr1_170698431	0	170698431	G	T
1	chr1_170704582	0	170704582	A	G
1	chr1_170726937	0	170726937	T	C
1	chr1_170728160	0	170728160	G	A
1	chr1_170735763	0	170735763	G	A
1	chr1_170745484	0	170745484	G	C
1	chr1_170749230	0	170749230	C	T
1	chr1_170749750	0	170749750	A	G
1	chr1_170771152	0	170771152	G	T
1	chr1_170782440	0	170782440	A	G
1	chr1_170782576	0	170782576	G	A
1	chr1_170784691	0	170784691	G	A
1	chr1_170784719	0	170784719	G	T
1	chr1_170785515	0	170785515	C	T
1	chr1_170793750	0	170793750	C	G
1	chr1_170795948	0	170795948	A	G
1	chr1_170798118	0	170798118	A	G
1	chr1_170800393	0	170800393	T	A
1	chr1_170804574	0	170804574	A	C
1	chr1_170805965	0	170805965	G	A
1	chr1_170806654	0	170806654	G	A
1	chr1_170807873	0	170807873	A	G
1	chr1_170814888	0	170814888	T	G
1	chr1_170815015	0	170815015	G	T
1	chr1_170816372	0	170816372	C	T
1	chr1_170820879	0	170820879	A	G
1	chr1_170820940	0	170820940	G	A
1	chr1_170821475	0	170821475	T	C
1	chr1_170827249	0	170827249	T	C
1	chr1_170853976	0	170853976	G	A
1	chr1_170857197	0	170857197	G	A
1	chr1_170857876	0	170857876	T	C
1	chr1_170866982	0	170866982	T	C
1	chr1_170866998	0	170866998	G	A
1	chr1_170881104	0	170881104	A	T
1	chr1_170882986	0	170882986	C	T
1	chr1_170901633	0	170901633	G	A
1	chr1_170903022	0	170903022	T	C
1	chr1_170908278	0	170908278	G	A
1	chr1_170909098	0	170909098	A	G
1	chr1_170918858	0	170918858	A	G
1	chr1_170926577	0	170926577	T	C
1	chr1_170928801	0	170928801	A	G
1	chr1_170929104	0	170929104	C	T
1	chr1_170936125	0	170936125	T	G
1	chr1_170936839	0	170936839	T	G
1	chr1_170937554	0	170937554	T	C
1	chr1_170943491	0	170943491	G	T
1	chr1_170958302	0	170958302	G	A
1	chr1_170959190	0	170959190	G	A
1	chr1_170971423	0	170971423	A	G
1	chr1_170973811	0	170973811	T	C
1	chr1_170978617	0	170978617	G	A
1	chr1_170982607	0	170982607	C	T
1	chr1_170983682	0	170983682	C	T
1	chr1_170988834	0	170988834	A	G
1	chr1_170994585	0	170994585	T	C
1	chr1_170996467	0	170996467	G	A
1	chr1_170999212	0	170999212	A	G
1	chr1_170999274	0	170999274	T	A
1	chr1_171004844	0	171004844	C	T
1	chr1_171013073	0	171013073	C	T
1	chr1_171020288	0	171020288	C	G
1	chr1_171027296	0	171027296	C	G
1	chr1_171034700	0	171034700	G	A
1	chr1_171045301	0	171045301	C	T
1	chr1_171045549	0	171045549	A	G
1	chr1_171054700	0	171054700	T	C
1	chr1_171061213	0	171061213	C	T
1	chr1_171072855	0	171072855	C	G
1	chr1_171078292	0	171078292	C	T
1	chr1_171079137	0	171079137	T	C
1	chr1_171087863	0	171087863	A	G
1	chr1_171092232	0	171092232	G	A
1	chr1_171093533	0	171093533	T	C
1	chr1_171096805	0	171096805	T	C
1	chr1_171109681	0	171109681	C	T
1	chr1_171110225	0	171110225	G	C
1	chr1_171111802	0	171111802	A	G
1	chr1_171112449	0	171112449	C	T
1	chr1_171116027	0	171116027	G	T
1	chr1_171121378	0	171121378	A	G
1	chr1_171136819	0	171136819	A	C
1	chr1_171151310	0	171151310	G	A
1	chr1_171159241	0	171159241	A	G
1	chr1_171162606	0	171162606	T	C
1	chr1_171172891	0	171172891	A	G
1	chr1_171176216	0	171176216	C	T
1	chr1_171180536	0	171180536	A	C
1	chr1_171183896	0	171183896	A	T
1	chr1_171186810	0	171186810	A	G
1	chr1_171187840	0	171187840	G	A
1	chr1_171189242	0	171189242	A	G
1	chr1_171189921	0	171189921	T	C
1	chr1_171190109	0	171190109	T	C
1	chr1_171191629	0	171191629	G	A
1	chr1_171196927	0	171196927	T	C
1	chr1_171209302	0	171209302	G	A
1	chr1_171210961	0	171210961	T	C
1	chr1_171218470	0	171218470	C	T
1	chr1_171219289	0	171219289	G	A
1	chr1_171220368	0	171220368	C	T
1	chr1_171225229	0	171225229	A	G
1	chr1_171232042	0	171232042	G	A
1	chr1_171238685	0	171238685	T	C
1	chr1_171242329	0	171242329	G	A
1	chr1_171242363	0	171242363	A	G
1	chr1_171242531	0	171242531	A	G
1	chr1_171257761	0	171257761	G	A
1	chr1_171271327	0	171271327	C	T
1	chr1_171274120	0	171274120	C	G
1	chr1_171278356	0	171278356	G	C
1	chr1_171283907	0	171283907	T	C
1	chr1_171285509	0	171285509	G	C
1	chr1_171285740	0	171285740	G	A
1	chr1_171290843	0	171290843	A	G
1	chr1_171314312	0	171314312	A	G
1	chr1_171317074	0	171317074	T	C
1	chr1_171318842	0	171318842	T	C
1	chr1_171319257	0	171319257	A	G
1	chr1_171334623	0	171334623	A	G
1	chr1_171354217	0	171354217	A	G
1	chr1_171354664	0	171354664	C	G
1	chr1_171355389	0	171355389	C	T
1	chr1_171359987	0	171359987	T	G
1	chr1_171360204	0	171360204	T	A
1	chr1_171362749	0	171362749	T	C
1	chr1_171368730	0	171368730	A	G
1	chr1_171385724	0	171385724	A	G
1	chr1_171446719	0	171446719	G	A
1	chr1_171449899	0	171449899	C	A
1	chr1_171451592	0	171451592	G	A
1	chr1_171474790	0	171474790	C	T
1	chr1_171479498	0	171479498	G	A
1	chr1_171481594	0	171481594	A	G
1	chr1_171482672	0	171482672	C	T
1	chr1_171483882	0	171483882	A	G
1	chr1_171487786	0	171487786	T	C
1	chr1_171491642	0	171491642	G	A
1	chr1_171494704	0	171494704	A	G
1	chr1_171500373	0	171500373	C	G
1	chr1_171504691	0	171504691	A	G
1	chr1_171506093	0	171506093	G	T
1	chr1_171507286	0	171507286	G	A
1	chr1_171508907	0	171508907	T	C
1	chr1_171510104	0	171510104	T	C
1	chr1_171514271	0	171514271	C	T
1	chr1_171515236	0	171515236	G	A
1	chr1_171518875	0	171518875	G	C
1	chr1_171529204	0	171529204	G	C
1	chr1_171530774	0	171530774	T	C
1	chr1_171532518	0	171532518	G	A
1	chr1_171535161	0	171535161	G	C
1	chr1_171539954	0	171539954	T	C
1	chr1_171546026	0	171546026	C	G
1	chr1_171547151	0	171547151	G	A
1	chr1_171548937	0	171548937	C	T
1	chr1_171554091	0	171554091	C	G
1	chr1_171555315	0	171555315	C	T
1	chr1_171565311	0	171565311	T	C
1	chr1_171565458	0	171565458	T	G
1	chr1_171570491	0	171570491	A	G
1	chr1_171572542	0	171572542	G	A
1	chr1_171574185	0	171574185	G	A
1	chr1_171579694	0	171579694	C	T
1	chr1_171581091	0	171581091	G	A
1	chr1_171582352	0	171582352	A	C
1	chr1_171585558	0	171585558	G	A
1	chr1_171589211	0	171589211	C	T
1	chr1_171589947	0	171589947	G	T
1	chr1_171591837	0	171591837	A	G
1	chr1_171593672	0	171593672	G	T
1	chr1_171600663	0	171600663	T	C
1	chr1_171613102	0	171613102	T	C
1	chr1_171620499	0	171620499	T	C
1	chr1_171621511	0	171621511	C	A
1	chr1_171631824	0	171631824	A	C
1	chr1_171632986	0	171632986	A	G
1	chr1_171633492	0	171633492	G	A
1	chr1_171633778	0	171633778	A	G
1	chr1_171633886	0	171633886	C	T
1	chr1_171640487	0	171640487	G	A
1	chr1_171646342	0	171646342	C	A
1	chr1_171647038	0	171647038	T	C
1	chr1_171656809	0	171656809	G	T
1	chr1_171666179	0	171666179	A	C
1	chr1_171666973	0	171666973	T	G
1	chr1_171675175	0	171675175	T	G
1	chr1_171675596	0	171675596	A	G
1	chr1_171680625	0	171680625	G	A
1	chr1_171687306	0	171687306	T	C
1	chr1_171689849	0	171689849	C	T
1	chr1_171708413	0	171708413	C	T
1	chr1_171709430	0	171709430	C	G
1	chr1_171711115	0	171711115	T	C
1	chr1_171719964	0	171719964	A	T
1	chr1_171721449	0	171721449	C	T
1	chr1_171730546	0	171730546	T	C
1	chr1_171734194	0	171734194	T	C
1	chr1_171739884	0	171739884	A	G
1	chr1_171745381	0	171745381	A	T
1	chr1_171745962	0	171745962	T	C
1	chr1_171747783	0	171747783	C	T
1	chr1_171749678	0	171749678	T	C
1	chr1_171752817	0	171752817	G	A
1	chr1_171769632	0	171769632	A	G
1	chr1_171776542	0	171776542	C	A
1	chr1_171786593	0	171786593	A	C
1	chr1_171791592	0	171791592	C	T
1	chr1_171793369	0	171793369	G	A
1	chr1_171798698	0	171798698	G	A
1	chr1_171815105	0	171815105	T	C
1	chr1_171817948	0	171817948	G	T
1	chr1_171828694	0	171828694	C	T
1	chr1_171829303	0	171829303	G	A
1	chr1_171830620	0	171830620	C	G
1	chr1_171848212	0	171848212	G	C
1	chr1_171851896	0	171851896	T	C
1	chr1_171853078	0	171853078	A	C
1	chr1_171853476	0	171853476	T	C
1	chr1_171857979	0	171857979	A	G
1	chr1_171860227	0	171860227	C	T
1	chr1_171869637	0	171869637	C	T
1	chr1_171870558	0	171870558	T	G
1	chr1_171878378	0	171878378	C	T
1	chr1_171879147	0	171879147	C	A
1	chr1_171883524	0	171883524	G	A
1	chr1_171887868	0	171887868	C	A
1	chr1_171888591	0	171888591	A	T
1	chr1_171896926	0	171896926	G	A
1	chr1_171898330	0	171898330	A	G
1	chr1_171900493	0	171900493	C	A
1	chr1_171904656	0	171904656	C	G
1	chr1_171906725	0	171906725	G	A
1	chr1_171906758	0	171906758	C	T
1	chr1_171910493	0	171910493	T	C
1	chr1_171915691	0	171915691	C	A
1	chr1_171917109	0	171917109	G	A
1	chr1_171925760	0	171925760	C	A
1	chr1_171930420	0	171930420	T	C
1	chr1_171931763	0	171931763	G	T
1	chr1_171932256	0	171932256	T	G
1	chr1_171950982	0	171950982	G	A
1	chr1_171956857	0	171956857	G	A
1	chr1_171957861	0	171957861	G	C
1	chr1_171965262	0	171965262	C	T
1	chr1_171974888	0	171974888	C	T
1	chr1_171980913	0	171980913	C	T
1	chr1_171995267	0	171995267	A	T
1	chr1_172004772	0	172004772	T	C
1	chr1_172008088	0	172008088	G	A
1	chr1_172017141	0	172017141	T	C
1	chr1_172019875	0	172019875	A	G
1	chr1_172020547	0	172020547	G	A
1	chr1_172021660	0	172021660	T	A
1	chr1_172030275	0	172030275	A	G
1	chr1_172044222	0	172044222	G	A
1	chr1_172047376	0	172047376	G	A
1	chr1_172053248	0	172053248	A	G
1	chr1_172056740	0	172056740	T	C
1	chr1_172058646	0	172058646	T	C
1	chr1_172058887	0	172058887	C	T
1	chr1_172064661	0	172064661	T	C
1	chr1_172065443	0	172065443	T	G
1	chr1_172068621	0	172068621	A	G
1	chr1_172073296	0	172073296	T	C
1	chr1_172074563	0	172074563	A	C
1	chr1_172077734	0	172077734	G	A
1	chr1_172080173	0	172080173	T	C
1	chr1_172088054	0	172088054	C	A
1	chr1_172096719	0	172096719	T	C
1	chr1_172101894	0	172101894	G	C
1	chr1_172111577	0	172111577	G	A
1	chr1_172114191	0	172114191	A	C
1	chr1_172115666	0	172115666	G	A
1	chr1_172117437	0	172117437	T	A
1	chr1_172120482	0	172120482	C	G
1	chr1_172128149	0	172128149	C	T
1	chr1_172139293	0	172139293	T	G
1	chr1_172148885	0	172148885	A	C
1	chr1_172152634	0	172152634	C	T
1	chr1_172161475	0	172161475	T	G
1	chr1_172166665	0	172166665	T	C
1	chr1_172180131	0	172180131	A	G
1	chr1_172184702	0	172184702	T	C
1	chr1_172186412	0	172186412	C	T
1	chr1_172188134	0	172188134	C	G
1	chr1_172211292	0	172211292	T	C
1	chr1_172216089	0	172216089	A	G
1	chr1_172218211	0	172218211	A	G
1	chr1_172238051	0	172238051	G	T
1	chr1_172242764	0	172242764	C	G
1	chr1_172245107	0	172245107	C	T
1	chr1_172245164	0	172245164	C	T
1	chr1_172260180	0	172260180	C	T
1	chr1_172260278	0	172260278	C	A
1	chr1_172260849	0	172260849	A	C
1	chr1_172275635	0	172275635	A	G
1	chr1_172292428	0	172292428	C	A
1	chr1_172295052	0	172295052	C	T
1	chr1_172296536	0	172296536	G	A
1	chr1_172296707	0	172296707	C	A
1	chr1_172310439	0	172310439	A	G
1	chr1_172322590	0	172322590	C	T
1	chr1_172329205	0	172329205	G	T
1	chr1_172329601	0	172329601	C	A
1	chr1_172345954	0	172345954	T	C
1	chr1_172379364	0	172379364	G	T
1	chr1_172396315	0	172396315	A	C
1	chr1_172403302	0	172403302	G	T
1	chr1_172404350	0	172404350	G	T
1	chr1_172408773	0	172408773	T	G
1	chr1_172415154	0	172415154	A	T
1	chr1_172426592	0	172426592	A	G
1	chr1_172429931	0	172429931	A	T
1	chr1_172444133	0	172444133	C	T
1	chr1_172446365	0	172446365	G	A
1	chr1_172452072	0	172452072	G	A
1	chr1_172455697	0	172455697	T	C
1	chr1_172471021	0	172471021	A	G
1	chr1_172473960	0	172473960	G	A
1	chr1_172489632	0	172489632	A	G
1	chr1_172491110	0	172491110	G	A
1	chr1_172491290	0	172491290	A	G
1	chr1_172494744	0	172494744	T	C
1	chr1_172494863	0	172494863	G	A
1	chr1_172495118	0	172495118	T	C
1	chr1_172499891	0	172499891	T	C
1	chr1_172511576	0	172511576	G	A
1	chr1_172514951	0	172514951	A	G
1	chr1_172528212	0	172528212	C	T
1	chr1_172531477	0	172531477	G	T
1	chr1_172540463	0	172540463	C	A
1	chr1_172548818	0	172548818	A	G
1	chr1_172549898	0	172549898	G	A
1	chr1_172550279	0	172550279	G	A
1	chr1_172550368	0	172550368	T	C
1	chr1_172557096	0	172557096	C	T
1	chr1_172562413	0	172562413	T	C
1	chr1_172563107	0	172563107	A	C
1	chr1_172576701	0	172576701	A	G
1	chr1_172577876	0	172577876	G	A
1	chr1_172579842	0	172579842	A	G
1	chr1_172589196	0	172589196	G	A
1	chr1_172591769	0	172591769	T	C
1	chr1_172597089	0	172597089	G	A
1	chr1_172601939	0	172601939	G	C
1	chr1_172608760	0	172608760	C	G
1	chr1_172620405	0	172620405	T	C
1	chr1_172633270	0	172633270	A	G
1	chr1_172634790	0	172634790	C	T
1	chr1_172653484	0	172653484	G	A
1	chr1_172654189	0	172654189	G	A
1	chr1_172659134	0	172659134	A	C
1	chr1_172667378	0	172667378	C	T
1	chr1_172668149	0	172668149	C	T
1	chr1_172678023	0	172678023	A	G
1	chr1_172680440	0	172680440	A	G
1	chr1_172682919	0	172682919	A	G
1	chr1_172687685	0	172687685	G	A
1	chr1_172692503	0	172692503	C	T
1	chr1_172719117	0	172719117	A	C
1	chr1_172724955	0	172724955	C	T
1	chr1_172724998	0	172724998	G	T
1	chr1_172726783	0	172726783	A	G
1	chr1_172733428	0	172733428	C	T
1	chr1_172733509	0	172733509	A	T
1	chr1_172737439	0	172737439	G	T
1	chr1_172746825	0	172746825	T	C
1	chr1_172752070	0	172752070	T	C
1	chr1_172754391	0	172754391	C	T
1	chr1_172754440	0	172754440	A	G
1	chr1_172754563	0	172754563	G	A
1	chr1_172756929	0	172756929	G	A
1	chr1_172761166	0	172761166	T	C
1	chr1_172761979	0	172761979	G	C
1	chr1_172763370	0	172763370	C	G
1	chr1_172766940	0	172766940	T	C
1	chr1_172771408	0	172771408	C	G
1	chr1_172771848	0	172771848	A	G
1	chr1_172773600	0	172773600	G	T
1	chr1_172776477	0	172776477	G	C
1	chr1_172776669	0	172776669	T	C
1	chr1_172782828	0	172782828	G	A
1	chr1_172784791	0	172784791	T	C
1	chr1_172785348	0	172785348	C	T
1	chr1_172787625	0	172787625	C	T
1	chr1_172788129	0	172788129	T	C
1	chr1_172790077	0	172790077	A	G
1	chr1_172794017	0	172794017	T	C
1	chr1_172794240	0	172794240	A	G
1	chr1_172796834	0	172796834	T	G
1	chr1_172801556	0	172801556	T	G
1	chr1_172804251	0	172804251	G	C
1	chr1_172810105	0	172810105	T	C
1	chr1_172813470	0	172813470	C	T
1	chr1_172813731	0	172813731	T	C
1	chr1_172814093	0	172814093	A	G
1	chr1_172820172	0	172820172	T	C
1	chr1_172821190	0	172821190	G	C
1	chr1_172829214	0	172829214	G	T
1	chr1_172833621	0	172833621	T	C
1	chr1_172837537	0	172837537	T	C
1	chr1_172837831	0	172837831	G	A
1	chr1_172839034	0	172839034	C	A
1	chr1_172841464	0	172841464	G	T
1	chr1_172844083	0	172844083	T	A
1	chr1_172845885	0	172845885	C	G
1	chr1_172852704	0	172852704	T	G
1	chr1_172861827	0	172861827	G	A
1	chr1_172881276	0	172881276	A	G
1	chr1_172895722	0	172895722	A	G
1	chr1_172905873	0	172905873	G	A
1	chr1_172906674	0	172906674	C	G
1	chr1_172907035	0	172907035	C	T
1	chr1_172910529	0	172910529	T	G
1	chr1_172918437	0	172918437	A	G
1	chr1_172933344	0	172933344	C	G
1	chr1_172935540	0	172935540	G	A
1	chr1_172936663	0	172936663	T	C
1	chr1_172940342	0	172940342	C	T
1	chr1_172944224	0	172944224	C	T
1	chr1_172947152	0	172947152	A	C
1	chr1_172949624	0	172949624	A	T
1	chr1_172952338	0	172952338	C	T
1	chr1_172957449	0	172957449	A	G
1	chr1_172963070	0	172963070	C	A
1	chr1_172972533	0	172972533	A	G
1	chr1_172974415	0	172974415	C	A
1	chr1_172978838	0	172978838	G	C
1	chr1_172995411	0	172995411	C	T
1	chr1_172997377	0	172997377	G	A
1	chr1_173006243	0	173006243	C	A
1	chr1_173012477	0	173012477	C	T
1	chr1_173012554	0	173012554	C	T
1	chr1_173023578	0	173023578	A	G
1	chr1_173026714	0	173026714	T	A
1	chr1_173035530	0	173035530	A	C
1	chr1_173043433	0	173043433	T	C
1	chr1_173045707	0	173045707	T	C
1	chr1_173047118	0	173047118	T	G
1	chr1_173050990	0	173050990	A	G
1	chr1_173053488	0	173053488	G	T
1	chr1_173057797	0	173057797	A	T
1	chr1_173058263	0	173058263	A	C
1	chr1_173060930	0	173060930	A	G
1	chr1_173078838	0	173078838	A	G
1	chr1_173079805	0	173079805	A	T
1	chr1_173080015	0	173080015	A	G
1	chr1_173088827	0	173088827	T	C
1	chr1_173090292	0	173090292	A	G
1	chr1_173091143	0	173091143	T	C
1	chr1_173101083	0	173101083	A	G
1	chr1_173108855	0	173108855	A	C
1	chr1_173109612	0	173109612	A	C
1	chr1_173115044	0	173115044	C	G
1	chr1_173131000	0	173131000	A	C
1	chr1_173134746	0	173134746	T	C
1	chr1_173136027	0	173136027	T	C
1	chr1_173140884	0	173140884	A	C
1	chr1_173142591	0	173142591	T	C
1	chr1_173145935	0	173145935	C	T
1	chr1_173147336	0	173147336	T	C
1	chr1_173148366	0	173148366	T	C
1	chr1_173152626	0	173152626	G	A
1	chr1_173152919	0	173152919	C	G
1	chr1_173168043	0	173168043	G	T
1	chr1_173171809	0	173171809	G	A
1	chr1_173176600	0	173176600	C	T
1	chr1_173177012	0	173177012	G	A
1	chr1_173178280	0	173178280	G	A
1	chr1_173178452	0	173178452	C	T
1	chr1_173187350	0	173187350	A	G
1	chr1_173190703	0	173190703	A	G
1	chr1_173198679	0	173198679	C	T
1	chr1_173199242	0	173199242	T	C
1	chr1_173200376	0	173200376	A	T
1	chr1_173200515	0	173200515	T	G
1	chr1_173205560	0	173205560	C	T
1	chr1_173221407	0	173221407	G	T
1	chr1_173225048	0	173225048	T	C
1	chr1_173225781	0	173225781	T	C
1	chr1_173231822	0	173231822	G	A
1	chr1_173235981	0	173235981	C	G
1	chr1_173237659	0	173237659	G	A
1	chr1_173247916	0	173247916	G	A
1	chr1_173251471	0	173251471	A	G
1	chr1_173254507	0	173254507	G	A
1	chr1_173257280	0	173257280	G	C
1	chr1_173258094	0	173258094	A	G
1	chr1_173263389	0	173263389	C	A
1	chr1_173270505	0	173270505	T	C
1	chr1_173273776	0	173273776	T	C
1	chr1_173275927	0	173275927	G	T
1	chr1_173278388	0	173278388	T	C
1	chr1_173283447	0	173283447	A	T
1	chr1_173286891	0	173286891	T	C
1	chr1_173289015	0	173289015	T	C
1	chr1_173290775	0	173290775	C	A
1	chr1_173303785	0	173303785	T	C
1	chr1_173307103	0	173307103	C	T
1	chr1_173314326	0	173314326	C	T
1	chr1_173315498	0	173315498	G	C
1	chr1_173322085	0	173322085	C	A
1	chr1_173328484	0	173328484	A	G
1	chr1_173330103	0	173330103	G	A
1	chr1_173335366	0	173335366	G	A
1	chr1_173342964	0	173342964	T	C
1	chr1_173354481	0	173354481	G	T
1	chr1_173354533	0	173354533	C	T
1	chr1_173356834	0	173356834	A	G
1	chr1_173358943	0	173358943	G	T
1	chr1_173363831	0	173363831	G	T
1	chr1_173364001	0	173364001	G	A
1	chr1_173366911	0	173366911	C	T
1	chr1_173370161	0	173370161	T	C
1	chr1_173373437	0	173373437	T	C
1	chr1_173376428	0	173376428	A	C
1	chr1_173377453	0	173377453	A	G
1	chr1_173383378	0	173383378	T	C
1	chr1_173387305	0	173387305	A	G
1	chr1_173393015	0	173393015	T	C
1	chr1_173396228	0	173396228	G	A
1	chr1_173399141	0	173399141	C	A
1	chr1_173407686	0	173407686	T	C
1	chr1_173416892	0	173416892	A	G
1	chr1_173437432	0	173437432	C	G
1	chr1_173446477	0	173446477	A	G
1	chr1_173448939	0	173448939	T	A
1	chr1_173450465	0	173450465	T	C
1	chr1_173458779	0	173458779	T	C
1	chr1_173458932	0	173458932	A	G
1	chr1_173461361	0	173461361	T	C
1	chr1_173462961	0	173462961	A	G
1	chr1_173476151	0	173476151	G	C
1	chr1_173480145	0	173480145	A	G
1	chr1_173490777	0	173490777	G	A
1	chr1_173491668	0	173491668	C	G
1	chr1_173493528	0	173493528	T	C
1	chr1_173495329	0	173495329	T	C
1	chr1_173497771	0	173497771	G	C
1	chr1_173500365	0	173500365	C	A
1	chr1_173500547	0	173500547	G	A
1	chr1_173505301	0	173505301	T	C
1	chr1_173511517	0	173511517	A	G
1	chr1_173515289	0	173515289	A	T
1	chr1_173516623	0	173516623	T	C
1	chr1_173524833	0	173524833	G	T
1	chr1_173526142	0	173526142	C	G
1	chr1_173536395	0	173536395	C	T
1	chr1_173539818	0	173539818	A	G
1	chr1_173540111	0	173540111	A	T
1	chr1_173546851	0	173546851	T	C
1	chr1_173550086	0	173550086	G	A
1	chr1_173551863	0	173551863	C	A
1	chr1_173564603	0	173564603	T	C
1	chr1_173565002	0	173565002	C	G
1	chr1_173568277	0	173568277	G	A
1	chr1_173570512	0	173570512	C	T
1	chr1_173586723	0	173586723	C	A
1	chr1_173587087	0	173587087	G	A
1	chr1_173592649	0	173592649	G	T
1	chr1_173603322	0	173603322	G	A
1	chr1_173613523	0	173613523	A	C
1	chr1_173613746	0	173613746	A	G
1	chr1_173616767	0	173616767	T	C
1	chr1_173623925	0	173623925	G	T
1	chr1_173627462	0	173627462	A	G
1	chr1_173627893	0	173627893	G	C
1	chr1_173631956	0	173631956	A	G
1	chr1_173632299	0	173632299	G	A
1	chr1_173633574	0	173633574	C	T
1	chr1_173634141	0	173634141	G	T
1	chr1_173639205	0	173639205	T	A
1	chr1_173640683	0	173640683	G	C
1	chr1_173646121	0	173646121	G	A
1	chr1_173647546	0	173647546	C	A
1	chr1_173648043	0	173648043	C	A
1	chr1_173648720	0	173648720	G	A
1	chr1_173650013	0	173650013	C	T
1	chr1_173653945	0	173653945	A	G
1	chr1_173656069	0	173656069	C	A
1	chr1_173656364	0	173656364	T	A
1	chr1_173663765	0	173663765	A	G
1	chr1_173665787	0	173665787	G	T
1	chr1_173669672	0	173669672	T	C
1	chr1_173671219	0	173671219	A	G
1	chr1_173674643	0	173674643	T	G
1	chr1_173678929	0	173678929	T	G
1	chr1_173691015	0	173691015	G	A
1	chr1_173714961	0	173714961	C	A
1	chr1_173721895	0	173721895	A	G
1	chr1_173722161	0	173722161	T	A
1	chr1_173724299	0	173724299	C	A
1	chr1_173728120	0	173728120	G	T
1	chr1_173731706	0	173731706	C	T
1	chr1_173740736	0	173740736	A	C
1	chr1_173771353	0	173771353	G	T
1	chr1_173771673	0	173771673	G	T
1	chr1_173774473	0	173774473	T	C
1	chr1_173780830	0	173780830	G	A
1	chr1_173783723	0	173783723	C	T
1	chr1_173786583	0	173786583	G	A
1	chr1_173793466	0	173793466	G	A
1	chr1_173797131	0	173797131	G	A
1	chr1_173813062	0	173813062	C	T
1	chr1_173815755	0	173815755	G	A
1	chr1_173818880	0	173818880	C	G
1	chr1_173824682	0	173824682	T	C
1	chr1_173830187	0	173830187	A	G
1	chr1_173832222	0	173832222	A	T
1	chr1_173834457	0	173834457	G	A
1	chr1_173840966	0	173840966	C	A
1	chr1_173842791	0	173842791	T	C
1	chr1_173845449	0	173845449	G	A
1	chr1_173847136	0	173847136	T	C
1	chr1_173852690	0	173852690	C	T
1	chr1_173852846	0	173852846	G	A
1	chr1_173853441	0	173853441	G	C
1	chr1_173854156	0	173854156	A	G
1	chr1_173873121	0	173873121	C	T
1	chr1_173878794	0	173878794	C	T
1	chr1_173883738	0	173883738	C	A
1	chr1_173891847	0	173891847	G	A
1	chr1_173899894	0	173899894	G	A
1	chr1_173901093	0	173901093	C	T
1	chr1_173906835	0	173906835	A	G
1	chr1_173908898	0	173908898	A	G
1	chr1_173911030	0	173911030	T	C
1	chr1_173911439	0	173911439	G	A
1	chr1_173911563	0	173911563	G	A
1	chr1_173947525	0	173947525	T	C
1	chr1_173949275	0	173949275	A	G
1	chr1_173961705	0	173961705	C	A
1	chr1_173963260	0	173963260	G	A
1	chr1_173978162	0	173978162	T	C
1	chr1_173979149	0	173979149	G	C
1	chr1_173982565	0	173982565	C	A
1	chr1_173984641	0	173984641	T	C
1	chr1_173998933	0	173998933	A	G
1	chr1_174001269	0	174001269	A	G
1	chr1_174004115	0	174004115	G	A
1	chr1_174013370	0	174013370	C	T
1	chr1_174015929	0	174015929	T	A
1	chr1_174022416	0	174022416	C	T
1	chr1_174045017	0	174045017	G	A
1	chr1_174047868	0	174047868	G	T
1	chr1_174051178	0	174051178	T	C
1	chr1_174052287	0	174052287	T	G
1	chr1_174060003	0	174060003	C	A
1	chr1_174072068	0	174072068	G	T
1	chr1_174077596	0	174077596	C	T
1	chr1_174079969	0	174079969	A	G
1	chr1_174086675	0	174086675	C	T
1	chr1_174087775	0	174087775	C	A
1	chr1_174088002	0	174088002	A	G
1	chr1_174091341	0	174091341	C	T
1	chr1_174091575	0	174091575	C	T
1	chr1_174094621	0	174094621	T	C
1	chr1_174097023	0	174097023	T	C
1	chr1_174101205	0	174101205	A	G
1	chr1_174110562	0	174110562	G	A
1	chr1_174112725	0	174112725	G	T
1	chr1_174122272	0	174122272	C	T
1	chr1_174123135	0	174123135	G	A
1	chr1_174128430	0	174128430	C	T
1	chr1_174133596	0	174133596	C	A
1	chr1_174137587	0	174137587	C	T
1	chr1_174138336	0	174138336	G	A
1	chr1_174147447	0	174147447	G	A
1	chr1_174152197	0	174152197	A	G
1	chr1_174158414	0	174158414	C	T
1	chr1_174165990	0	174165990	C	T
1	chr1_174167414	0	174167414	C	A
1	chr1_174168787	0	174168787	A	G
1	chr1_174172105	0	174172105	G	A
1	chr1_174173371	0	174173371	C	A
1	chr1_174174978	0	174174978	A	G
1	chr1_174175685	0	174175685	A	G
1	chr1_174177304	0	174177304	G	C
1	chr1_174181334	0	174181334	C	T
1	chr1_174182648	0	174182648	A	G
1	chr1_174182766	0	174182766	A	T
1	chr1_174187254	0	174187254	A	G
1	chr1_174189212	0	174189212	G	A
1	chr1_174193318	0	174193318	A	T
1	chr1_174194629	0	174194629	G	T
1	chr1_174203632	0	174203632	A	G
1	chr1_174206930	0	174206930	T	C
1	chr1_174209225	0	174209225	C	T
1	chr1_174211723	0	174211723	T	G
1	chr1_174214374	0	174214374	T	C
1	chr1_174215337	0	174215337	G	T
1	chr1_174221099	0	174221099	A	G
1	chr1_174221853	0	174221853	T	G
1	chr1_174222910	0	174222910	T	C
1	chr1_174227732	0	174227732	C	T
1	chr1_174228903	0	174228903	G	A
1	chr1_174233571	0	174233571	G	C
1	chr1_174238075	0	174238075	C	T
1	chr1_174242674	0	174242674	C	T
1	chr1_174246221	0	174246221	C	T
1	chr1_174247456	0	174247456	A	G
1	chr1_174250295	0	174250295	A	C
1	chr1_174263238	0	174263238	G	A
1	chr1_174264772	0	174264772	C	G
1	chr1_174269868	0	174269868	C	G
1	chr1_174275914	0	174275914	T	C
1	chr1_174279279	0	174279279	T	C
1	chr1_174280923	0	174280923	T	C
1	chr1_174283581	0	174283581	C	A
1	chr1_174287490	0	174287490	A	C
1	chr1_174288683	0	174288683	C	T
1	chr1_174288795	0	174288795	T	C
1	chr1_174294970	0	174294970	A	G
1	chr1_174297283	0	174297283	C	G
1	chr1_174300374	0	174300374	A	C
1	chr1_174301391	0	174301391	T	C
1	chr1_174309498	0	174309498	T	C
1	chr1_174337545	0	174337545	A	G
1	chr1_174341130	0	174341130	T	G
1	chr1_174346360	0	174346360	C	T
1	chr1_174353966	0	174353966	A	G
1	chr1_174363348	0	174363348	T	C
1	chr1_174372952	0	174372952	C	G
1	chr1_174375573	0	174375573	G	A
1	chr1_174375900	0	174375900	C	T
1	chr1_174392232	0	174392232	T	G
1	chr1_174392529	0	174392529	C	T
1	chr1_174396189	0	174396189	T	G
1	chr1_174397202	0	174397202	A	T
1	chr1_174398700	0	174398700	T	G
1	chr1_174399248	0	174399248	C	T
1	chr1_174403051	0	174403051	C	A
1	chr1_174403885	0	174403885	C	T
1	chr1_174406076	0	174406076	A	G
1	chr1_174409134	0	174409134	G	A
1	chr1_174417116	0	174417116	A	G
1	chr1_174418545	0	174418545	A	G
1	chr1_174431764	0	174431764	A	G
1	chr1_174432546	0	174432546	C	G
1	chr1_174433943	0	174433943	G	A
1	chr1_174439342	0	174439342	A	C
1	chr1_174444973	0	174444973	C	T
1	chr1_174445828	0	174445828	G	A
1	chr1_174448012	0	174448012	G	A
1	chr1_174458840	0	174458840	T	C
1	chr1_174469748	0	174469748	A	C
1	chr1_174469856	0	174469856	T	C
1	chr1_174475233	0	174475233	A	T
1	chr1_174481741	0	174481741	C	A
1	chr1_174485592	0	174485592	A	C
1	chr1_174489674	0	174489674	T	C
1	chr1_174490246	0	174490246	G	A
1	chr1_174498256	0	174498256	G	A
1	chr1_174503263	0	174503263	T	C
1	chr1_174503760	0	174503760	T	G
1	chr1_174506962	0	174506962	A	G
1	chr1_174514080	0	174514080	A	G
1	chr1_174514112	0	174514112	T	C
1	chr1_174523305	0	174523305	G	T
1	chr1_174535512	0	174535512	T	C
1	chr1_174548086	0	174548086	A	G
1	chr1_174557459	0	174557459	G	T
1	chr1_174566497	0	174566497	C	T
1	chr1_174566549	0	174566549	T	C
1	chr1_174573493	0	174573493	C	T
1	chr1_174577453	0	174577453	C	T
1	chr1_174579323	0	174579323	G	C
1	chr1_174586419	0	174586419	G	A
1	chr1_174591672	0	174591672	C	G
1	chr1_174598032	0	174598032	A	G
1	chr1_174601184	0	174601184	T	C
1	chr1_174608998	0	174608998	T	C
1	chr1_174615264	0	174615264	C	T
1	chr1_174636172	0	174636172	G	A
1	chr1_174637481	0	174637481	C	T
1	chr1_174641244	0	174641244	A	T
1	chr1_174642045	0	174642045	G	A
1	chr1_174643122	0	174643122	A	G
1	chr1_174649025	0	174649025	G	T
1	chr1_174650479	0	174650479	T	C
1	chr1_174651214	0	174651214	A	G
1	chr1_174653988	0	174653988	A	G
1	chr1_174654114	0	174654114	C	T
1	chr1_174656339	0	174656339	C	T
1	chr1_174659736	0	174659736	G	A
1	chr1_174660503	0	174660503	T	G
1	chr1_174662168	0	174662168	T	C
1	chr1_174664975	0	174664975	G	T
1	chr1_174669949	0	174669949	C	G
1	chr1_174672036	0	174672036	C	T
1	chr1_174675279	0	174675279	G	A
1	chr1_174679649	0	174679649	G	A
1	chr1_174681280	0	174681280	G	A
1	chr1_174682428	0	174682428	T	G
1	chr1_174684041	0	174684041	G	A
1	chr1_174694457	0	174694457	T	C
1	chr1_174696853	0	174696853	A	G
1	chr1_174699161	0	174699161	A	G
1	chr1_174709477	0	174709477	C	T
1	chr1_174714285	0	174714285	T	C
1	chr1_174716392	0	174716392	C	T
1	chr1_174719365	0	174719365	G	A
1	chr1_174721525	0	174721525	G	T
1	chr1_174722109	0	174722109	G	C
1	chr1_174724205	0	174724205	C	G
1	chr1_174725846	0	174725846	T	C
1	chr1_174725896	0	174725896	A	G
1	chr1_174729527	0	174729527	T	C
1	chr1_174729653	0	174729653	A	C
1	chr1_174733327	0	174733327	C	T
1	chr1_174737565	0	174737565	T	C
1	chr1_174741550	0	174741550	C	T
1	chr1_174749947	0	174749947	A	G
1	chr1_174750455	0	174750455	A	G
1	chr1_174753115	0	174753115	A	G
1	chr1_174756731	0	174756731	C	G
1	chr1_174763034	0	174763034	T	G
1	chr1_174764074	0	174764074	C	T
1	chr1_174765640	0	174765640	C	A
1	chr1_174767638	0	174767638	T	C
1	chr1_174770882	0	174770882	T	C
1	chr1_174779468	0	174779468	G	A
1	chr1_174780562	0	174780562	C	T
1	chr1_174787251	0	174787251	T	A
1	chr1_174787513	0	174787513	T	C
1	chr1_174791761	0	174791761	A	G
1	chr1_174803056	0	174803056	A	T
1	chr1_174804464	0	174804464	A	G
1	chr1_174808129	0	174808129	C	T
1	chr1_174812070	0	174812070	G	T
1	chr1_174818419	0	174818419	A	C
1	chr1_174824646	0	174824646	T	C
1	chr1_174827826	0	174827826	A	G
1	chr1_174833626	0	174833626	C	T
1	chr1_174842792	0	174842792	T	C
1	chr1_174843791	0	174843791	A	G
1	chr1_174844693	0	174844693	C	T
1	chr1_174845174	0	174845174	G	A
1	chr1_174848833	0	174848833	C	T
1	chr1_174853951	0	174853951	T	C
1	chr1_174861787	0	174861787	T	G
1	chr1_174875591	0	174875591	A	G
1	chr1_174875941	0	174875941	A	G
1	chr1_174882983	0	174882983	G	A
1	chr1_174891450	0	174891450	A	G
1	chr1_174893308	0	174893308	G	A
1	chr1_174897021	0	174897021	G	C
1	chr1_174897956	0	174897956	G	A
1	chr1_174902321	0	174902321	A	G
1	chr1_174904375	0	174904375	C	T
1	chr1_174908870	0	174908870	A	C
1	chr1_174913064	0	174913064	G	A
1	chr1_174913440	0	174913440	C	T
1	chr1_174919042	0	174919042	A	G
1	chr1_174922227	0	174922227	C	T
1	chr1_174924078	0	174924078	C	G
1	chr1_174925357	0	174925357	G	A
1	chr1_174926603	0	174926603	G	A
1	chr1_174940328	0	174940328	G	A
1	chr1_174950949	0	174950949	T	G
1	chr1_174951745	0	174951745	T	C
1	chr1_174967500	0	174967500	G	A
1	chr1_174967533	0	174967533	A	G
1	chr1_174968564	0	174968564	G	A
1	chr1_174969337	0	174969337	T	C
1	chr1_174970653	0	174970653	C	T
1	chr1_174978048	0	174978048	A	G
1	chr1_174978783	0	174978783	A	T
1	chr1_174982177	0	174982177	A	G
1	chr1_174982873	0	174982873	C	T
1	chr1_174984651	0	174984651	A	G
1	chr1_174986277	0	174986277	T	C
1	chr1_174992184	0	174992184	A	G
1	chr1_175008750	0	175008750	C	T
1	chr1_175012017	0	175012017	C	A
1	chr1_175019874	0	175019874	A	G
1	chr1_175019938	0	175019938	T	C
1	chr1_175029029	0	175029029	G	C
1	chr1_175031894	0	175031894	G	A
1	chr1_175057877	0	175057877	G	A
1	chr1_175066415	0	175066415	G	A
1	chr1_175066473	0	175066473	A	C
1	chr1_175073655	0	175073655	G	C
1	chr1_175085915	0	175085915	A	G
1	chr1_175096098	0	175096098	G	A
1	chr1_175096745	0	175096745	G	T
1	chr1_175103612	0	175103612	C	T
1	chr1_175103817	0	175103817	C	T
1	chr1_175106067	0	175106067	G	A
1	chr1_175107037	0	175107037	A	G
1	chr1_175115700	0	175115700	T	A
1	chr1_175117956	0	175117956	A	G
1	chr1_175119687	0	175119687	T	A
1	chr1_175126283	0	175126283	G	C
1	chr1_175129995	0	175129995	T	A
1	chr1_175130168	0	175130168	C	T
1	chr1_175130947	0	175130947	G	C
1	chr1_175133808	0	175133808	C	A
1	chr1_175134261	0	175134261	G	T
1	chr1_175148323	0	175148323	T	C
1	chr1_175156104	0	175156104	A	G
1	chr1_175167035	0	175167035	A	T
1	chr1_175167180	0	175167180	T	C
1	chr1_175172969	0	175172969	G	A
1	chr1_175177252	0	175177252	A	T
1	chr1_175177621	0	175177621	C	G
1	chr1_175180380	0	175180380	A	T
1	chr1_175184399	0	175184399	T	C
1	chr1_175189471	0	175189471	T	C
1	chr1_175197860	0	175197860	G	A
1	chr1_175201065	0	175201065	A	G
1	chr1_175208393	0	175208393	C	T
1	chr1_175214513	0	175214513	T	C
1	chr1_175214694	0	175214694	C	G
1	chr1_175225233	0	175225233	C	T
1	chr1_175225269	0	175225269	C	A
1	chr1_175231718	0	175231718	A	G
1	chr1_175237915	0	175237915	C	T
1	chr1_175243731	0	175243731	T	C
1	chr1_175245643	0	175245643	C	G
1	chr1_175247674	0	175247674	C	T
1	chr1_175276909	0	175276909	C	T
1	chr1_175277462	0	175277462	G	A
1	chr1_175278368	0	175278368	T	C
1	chr1_175283809	0	175283809	A	C
1	chr1_175285408	0	175285408	G	A
1	chr1_175286470	0	175286470	T	C
1	chr1_175289081	0	175289081	A	G
1	chr1_175290722	0	175290722	C	T
1	chr1_175291325	0	175291325	G	A
1	chr1_175292100	0	175292100	C	T
1	chr1_175292910	0	175292910	A	G
1	chr1_175296109	0	175296109	C	T
1	chr1_175298942	0	175298942	A	C
1	chr1_175301503	0	175301503	G	A
1	chr1_175304176	0	175304176	A	G
1	chr1_175308076	0	175308076	G	A
1	chr1_175313844	0	175313844	T	C
1	chr1_175319074	0	175319074	A	G
1	chr1_175319373	0	175319373	C	T
1	chr1_175322846	0	175322846	C	A
1	chr1_175324766	0	175324766	T	C
1	chr1_175326798	0	175326798	C	A
1	chr1_175327599	0	175327599	T	C
1	chr1_175329269	0	175329269	T	C
1	chr1_175336704	0	175336704	T	C
1	chr1_175341442	0	175341442	G	A
1	chr1_175343574	0	175343574	A	G
1	chr1_175351737	0	175351737	A	G
1	chr1_175353958	0	175353958	G	C
1	chr1_175356556	0	175356556	A	G
1	chr1_175361157	0	175361157	T	C
1	chr1_175365446	0	175365446	G	A
1	chr1_175378325	0	175378325	T	C
1	chr1_175393279	0	175393279	G	A
1	chr1_175402444	0	175402444	T	C
1	chr1_175403388	0	175403388	A	G
1	chr1_175404684	0	175404684	C	A
1	chr1_175407001	0	175407001	G	A
1	chr1_175411209	0	175411209	C	A
1	chr1_175412913	0	175412913	C	T
1	chr1_175418834	0	175418834	G	A
1	chr1_175421477	0	175421477	C	T
1	chr1_175422876	0	175422876	T	C
1	chr1_175425509	0	175425509	G	C
1	chr1_175428925	0	175428925	T	C
1	chr1_175434237	0	175434237	C	G
1	chr1_175436917	0	175436917	A	G
1	chr1_175438199	0	175438199	C	T
1	chr1_175440198	0	175440198	C	A
1	chr1_175445484	0	175445484	C	G
1	chr1_175450937	0	175450937	G	C
1	chr1_175451653	0	175451653	A	G
1	chr1_175457536	0	175457536	A	G
1	chr1_175460360	0	175460360	C	T
1	chr1_175465201	0	175465201	G	A
1	chr1_175484989	0	175484989	T	C
1	chr1_175485909	0	175485909	C	G
1	chr1_175487192	0	175487192	T	C
1	chr1_175493050	0	175493050	T	C
1	chr1_175494964	0	175494964	C	T
1	chr1_175497780	0	175497780	C	T
1	chr1_175498356	0	175498356	C	T
1	chr1_175501446	0	175501446	T	C
1	chr1_175502751	0	175502751	A	G
1	chr1_175505855	0	175505855	T	C
1	chr1_175506683	0	175506683	G	T
1	chr1_175515465	0	175515465	A	C
1	chr1_175530005	0	175530005	T	C
1	chr1_175530189	0	175530189	T	G
1	chr1_175532140	0	175532140	G	T
1	chr1_175537749	0	175537749	A	G
1	chr1_175538766	0	175538766	A	C
1	chr1_175546256	0	175546256	A	C
1	chr1_175547639	0	175547639	C	A
1	chr1_175549345	0	175549345	C	T
1	chr1_175551373	0	175551373	G	A
1	chr1_175551623	0	175551623	G	C
1	chr1_175554413	0	175554413	C	T
1	chr1_175565659	0	175565659	G	T
1	chr1_175566830	0	175566830	A	T
1	chr1_175571899	0	175571899	C	G
1	chr1_175572058	0	175572058	G	A
1	chr1_175578811	0	175578811	C	G
1	chr1_175579294	0	175579294	T	C
1	chr1_175582080	0	175582080	T	A
1	chr1_175582859	0	175582859	T	C
1	chr1_175584243	0	175584243	C	T
1	chr1_175587211	0	175587211	G	T
1	chr1_175590998	0	175590998	A	G
1	chr1_175600202	0	175600202	T	A
1	chr1_175608019	0	175608019	T	C
1	chr1_175612262	0	175612262	C	G
1	chr1_175613477	0	175613477	G	T
1	chr1_175616027	0	175616027	G	A
1	chr1_175621862	0	175621862	G	A
1	chr1_175625963	0	175625963	A	G
1	chr1_175630743	0	175630743	A	G
1	chr1_175639187	0	175639187	G	A
1	chr1_175640248	0	175640248	A	G
1	chr1_175642849	0	175642849	C	T
1	chr1_175645142	0	175645142	G	A
1	chr1_175645372	0	175645372	G	A
1	chr1_175649214	0	175649214	C	T
1	chr1_175654935	0	175654935	C	T
1	chr1_175655435	0	175655435	T	C
1	chr1_175662982	0	175662982	G	C
1	chr1_175664293	0	175664293	G	C
1	chr1_175667969	0	175667969	G	A
1	chr1_175670585	0	175670585	A	T
1	chr1_175671095	0	175671095	C	T
1	chr1_175687302	0	175687302	T	C
1	chr1_175694798	0	175694798	A	G
1	chr1_175697954	0	175697954	T	C
1	chr1_175700631	0	175700631	T	G
1	chr1_175703731	0	175703731	C	T
1	chr1_175710628	0	175710628	G	A
1	chr1_175713172	0	175713172	C	T
1	chr1_175715591	0	175715591	G	A
1	chr1_175726264	0	175726264	C	G
1	chr1_175726422	0	175726422	T	C
1	chr1_175727493	0	175727493	C	T
1	chr1_175731907	0	175731907	C	T
1	chr1_175732890	0	175732890	A	G
1	chr1_175737890	0	175737890	C	T
1	chr1_175738303	0	175738303	C	T
1	chr1_175739585	0	175739585	C	A
1	chr1_175744586	0	175744586	A	C
1	chr1_175746470	0	175746470	T	G
1	chr1_175757799	0	175757799	T	C
1	chr1_175762532	0	175762532	C	G
1	chr1_175766130	0	175766130	C	T
1	chr1_175771552	0	175771552	G	A
1	chr1_175773482	0	175773482	G	A
1	chr1_175783570	0	175783570	C	G
1	chr1_175784536	0	175784536	G	A
1	chr1_175792270	0	175792270	A	G
1	chr1_175797161	0	175797161	T	G
1	chr1_175801668	0	175801668	T	C
1	chr1_175802361	0	175802361	T	C
1	chr1_175807470	0	175807470	T	G
1	chr1_175812171	0	175812171	T	C
1	chr1_175831772	0	175831772	T	C
1	chr1_175836732	0	175836732	T	G
1	chr1_175838285	0	175838285	G	A
1	chr1_175840986	0	175840986	C	T
1	chr1_175846736	0	175846736	G	T
1	chr1_175852603	0	175852603	A	T
1	chr1_175855203	0	175855203	C	T
1	chr1_175856853	0	175856853	T	C
1	chr1_175857137	0	175857137	C	T
1	chr1_175861881	0	175861881	G	T
1	chr1_175863825	0	175863825	G	A
1	chr1_175879467	0	175879467	T	C
1	chr1_175883382	0	175883382	A	G
1	chr1_175884360	0	175884360	A	T
1	chr1_175898997	0	175898997	C	T
1	chr1_175915048	0	175915048	G	T
1	chr1_175921025	0	175921025	C	T
1	chr1_175924201	0	175924201	A	G
1	chr1_175931451	0	175931451	A	G
1	chr1_175937045	0	175937045	G	A
1	chr1_175955406	0	175955406	T	A
1	chr1_175968430	0	175968430	G	A
1	chr1_175972655	0	175972655	G	T
1	chr1_175983387	0	175983387	T	C
1	chr1_175985267	0	175985267	T	C
1	chr1_175987420	0	175987420	A	C
1	chr1_175993067	0	175993067	G	A
1	chr1_175997250	0	175997250	C	A
1	chr1_176001311	0	176001311	G	A
1	chr1_176001801	0	176001801	T	C
1	chr1_176005334	0	176005334	G	A
1	chr1_176007500	0	176007500	C	G
1	chr1_176008599	0	176008599	G	A
1	chr1_176016241	0	176016241	T	C
1	chr1_176036720	0	176036720	A	G
1	chr1_176040878	0	176040878	A	C
1	chr1_176042116	0	176042116	A	G
1	chr1_176042724	0	176042724	G	C
1	chr1_176044167	0	176044167	T	C
1	chr1_176047444	0	176047444	G	A
1	chr1_176048761	0	176048761	T	C
1	chr1_176054910	0	176054910	C	T
1	chr1_176062425	0	176062425	A	G
1	chr1_176071823	0	176071823	G	A
1	chr1_176081109	0	176081109	C	T
1	chr1_176098230	0	176098230	G	A
1	chr1_176099757	0	176099757	A	G
1	chr1_176100046	0	176100046	C	T
1	chr1_176101219	0	176101219	G	C
1	chr1_176102946	0	176102946	G	A
1	chr1_176103234	0	176103234	C	T
1	chr1_176110759	0	176110759	G	T
1	chr1_176138880	0	176138880	T	C
1	chr1_176142939	0	176142939	G	A
1	chr1_176152836	0	176152836	T	G
1	chr1_176172926	0	176172926	G	A
1	chr1_176174556	0	176174556	C	T
1	chr1_176188571	0	176188571	T	C
1	chr1_176193355	0	176193355	G	A
1	chr1_176193726	0	176193726	C	T
1	chr1_176195129	0	176195129	G	T
1	chr1_176195730	0	176195730	C	T
1	chr1_176196808	0	176196808	G	A
1	chr1_176199662	0	176199662	A	G
1	chr1_176217277	0	176217277	G	C
1	chr1_176224860	0	176224860	G	C
1	chr1_176227275	0	176227275	G	A
1	chr1_176227960	0	176227960	G	C
1	chr1_176233619	0	176233619	G	A
1	chr1_176235218	0	176235218	T	C
1	chr1_176238457	0	176238457	T	C
1	chr1_176242594	0	176242594	A	G
1	chr1_176242839	0	176242839	T	A
1	chr1_176247753	0	176247753	G	A
1	chr1_176250039	0	176250039	C	T
1	chr1_176267339	0	176267339	C	A
1	chr1_176269206	0	176269206	T	C
1	chr1_176272589	0	176272589	T	C
1	chr1_176274564	0	176274564	C	T
1	chr1_176279480	0	176279480	C	T
1	chr1_176279892	0	176279892	G	C
1	chr1_176281068	0	176281068	T	C
1	chr1_176304828	0	176304828	G	A
1	chr1_176306148	0	176306148	T	C
1	chr1_176307825	0	176307825	C	T
1	chr1_176311372	0	176311372	A	C
1	chr1_176316954	0	176316954	G	A
1	chr1_176320549	0	176320549	A	G
1	chr1_176322694	0	176322694	A	G
1	chr1_176323515	0	176323515	G	C
1	chr1_176327512	0	176327512	G	A
1	chr1_176327844	0	176327844	G	A
1	chr1_176330021	0	176330021	C	A
1	chr1_176332120	0	176332120	C	A
1	chr1_176334606	0	176334606	A	T
1	chr1_176343620	0	176343620	G	T
1	chr1_176351914	0	176351914	T	C
1	chr1_176354111	0	176354111	T	C
1	chr1_176354803	0	176354803	T	C
1	chr1_176361546	0	176361546	T	C
1	chr1_176368043	0	176368043	T	A
1	chr1_176368298	0	176368298	T	A
1	chr1_176373479	0	176373479	T	G
1	chr1_176376288	0	176376288	G	A
1	chr1_176378477	0	176378477	G	A
1	chr1_176380305	0	176380305	C	T
1	chr1_176380540	0	176380540	T	C
1	chr1_176381079	0	176381079	C	T
1	chr1_176382647	0	176382647	C	A
1	chr1_176394898	0	176394898	T	C
1	chr1_176397317	0	176397317	A	G
1	chr1_176401214	0	176401214	C	G
1	chr1_176412443	0	176412443	C	T
1	chr1_176414120	0	176414120	C	T
1	chr1_176416002	0	176416002	T	C
1	chr1_176422184	0	176422184	C	A
1	chr1_176428843	0	176428843	G	A
1	chr1_176432646	0	176432646	C	T
1	chr1_176432721	0	176432721	T	C
1	chr1_176432799	0	176432799	T	C
1	chr1_176434477	0	176434477	A	G
1	chr1_176437385	0	176437385	T	C
1	chr1_176439166	0	176439166	C	T
1	chr1_176441349	0	176441349	T	C
1	chr1_176442347	0	176442347	A	G
1	chr1_176454928	0	176454928	G	A
1	chr1_176458277	0	176458277	T	A
1	chr1_176467979	0	176467979	C	T
1	chr1_176468260	0	176468260	A	T
1	chr1_176471287	0	176471287	T	G
1	chr1_176472897	0	176472897	T	A
1	chr1_176482433	0	176482433	A	G
1	chr1_176500410	0	176500410	C	T
1	chr1_176500509	0	176500509	C	A
1	chr1_176503180	0	176503180	G	A
1	chr1_176503672	0	176503672	C	A
1	chr1_176504455	0	176504455	G	T
1	chr1_176507404	0	176507404	A	G
1	chr1_176512411	0	176512411	T	C
1	chr1_176515352	0	176515352	T	G
1	chr1_176515980	0	176515980	T	C
1	chr1_176523870	0	176523870	T	C
1	chr1_176528521	0	176528521	C	T
1	chr1_176533061	0	176533061	T	A
1	chr1_176547991	0	176547991	A	G
1	chr1_176552248	0	176552248	G	A
1	chr1_176560872	0	176560872	G	A
1	chr1_176562653	0	176562653	T	A
1	chr1_176583469	0	176583469	T	C
1	chr1_176585263	0	176585263	C	T
1	chr1_176592163	0	176592163	G	A
1	chr1_176592528	0	176592528	T	C
1	chr1_176598951	0	176598951	G	T
1	chr1_176610623	0	176610623	G	C
1	chr1_176611938	0	176611938	G	A
1	chr1_176613560	0	176613560	C	A
1	chr1_176623630	0	176623630	G	A
1	chr1_176624826	0	176624826	A	G
1	chr1_176631329	0	176631329	A	G
1	chr1_176644857	0	176644857	A	G
1	chr1_176648184	0	176648184	G	A
1	chr1_176658819	0	176658819	C	T
1	chr1_176665906	0	176665906	T	G
1	chr1_176681053	0	176681053	C	T
1	chr1_176685010	0	176685010	T	C
1	chr1_176690711	0	176690711	C	G
1	chr1_176698501	0	176698501	A	G
1	chr1_176704169	0	176704169	C	A
1	chr1_176707232	0	176707232	G	A
1	chr1_176717339	0	176717339	G	A
1	chr1_176721496	0	176721496	T	C
1	chr1_176724532	0	176724532	A	G
1	chr1_176725545	0	176725545	C	A
1	chr1_176730736	0	176730736	T	A
1	chr1_176734418	0	176734418	T	C
1	chr1_176741008	0	176741008	C	A
1	chr1_176744853	0	176744853	A	G
1	chr1_176745788	0	176745788	C	T
1	chr1_176756476	0	176756476	G	A
1	chr1_176759927	0	176759927	A	G
1	chr1_176776577	0	176776577	G	C
1	chr1_176786111	0	176786111	T	C
1	chr1_176789299	0	176789299	C	T
1	chr1_176796714	0	176796714	T	C
1	chr1_176800855	0	176800855	G	A
1	chr1_176801812	0	176801812	G	A
1	chr1_176804661	0	176804661	G	A
1	chr1_176808227	0	176808227	G	A
1	chr1_176808358	0	176808358	T	C
1	chr1_176809845	0	176809845	T	G
1	chr1_176817948	0	176817948	C	T
1	chr1_176818327	0	176818327	C	T
1	chr1_176822348	0	176822348	T	C
1	chr1_176824099	0	176824099	T	C
1	chr1_176826591	0	176826591	T	A
1	chr1_176826621	0	176826621	G	A
1	chr1_176829526	0	176829526	G	A
1	chr1_176835910	0	176835910	T	C
1	chr1_176843551	0	176843551	G	T
1	chr1_176843964	0	176843964	C	T
1	chr1_176848401	0	176848401	C	G
1	chr1_176850734	0	176850734	G	A
1	chr1_176860652	0	176860652	C	T
1	chr1_176861385	0	176861385	T	C
1	chr1_176864235	0	176864235	G	C
1	chr1_176868161	0	176868161	G	T
1	chr1_176879255	0	176879255	T	G
1	chr1_176881407	0	176881407	A	G
1	chr1_176882055	0	176882055	A	C
1	chr1_176888131	0	176888131	A	G
1	chr1_176891449	0	176891449	T	C
1	chr1_176891965	0	176891965	C	T
1	chr1_176895620	0	176895620	A	T
1	chr1_176896227	0	176896227	G	T
1	chr1_176898176	0	176898176	G	C
1	chr1_176907991	0	176907991	C	T
1	chr1_176929741	0	176929741	G	A
1	chr1_176932616	0	176932616	T	A
1	chr1_176938785	0	176938785	C	A
1	chr1_176947530	0	176947530	T	C
1	chr1_176951243	0	176951243	T	C
1	chr1_176952012	0	176952012	C	T
1	chr1_176960164	0	176960164	G	C
1	chr1_176961201	0	176961201	A	G
1	chr1_176964892	0	176964892	A	G
1	chr1_176971345	0	176971345	A	G
1	chr1_176979016	0	176979016	G	C
1	chr1_176989397	0	176989397	T	G
1	chr1_176992888	0	176992888	C	T
1	chr1_176993052	0	176993052	G	A
1	chr1_176993225	0	176993225	C	G
1	chr1_176995002	0	176995002	A	G
1	chr1_177015640	0	177015640	T	A
1	chr1_177016344	0	177016344	G	A
1	chr1_177027877	0	177027877	G	C
1	chr1_177030556	0	177030556	C	G
1	chr1_177033662	0	177033662	G	A
1	chr1_177043916	0	177043916	G	T
1	chr1_177046355	0	177046355	C	T
1	chr1_177054147	0	177054147	G	A
1	chr1_177065347	0	177065347	C	T
1	chr1_177069509	0	177069509	T	A
1	chr1_177074255	0	177074255	T	G
1	chr1_177075139	0	177075139	T	C
1	chr1_177078334	0	177078334	C	T
1	chr1_177078764	0	177078764	G	C
1	chr1_177079712	0	177079712	A	G
1	chr1_177083441	0	177083441	A	G
1	chr1_177094342	0	177094342	T	C
1	chr1_177101337	0	177101337	T	C
1	chr1_177101855	0	177101855	G	A
1	chr1_177114530	0	177114530	T	C
1	chr1_177115058	0	177115058	A	T
1	chr1_177125800	0	177125800	A	G
1	chr1_177132507	0	177132507	C	T
1	chr1_177145079	0	177145079	T	C
1	chr1_177145154	0	177145154	A	G
1	chr1_177146287	0	177146287	C	G
1	chr1_177158060	0	177158060	A	G
1	chr1_177159946	0	177159946	C	A
1	chr1_177162202	0	177162202	G	A
1	chr1_177163149	0	177163149	T	C
1	chr1_177163374	0	177163374	G	A
1	chr1_177164526	0	177164526	G	A
1	chr1_177165145	0	177165145	G	A
1	chr1_177175644	0	177175644	T	C
1	chr1_177176144	0	177176144	A	G
1	chr1_177176511	0	177176511	C	T
1	chr1_177180161	0	177180161	C	G
1	chr1_177190394	0	177190394	G	T
1	chr1_177196873	0	177196873	T	C
1	chr1_177201668	0	177201668	G	A
1	chr1_177205653	0	177205653	A	G
1	chr1_177206379	0	177206379	A	G
1	chr1_177215542	0	177215542	G	A
1	chr1_177217819	0	177217819	G	A
1	chr1_177218248	0	177218248	G	A
1	chr1_177221468	0	177221468	A	G
1	chr1_177236698	0	177236698	C	A
1	chr1_177243960	0	177243960	A	G
1	chr1_177246176	0	177246176	G	T
1	chr1_177247554	0	177247554	A	G
1	chr1_177248235	0	177248235	T	G
1	chr1_177249957	0	177249957	G	C
1	chr1_177250752	0	177250752	A	C
1	chr1_177257034	0	177257034	C	T
1	chr1_177259428	0	177259428	C	T
1	chr1_177268607	0	177268607	G	C
1	chr1_177268917	0	177268917	A	G
1	chr1_177278631	0	177278631	C	T
1	chr1_177281965	0	177281965	T	G
1	chr1_177285543	0	177285543	C	T
1	chr1_177285924	0	177285924	C	T
1	chr1_177286537	0	177286537	T	C
1	chr1_177293287	0	177293287	A	G
1	chr1_177293447	0	177293447	T	C
1	chr1_177304110	0	177304110	A	G
1	chr1_177308509	0	177308509	G	C
1	chr1_177324952	0	177324952	A	G
1	chr1_177335568	0	177335568	A	G
1	chr1_177336860	0	177336860	G	T
1	chr1_177336873	0	177336873	T	G
1	chr1_177338597	0	177338597	A	G
1	chr1_177349594	0	177349594	T	C
1	chr1_177354969	0	177354969	G	A
1	chr1_177360227	0	177360227	T	C
1	chr1_177368615	0	177368615	C	G
1	chr1_177374416	0	177374416	A	G
1	chr1_177379672	0	177379672	T	C
1	chr1_177385779	0	177385779	G	A
1	chr1_177389163	0	177389163	C	T
1	chr1_177392218	0	177392218	G	A
1	chr1_177393086	0	177393086	G	A
1	chr1_177401756	0	177401756	C	T
1	chr1_177412169	0	177412169	C	A
1	chr1_177422115	0	177422115	A	G
1	chr1_177428655	0	177428655	T	C
1	chr1_177442406	0	177442406	T	C
1	chr1_177446121	0	177446121	C	T
1	chr1_177453673	0	177453673	T	G
1	chr1_177463235	0	177463235	G	A
1	chr1_177463958	0	177463958	A	G
1	chr1_177468910	0	177468910	C	G
1	chr1_177469035	0	177469035	C	A
1	chr1_177470293	0	177470293	C	A
1	chr1_177474742	0	177474742	A	C
1	chr1_177477885	0	177477885	A	G
1	chr1_177479004	0	177479004	G	A
1	chr1_177488402	0	177488402	G	A
1	chr1_177499095	0	177499095	A	G
1	chr1_177508237	0	177508237	A	T
1	chr1_177508434	0	177508434	C	T
1	chr1_177510483	0	177510483	C	T
1	chr1_177514125	0	177514125	A	G
1	chr1_177523522	0	177523522	A	C
1	chr1_177529266	0	177529266	T	G
1	chr1_177530483	0	177530483	C	T
1	chr1_177533711	0	177533711	G	A
1	chr1_177533894	0	177533894	T	C
1	chr1_177536300	0	177536300	A	T
1	chr1_177537022	0	177537022	T	A
1	chr1_177538943	0	177538943	C	T
1	chr1_177540487	0	177540487	G	A
1	chr1_177541510	0	177541510	C	A
1	chr1_177542376	0	177542376	T	C
1	chr1_177543241	0	177543241	A	G
1	chr1_177544731	0	177544731	A	G
1	chr1_177545258	0	177545258	G	A
1	chr1_177549981	0	177549981	T	C
1	chr1_177552152	0	177552152	A	C
1	chr1_177552652	0	177552652	C	T
1	chr1_177555469	0	177555469	T	C
1	chr1_177567287	0	177567287	C	T
1	chr1_177577514	0	177577514	T	G
1	chr1_177586241	0	177586241	A	G
1	chr1_177587642	0	177587642	G	C
1	chr1_177592639	0	177592639	A	G
1	chr1_177599273	0	177599273	C	G
1	chr1_177600378	0	177600378	C	T
1	chr1_177613945	0	177613945	T	C
1	chr1_177617536	0	177617536	T	C
1	chr1_177623856	0	177623856	G	A
1	chr1_177626609	0	177626609	C	A
1	chr1_177628414	0	177628414	A	G
1	chr1_177630961	0	177630961	G	A
1	chr1_177631038	0	177631038	A	G
1	chr1_177634300	0	177634300	A	G
1	chr1_177638944	0	177638944	G	A
1	chr1_177641860	0	177641860	A	G
1	chr1_177651801	0	177651801	A	G
1	chr1_177652279	0	177652279	C	T
1	chr1_177654577	0	177654577	C	T
1	chr1_177657577	0	177657577	C	A
1	chr1_177658029	0	177658029	T	A
1	chr1_177659604	0	177659604	T	C
1	chr1_177664946	0	177664946	A	G
1	chr1_177668204	0	177668204	A	G
1	chr1_177674602	0	177674602	A	T
1	chr1_177675149	0	177675149	A	G
1	chr1_177676381	0	177676381	C	T
1	chr1_177699326	0	177699326	G	C
1	chr1_177708083	0	177708083	T	C
1	chr1_177708279	0	177708279	G	A
1	chr1_177714283	0	177714283	G	A
1	chr1_177715569	0	177715569	G	A
1	chr1_177716227	0	177716227	T	A
1	chr1_177716594	0	177716594	C	T
1	chr1_177719602	0	177719602	G	T
1	chr1_177719971	0	177719971	G	A
1	chr1_177724018	0	177724018	C	G
1	chr1_177724178	0	177724178	C	T
1	chr1_177736103	0	177736103	T	C
1	chr1_177739220	0	177739220	G	A
1	chr1_177749730	0	177749730	G	A
1	chr1_177755561	0	177755561	A	G
1	chr1_177756247	0	177756247	T	C
1	chr1_177761439	0	177761439	T	C
1	chr1_177764010	0	177764010	C	T
1	chr1_177771854	0	177771854	C	T
1	chr1_177775385	0	177775385	C	T
1	chr1_177776614	0	177776614	A	G
1	chr1_177778564	0	177778564	A	T
1	chr1_177781401	0	177781401	C	T
1	chr1_177782059	0	177782059	T	A
1	chr1_177783640	0	177783640	T	C
1	chr1_177792155	0	177792155	G	A
1	chr1_177793021	0	177793021	T	G
1	chr1_177796655	0	177796655	A	G
1	chr1_177800460	0	177800460	C	A
1	chr1_177804189	0	177804189	A	G
1	chr1_177806612	0	177806612	T	A
1	chr1_177812034	0	177812034	G	A
1	chr1_177818107	0	177818107	C	T
1	chr1_177818464	0	177818464	A	G
1	chr1_177822015	0	177822015	A	G
1	chr1_177823586	0	177823586	C	T
1	chr1_177824612	0	177824612	T	C
1	chr1_177832987	0	177832987	C	G
1	chr1_177833895	0	177833895	T	C
1	chr1_177836283	0	177836283	C	T
1	chr1_177839792	0	177839792	A	G
1	chr1_177848417	0	177848417	T	G
1	chr1_177850323	0	177850323	C	T
1	chr1_177854906	0	177854906	T	A
1	chr1_177855218	0	177855218	C	T
1	chr1_177857112	0	177857112	T	A
1	chr1_177885497	0	177885497	C	A
1	chr1_177890402	0	177890402	C	T
1	chr1_177892733	0	177892733	T	C
1	chr1_177906838	0	177906838	C	T
1	chr1_177907002	0	177907002	T	C
1	chr1_177921205	0	177921205	G	T
1	chr1_177924520	0	177924520	A	C
1	chr1_177932220	0	177932220	C	T
1	chr1_177933877	0	177933877	A	T
1	chr1_177937209	0	177937209	G	T
1	chr1_177952657	0	177952657	G	A
1	chr1_177956110	0	177956110	C	T
1	chr1_177956523	0	177956523	T	G
1	chr1_177957039	0	177957039	T	C
1	chr1_177963769	0	177963769	G	A
1	chr1_177970446	0	177970446	A	G
1	chr1_177971428	0	177971428	C	G
1	chr1_177986339	0	177986339	C	T
1	chr1_177986636	0	177986636	G	A
1	chr1_177990093	0	177990093	T	C
1	chr1_177994453	0	177994453	G	T
1	chr1_177994469	0	177994469	A	G
1	chr1_177998748	0	177998748	C	T
1	chr1_178005325	0	178005325	A	G
1	chr1_178010644	0	178010644	C	T
1	chr1_178010694	0	178010694	G	A
1	chr1_178016478	0	178016478	C	T
1	chr1_178018677	0	178018677	G	T
1	chr1_178018778	0	178018778	T	C
1	chr1_178018992	0	178018992	T	C
1	chr1_178019163	0	178019163	T	C
1	chr1_178019690	0	178019690	T	G
1	chr1_178022239	0	178022239	C	T
1	chr1_178030777	0	178030777	A	G
1	chr1_178040455	0	178040455	G	A
1	chr1_178049303	0	178049303	T	C
1	chr1_178051098	0	178051098	T	C
1	chr1_178051543	0	178051543	A	C
1	chr1_178065996	0	178065996	T	C
1	chr1_178069265	0	178069265	G	A
1	chr1_178069300	0	178069300	G	A
1	chr1_178081147	0	178081147	T	C
1	chr1_178083452	0	178083452	C	G
1	chr1_178086318	0	178086318	G	C
1	chr1_178086389	0	178086389	T	C
1	chr1_178089043	0	178089043	T	C
1	chr1_178093086	0	178093086	C	A
1	chr1_178095673	0	178095673	T	C
1	chr1_178100131	0	178100131	C	T
1	chr1_178100987	0	178100987	T	C
1	chr1_178123487	0	178123487	T	C
1	chr1_178129206	0	178129206	G	A
1	chr1_178130965	0	178130965	A	G
1	chr1_178135023	0	178135023	T	C
1	chr1_178140627	0	178140627	T	A
1	chr1_178143630	0	178143630	G	A
1	chr1_178151270	0	178151270	G	A
1	chr1_178152935	0	178152935	T	C
1	chr1_178158798	0	178158798	G	A
1	chr1_178159141	0	178159141	T	C
1	chr1_178160174	0	178160174	A	G
1	chr1_178160652	0	178160652	A	G
1	chr1_178161624	0	178161624	G	A
1	chr1_178168037	0	178168037	T	A
1	chr1_178168106	0	178168106	A	G
1	chr1_178173561	0	178173561	T	C
1	chr1_178198198	0	178198198	A	G
1	chr1_178199664	0	178199664	G	A
1	chr1_178206426	0	178206426	A	T
1	chr1_178207428	0	178207428	A	G
1	chr1_178209919	0	178209919	T	C
1	chr1_178210888	0	178210888	C	G
1	chr1_178210972	0	178210972	C	T
1	chr1_178211322	0	178211322	C	T
1	chr1_178221138	0	178221138	G	T
1	chr1_178226589	0	178226589	G	A
1	chr1_178229369	0	178229369	T	C
1	chr1_178230932	0	178230932	C	T
1	chr1_178236503	0	178236503	T	C
1	chr1_178238639	0	178238639	T	A
1	chr1_178248988	0	178248988	A	G
1	chr1_178261670	0	178261670	G	A
1	chr1_178271857	0	178271857	G	A
1	chr1_178273253	0	178273253	G	T
1	chr1_178277621	0	178277621	G	A
1	chr1_178283314	0	178283314	G	A
1	chr1_178284319	0	178284319	G	A
1	chr1_178290042	0	178290042	T	C
1	chr1_178290821	0	178290821	A	G
1	chr1_178293151	0	178293151	G	A
1	chr1_178298638	0	178298638	C	T
1	chr1_178303665	0	178303665	C	A
1	chr1_178304269	0	178304269	C	T
1	chr1_178306171	0	178306171	A	G
1	chr1_178306789	0	178306789	G	A
1	chr1_178335760	0	178335760	A	G
1	chr1_178339006	0	178339006	C	T
1	chr1_178340581	0	178340581	A	C
1	chr1_178344955	0	178344955	T	C
1	chr1_178352201	0	178352201	C	T
1	chr1_178354770	0	178354770	A	G
1	chr1_178361299	0	178361299	A	G
1	chr1_178362041	0	178362041	G	C
1	chr1_178364606	0	178364606	G	A
1	chr1_178372120	0	178372120	A	G
1	chr1_178373844	0	178373844	T	C
1	chr1_178373866	0	178373866	C	G
1	chr1_178390013	0	178390013	T	G
1	chr1_178390955	0	178390955	T	C
1	chr1_178394603	0	178394603	T	C
1	chr1_178397658	0	178397658	G	C
1	chr1_178399687	0	178399687	G	C
1	chr1_178403734	0	178403734	C	A
1	chr1_178419203	0	178419203	C	G
1	chr1_178422567	0	178422567	G	A
1	chr1_178426429	0	178426429	T	G
1	chr1_178427395	0	178427395	A	G
1	chr1_178442328	0	178442328	G	A
1	chr1_178447720	0	178447720	T	G
1	chr1_178447732	0	178447732	C	T
1	chr1_178458329	0	178458329	C	T
1	chr1_178468225	0	178468225	C	T
1	chr1_178471964	0	178471964	C	T
1	chr1_178476646	0	178476646	A	G
1	chr1_178478011	0	178478011	A	C
1	chr1_178480421	0	178480421	A	G
1	chr1_178481906	0	178481906	C	T
1	chr1_178485519	0	178485519	T	C
1	chr1_178486603	0	178486603	G	A
1	chr1_178503040	0	178503040	A	G
1	chr1_178503822	0	178503822	C	T
1	chr1_178507083	0	178507083	G	C
1	chr1_178507225	0	178507225	A	C
1	chr1_178508917	0	178508917	C	A
1	chr1_178520098	0	178520098	T	G
1	chr1_178531816	0	178531816	C	T
1	chr1_178531905	0	178531905	C	A
1	chr1_178532912	0	178532912	G	A
1	chr1_178537828	0	178537828	T	C
1	chr1_178540632	0	178540632	A	C
1	chr1_178541227	0	178541227	A	G
1	chr1_178548862	0	178548862	C	T
1	chr1_178555871	0	178555871	T	C
1	chr1_178555930	0	178555930	G	C
1	chr1_178557875	0	178557875	T	G
1	chr1_178560715	0	178560715	T	C
1	chr1_178583484	0	178583484	A	G
1	chr1_178588472	0	178588472	C	G
1	chr1_178590532	0	178590532	T	C
1	chr1_178592087	0	178592087	A	G
1	chr1_178595575	0	178595575	T	G
1	chr1_178598414	0	178598414	T	C
1	chr1_178604733	0	178604733	C	T
1	chr1_178623691	0	178623691	C	G
1	chr1_178627289	0	178627289	A	G
1	chr1_178629105	0	178629105	C	T
1	chr1_178643578	0	178643578	C	G
1	chr1_178646046	0	178646046	G	T
1	chr1_178656085	0	178656085	C	T
1	chr1_178656240	0	178656240	G	A
1	chr1_178663119	0	178663119	A	C
1	chr1_178664507	0	178664507	A	G
1	chr1_178667636	0	178667636	G	T
1	chr1_178673687	0	178673687	G	C
1	chr1_178674575	0	178674575	G	C
1	chr1_178685889	0	178685889	C	T
1	chr1_178695911	0	178695911	G	A
1	chr1_178699885	0	178699885	G	T
1	chr1_178704106	0	178704106	T	C
1	chr1_178710003	0	178710003	A	G
1	chr1_178716429	0	178716429	C	T
1	chr1_178722968	0	178722968	G	T
1	chr1_178724021	0	178724021	C	T
1	chr1_178724382	0	178724382	G	A
1	chr1_178727190	0	178727190	T	C
1	chr1_178730320	0	178730320	T	A
1	chr1_178736960	0	178736960	T	C
1	chr1_178738015	0	178738015	T	G
1	chr1_178741579	0	178741579	G	A
1	chr1_178747830	0	178747830	C	A
1	chr1_178747906	0	178747906	A	G
1	chr1_178751391	0	178751391	C	A
1	chr1_178753979	0	178753979	A	C
1	chr1_178754597	0	178754597	C	G
1	chr1_178761100	0	178761100	C	T
1	chr1_178761647	0	178761647	A	G
1	chr1_178761724	0	178761724	T	C
1	chr1_178773656	0	178773656	T	C
1	chr1_178778945	0	178778945	G	A
1	chr1_178786311	0	178786311	A	C
1	chr1_178786439	0	178786439	G	A
1	chr1_178791638	0	178791638	C	A
1	chr1_178792196	0	178792196	T	C
1	chr1_178797167	0	178797167	T	C
1	chr1_178803186	0	178803186	C	A
1	chr1_178804759	0	178804759	T	C
1	chr1_178807434	0	178807434	G	A
1	chr1_178812865	0	178812865	T	C
1	chr1_178823994	0	178823994	C	T
1	chr1_178826520	0	178826520	T	C
1	chr1_178840583	0	178840583	T	A
1	chr1_178851323	0	178851323	G	C
1	chr1_178854027	0	178854027	A	G
1	chr1_178859124	0	178859124	T	C
1	chr1_178861366	0	178861366	T	C
1	chr1_178864316	0	178864316	A	G
1	chr1_178865223	0	178865223	T	A
1	chr1_178873053	0	178873053	A	C
1	chr1_178876897	0	178876897	T	G
1	chr1_178880474	0	178880474	C	A
1	chr1_178883799	0	178883799	C	T
1	chr1_178890051	0	178890051	A	G
1	chr1_178890310	0	178890310	T	G
1	chr1_178891527	0	178891527	A	G
1	chr1_178899090	0	178899090	G	C
1	chr1_178899609	0	178899609	T	C
1	chr1_178908028	0	178908028	G	T
1	chr1_178915409	0	178915409	A	C
1	chr1_178922435	0	178922435	T	A
1	chr1_178926894	0	178926894	A	C
1	chr1_178927382	0	178927382	A	G
1	chr1_178932907	0	178932907	A	T
1	chr1_178941372	0	178941372	T	G
1	chr1_178965001	0	178965001	T	C
1	chr1_178989818	0	178989818	T	C
1	chr1_178990411	0	178990411	G	T
1	chr1_178991629	0	178991629	A	G
1	chr1_178998666	0	178998666	A	C
1	chr1_178998926	0	178998926	T	A
1	chr1_178999194	0	178999194	C	A
1	chr1_179011990	0	179011990	A	G
1	chr1_179012244	0	179012244	C	T
1	chr1_179035107	0	179035107	G	A
1	chr1_179037082	0	179037082	A	G
1	chr1_179037685	0	179037685	A	G
1	chr1_179038571	0	179038571	C	T
1	chr1_179038709	0	179038709	G	C
1	chr1_179039227	0	179039227	G	C
1	chr1_179045431	0	179045431	G	C
1	chr1_179061399	0	179061399	G	A
1	chr1_179064972	0	179064972	C	T
1	chr1_179070707	0	179070707	T	C
1	chr1_179080782	0	179080782	T	C
1	chr1_179081196	0	179081196	T	C
1	chr1_179083679	0	179083679	A	C
1	chr1_179090003	0	179090003	A	C
1	chr1_179093180	0	179093180	A	T
1	chr1_179093539	0	179093539	C	T
1	chr1_179102609	0	179102609	A	G
1	chr1_179104415	0	179104415	A	G
1	chr1_179116121	0	179116121	T	C
1	chr1_179117644	0	179117644	T	A
1	chr1_179118938	0	179118938	C	G
1	chr1_179121698	0	179121698	C	T
1	chr1_179126819	0	179126819	A	G
1	chr1_179127876	0	179127876	A	G
1	chr1_179129116	0	179129116	C	A
1	chr1_179131709	0	179131709	C	T
1	chr1_179132591	0	179132591	G	A
1	chr1_179136346	0	179136346	T	A
1	chr1_179141092	0	179141092	G	A
1	chr1_179141717	0	179141717	T	G
1	chr1_179143049	0	179143049	T	C
1	chr1_179152017	0	179152017	T	C
1	chr1_179154838	0	179154838	T	G
1	chr1_179158232	0	179158232	C	A
1	chr1_179158785	0	179158785	C	G
1	chr1_179163252	0	179163252	C	T
1	chr1_179172872	0	179172872	C	A
1	chr1_179177946	0	179177946	G	A
1	chr1_179181153	0	179181153	A	G
1	chr1_179184051	0	179184051	G	C
1	chr1_179190144	0	179190144	G	C
1	chr1_179192651	0	179192651	T	C
1	chr1_179197523	0	179197523	G	A
1	chr1_179198853	0	179198853	A	G
1	chr1_179200782	0	179200782	G	A
1	chr1_179201492	0	179201492	T	G
1	chr1_179203559	0	179203559	A	G
1	chr1_179207834	0	179207834	G	T
1	chr1_179229362	0	179229362	T	A
1	chr1_179244720	0	179244720	C	T
1	chr1_179246347	0	179246347	T	C
1	chr1_179246973	0	179246973	A	C
1	chr1_179261626	0	179261626	C	A
1	chr1_179268740	0	179268740	A	T
1	chr1_179275154	0	179275154	G	C
1	chr1_179291958	0	179291958	A	G
1	chr1_179297205	0	179297205	C	T
1	chr1_179314900	0	179314900	G	C
1	chr1_179316066	0	179316066	G	A
1	chr1_179319429	0	179319429	A	G
1	chr1_179319454	0	179319454	T	C
1	chr1_179322674	0	179322674	T	G
1	chr1_179325986	0	179325986	C	T
1	chr1_179329389	0	179329389	G	T
1	chr1_179329448	0	179329448	G	A
1	chr1_179331284	0	179331284	C	T
1	chr1_179331968	0	179331968	T	C
1	chr1_179338891	0	179338891	G	A
1	chr1_179339325	0	179339325	G	A
1	chr1_179340132	0	179340132	G	A
1	chr1_179346916	0	179346916	G	A
1	chr1_179346948	0	179346948	C	T
1	chr1_179349715	0	179349715	C	G
1	chr1_179352584	0	179352584	C	T
1	chr1_179360114	0	179360114	C	A
1	chr1_179362095	0	179362095	A	G
1	chr1_179378960	0	179378960	T	C
1	chr1_179392507	0	179392507	T	C
1	chr1_179397906	0	179397906	C	A
1	chr1_179401214	0	179401214	C	T
1	chr1_179402353	0	179402353	A	G
1	chr1_179402679	0	179402679	A	C
1	chr1_179406979	0	179406979	C	T
1	chr1_179407690	0	179407690	T	C
1	chr1_179413913	0	179413913	C	T
1	chr1_179418422	0	179418422	A	G
1	chr1_179418560	0	179418560	T	G
1	chr1_179422676	0	179422676	G	A
1	chr1_179424554	0	179424554	T	C
1	chr1_179429615	0	179429615	T	C
1	chr1_179432026	0	179432026	A	G
1	chr1_179444264	0	179444264	C	G
1	chr1_179444803	0	179444803	T	C
1	chr1_179445360	0	179445360	C	T
1	chr1_179448715	0	179448715	T	C
1	chr1_179450287	0	179450287	G	A
1	chr1_179455166	0	179455166	C	T
1	chr1_179455334	0	179455334	G	T
1	chr1_179458528	0	179458528	A	T
1	chr1_179468379	0	179468379	T	C
1	chr1_179478221	0	179478221	A	G
1	chr1_179485689	0	179485689	T	C
1	chr1_179489704	0	179489704	A	G
1	chr1_179491997	0	179491997	G	T
1	chr1_179495719	0	179495719	C	A
1	chr1_179497258	0	179497258	A	G
1	chr1_179503950	0	179503950	C	T
1	chr1_179504782	0	179504782	T	C
1	chr1_179509067	0	179509067	T	C
1	chr1_179512474	0	179512474	T	C
1	chr1_179514758	0	179514758	C	T
1	chr1_179519900	0	179519900	A	G
1	chr1_179524698	0	179524698	A	G
1	chr1_179538354	0	179538354	T	G
1	chr1_179552418	0	179552418	T	C
1	chr1_179557899	0	179557899	A	G
1	chr1_179560723	0	179560723	T	C
1	chr1_179562005	0	179562005	G	T
1	chr1_179562925	0	179562925	C	A
1	chr1_179563428	0	179563428	C	T
1	chr1_179568060	0	179568060	T	C
1	chr1_179569565	0	179569565	C	A
1	chr1_179570267	0	179570267	G	A
1	chr1_179574895	0	179574895	C	T
1	chr1_179576220	0	179576220	C	T
1	chr1_179580402	0	179580402	T	C
1	chr1_179586525	0	179586525	C	T
1	chr1_179603672	0	179603672	C	T
1	chr1_179611376	0	179611376	G	A
1	chr1_179614497	0	179614497	A	G
1	chr1_179614991	0	179614991	T	C
1	chr1_179618367	0	179618367	A	G
1	chr1_179619608	0	179619608	G	C
1	chr1_179620911	0	179620911	T	C
1	chr1_179622424	0	179622424	A	G
1	chr1_179627082	0	179627082	G	A
1	chr1_179629529	0	179629529	T	C
1	chr1_179630237	0	179630237	T	C
1	chr1_179633070	0	179633070	T	A
1	chr1_179633162	0	179633162	A	T
1	chr1_179634959	0	179634959	A	G
1	chr1_179636111	0	179636111	C	T
1	chr1_179650325	0	179650325	G	A
1	chr1_179651216	0	179651216	T	C
1	chr1_179657174	0	179657174	G	C
1	chr1_179657407	0	179657407	T	C
1	chr1_179658030	0	179658030	T	G
1	chr1_179658409	0	179658409	A	G
1	chr1_179668649	0	179668649	A	G
1	chr1_179677972	0	179677972	C	T
1	chr1_179680693	0	179680693	G	A
1	chr1_179686878	0	179686878	A	G
1	chr1_179689671	0	179689671	C	A
1	chr1_179691166	0	179691166	C	T
1	chr1_179691178	0	179691178	T	G
1	chr1_179693459	0	179693459	T	C
1	chr1_179697285	0	179697285	A	G
1	chr1_179699123	0	179699123	C	G
1	chr1_179708194	0	179708194	A	C
1	chr1_179711511	0	179711511	C	T
1	chr1_179717324	0	179717324	T	C
1	chr1_179736723	0	179736723	G	A
1	chr1_179741743	0	179741743	T	C
1	chr1_179756831	0	179756831	T	C
1	chr1_179776740	0	179776740	T	A
1	chr1_179808975	0	179808975	A	G
1	chr1_179811393	0	179811393	C	A
1	chr1_179812313	0	179812313	G	A
1	chr1_179814088	0	179814088	A	G
1	chr1_179816076	0	179816076	T	C
1	chr1_179820702	0	179820702	A	T
1	chr1_179821251	0	179821251	C	T
1	chr1_179825984	0	179825984	T	C
1	chr1_179830371	0	179830371	G	A
1	chr1_179832466	0	179832466	A	G
1	chr1_179837535	0	179837535	A	G
1	chr1_179839419	0	179839419	C	T
1	chr1_179842540	0	179842540	C	T
1	chr1_179842544	0	179842544	T	A
1	chr1_179849192	0	179849192	G	A
1	chr1_179850149	0	179850149	T	C
1	chr1_179850186	0	179850186	A	G
1	chr1_179850849	0	179850849	G	C
1	chr1_179854206	0	179854206	T	C
1	chr1_179854944	0	179854944	A	G
1	chr1_179858447	0	179858447	A	G
1	chr1_179861928	0	179861928	C	G
1	chr1_179867859	0	179867859	C	T
1	chr1_179875389	0	179875389	A	G
1	chr1_179882187	0	179882187	A	C
1	chr1_179883895	0	179883895	T	A
1	chr1_179884098	0	179884098	T	C
1	chr1_179890211	0	179890211	G	A
1	chr1_179890257	0	179890257	G	T
1	chr1_179905018	0	179905018	A	G
1	chr1_179913682	0	179913682	G	A
1	chr1_179919282	0	179919282	G	A
1	chr1_179920394	0	179920394	T	C
1	chr1_179921222	0	179921222	T	C
1	chr1_179929808	0	179929808	G	A
1	chr1_179941877	0	179941877	T	G
1	chr1_179950233	0	179950233	G	C
1	chr1_179950581	0	179950581	A	G
1	chr1_179954994	0	179954994	A	G
1	chr1_179959740	0	179959740	G	T
1	chr1_179961447	0	179961447	G	C
1	chr1_179964321	0	179964321	A	G
1	chr1_179984735	0	179984735	C	T
1	chr1_179985911	0	179985911	A	G
1	chr1_179988249	0	179988249	C	G
1	chr1_179999668	0	179999668	C	G
1	chr1_180002226	0	180002226	C	G
1	chr1_180014309	0	180014309	A	T
1	chr1_180028027	0	180028027	A	G
1	chr1_180030488	0	180030488	T	C
1	chr1_180054641	0	180054641	A	G
1	chr1_180059212	0	180059212	G	A
1	chr1_180059238	0	180059238	C	T
1	chr1_180059833	0	180059833	A	G
1	chr1_180062482	0	180062482	A	G
1	chr1_180066226	0	180066226	C	G
1	chr1_180066637	0	180066637	C	T
1	chr1_180069612	0	180069612	G	A
1	chr1_180082145	0	180082145	A	G
1	chr1_180082726	0	180082726	A	G
1	chr1_180094400	0	180094400	T	C
1	chr1_180095129	0	180095129	T	G
1	chr1_180098605	0	180098605	G	A
1	chr1_180105827	0	180105827	G	A
1	chr1_180105866	0	180105866	C	A
1	chr1_180110551	0	180110551	C	A
1	chr1_180117396	0	180117396	A	C
1	chr1_180119902	0	180119902	C	A
1	chr1_180122073	0	180122073	G	A
1	chr1_180124598	0	180124598	T	C
1	chr1_180127673	0	180127673	T	G
1	chr1_180133315	0	180133315	T	C
1	chr1_180134162	0	180134162	C	G
1	chr1_180145400	0	180145400	A	C
1	chr1_180148317	0	180148317	T	C
1	chr1_180150429	0	180150429	C	T
1	chr1_180150479	0	180150479	A	G
1	chr1_180151050	0	180151050	C	T
1	chr1_180153420	0	180153420	G	T
1	chr1_180153918	0	180153918	A	T
1	chr1_180159186	0	180159186	C	T
1	chr1_180166492	0	180166492	G	C
1	chr1_180166660	0	180166660	G	A
1	chr1_180178689	0	180178689	G	C
1	chr1_180178862	0	180178862	C	T
1	chr1_180180090	0	180180090	G	C
1	chr1_180180684	0	180180684	G	A
1	chr1_180192675	0	180192675	A	C
1	chr1_180202344	0	180202344	G	A
1	chr1_180202664	0	180202664	G	A
1	chr1_180204498	0	180204498	G	A
1	chr1_180213463	0	180213463	T	C
1	chr1_180215451	0	180215451	T	C
1	chr1_180223787	0	180223787	A	C
1	chr1_180224165	0	180224165	A	G
1	chr1_180225861	0	180225861	T	C
1	chr1_180228756	0	180228756	T	C
1	chr1_180231229	0	180231229	A	G
1	chr1_180233526	0	180233526	G	T
1	chr1_180247932	0	180247932	G	A
1	chr1_180253124	0	180253124	T	C
1	chr1_180254257	0	180254257	A	T
1	chr1_180263705	0	180263705	A	G
1	chr1_180263713	0	180263713	A	G
1	chr1_180264898	0	180264898	G	A
1	chr1_180268016	0	180268016	A	T
1	chr1_180276436	0	180276436	C	T
1	chr1_180279992	0	180279992	G	A
1	chr1_180282289	0	180282289	G	A
1	chr1_180282512	0	180282512	A	T
1	chr1_180289699	0	180289699	T	C
1	chr1_180295523	0	180295523	T	C
1	chr1_180303504	0	180303504	T	G
1	chr1_180304815	0	180304815	T	A
1	chr1_180314268	0	180314268	C	A
1	chr1_180314682	0	180314682	A	T
1	chr1_180315982	0	180315982	T	C
1	chr1_180316018	0	180316018	G	T
1	chr1_180321002	0	180321002	C	T
1	chr1_180331878	0	180331878	A	T
1	chr1_180333580	0	180333580	C	T
1	chr1_180336208	0	180336208	T	C
1	chr1_180341307	0	180341307	T	A
1	chr1_180350876	0	180350876	C	T
1	chr1_180366050	0	180366050	T	C
1	chr1_180367522	0	180367522	C	T
1	chr1_180375629	0	180375629	G	A
1	chr1_180375675	0	180375675	A	G
1	chr1_180377613	0	180377613	A	G
1	chr1_180380312	0	180380312	T	C
1	chr1_180389286	0	180389286	T	C
1	chr1_180389479	0	180389479	A	C
1	chr1_180394594	0	180394594	A	C
1	chr1_180406380	0	180406380	C	A
1	chr1_180413375	0	180413375	C	A
1	chr1_180420308	0	180420308	G	A
1	chr1_180421052	0	180421052	G	A
1	chr1_180421809	0	180421809	G	A
1	chr1_180422553	0	180422553	G	T
1	chr1_180425306	0	180425306	C	T
1	chr1_180428283	0	180428283	C	T
1	chr1_180428475	0	180428475	T	A
1	chr1_180445807	0	180445807	T	C
1	chr1_180452735	0	180452735	T	C
1	chr1_180459010	0	180459010	T	C
1	chr1_180462362	0	180462362	T	C
1	chr1_180462660	0	180462660	C	G
1	chr1_180470726	0	180470726	C	G
1	chr1_180472727	0	180472727	A	C
1	chr1_180479392	0	180479392	C	T
1	chr1_180493132	0	180493132	G	C
1	chr1_180495967	0	180495967	C	A
1	chr1_180499959	0	180499959	T	C
1	chr1_180503091	0	180503091	A	G
1	chr1_180506052	0	180506052	T	G
1	chr1_180506129	0	180506129	G	A
1	chr1_180509699	0	180509699	G	T
1	chr1_180513773	0	180513773	G	A
1	chr1_180525693	0	180525693	A	G
1	chr1_180527489	0	180527489	G	A
1	chr1_180534622	0	180534622	C	T
1	chr1_180534804	0	180534804	G	C
1	chr1_180538438	0	180538438	G	A
1	chr1_180541438	0	180541438	A	T
1	chr1_180549078	0	180549078	T	C
1	chr1_180552628	0	180552628	C	T
1	chr1_180552651	0	180552651	A	G
1	chr1_180560289	0	180560289	A	G
1	chr1_180571280	0	180571280	A	C
1	chr1_180571848	0	180571848	T	C
1	chr1_180572203	0	180572203	T	G
1	chr1_180573581	0	180573581	T	C
1	chr1_180574000	0	180574000	T	C
1	chr1_180574819	0	180574819	T	G
1	chr1_180577275	0	180577275	A	G
1	chr1_180577532	0	180577532	A	T
1	chr1_180588258	0	180588258	T	G
1	chr1_180593520	0	180593520	T	G
1	chr1_180595684	0	180595684	C	T
1	chr1_180595840	0	180595840	C	T
1	chr1_180614580	0	180614580	A	G
1	chr1_180622642	0	180622642	A	G
1	chr1_180631897	0	180631897	A	G
1	chr1_180636181	0	180636181	T	A
1	chr1_180645031	0	180645031	C	G
1	chr1_180645655	0	180645655	C	G
1	chr1_180649678	0	180649678	C	T
1	chr1_180652921	0	180652921	T	C
1	chr1_180654206	0	180654206	G	A
1	chr1_180662622	0	180662622	G	A
1	chr1_180669258	0	180669258	T	C
1	chr1_180670473	0	180670473	A	C
1	chr1_180676874	0	180676874	T	C
1	chr1_180679986	0	180679986	T	C
1	chr1_180681198	0	180681198	A	G
1	chr1_180683367	0	180683367	C	T
1	chr1_180709980	0	180709980	C	T
1	chr1_180710946	0	180710946	G	T
1	chr1_180711852	0	180711852	T	C
1	chr1_180715694	0	180715694	T	C
1	chr1_180718935	0	180718935	A	T
1	chr1_180729769	0	180729769	A	C
1	chr1_180732928	0	180732928	G	A
1	chr1_180734804	0	180734804	T	G
1	chr1_180736839	0	180736839	C	A
1	chr1_180752093	0	180752093	A	G
1	chr1_180753493	0	180753493	T	C
1	chr1_180757084	0	180757084	G	A
1	chr1_180763267	0	180763267	C	T
1	chr1_180768528	0	180768528	A	G
1	chr1_180773521	0	180773521	T	G
1	chr1_180776327	0	180776327	A	G
1	chr1_180795879	0	180795879	A	G
1	chr1_180798453	0	180798453	G	A
1	chr1_180801875	0	180801875	G	C
1	chr1_180808326	0	180808326	T	A
1	chr1_180809884	0	180809884	A	G
1	chr1_180829793	0	180829793	T	C
1	chr1_180833355	0	180833355	G	C
1	chr1_180837459	0	180837459	C	G
1	chr1_180837899	0	180837899	T	C
1	chr1_180837964	0	180837964	A	G
1	chr1_180842801	0	180842801	A	G
1	chr1_180849478	0	180849478	A	G
1	chr1_180850712	0	180850712	G	C
1	chr1_180856177	0	180856177	C	T
1	chr1_180874663	0	180874663	G	A
1	chr1_180882180	0	180882180	T	C
1	chr1_180889052	0	180889052	T	C
1	chr1_180891854	0	180891854	G	C
1	chr1_180895166	0	180895166	T	C
1	chr1_180916831	0	180916831	G	T
1	chr1_180918672	0	180918672	A	G
1	chr1_180919185	0	180919185	G	T
1	chr1_180924764	0	180924764	T	C
1	chr1_180926998	0	180926998	T	G
1	chr1_180928161	0	180928161	C	A
1	chr1_180929335	0	180929335	C	G
1	chr1_180933384	0	180933384	G	A
1	chr1_180937018	0	180937018	G	A
1	chr1_180945346	0	180945346	A	G
1	chr1_180946564	0	180946564	G	A
1	chr1_180960271	0	180960271	T	C
1	chr1_180968027	0	180968027	A	G
1	chr1_180969973	0	180969973	T	C
1	chr1_180985938	0	180985938	T	G
1	chr1_180997912	0	180997912	C	T
1	chr1_181019790	0	181019790	C	T
1	chr1_181037567	0	181037567	T	C
1	chr1_181038821	0	181038821	A	T
1	chr1_181040213	0	181040213	T	C
1	chr1_181051121	0	181051121	G	T
1	chr1_181055353	0	181055353	G	C
1	chr1_181068030	0	181068030	G	C
1	chr1_181078988	0	181078988	T	C
1	chr1_181084050	0	181084050	G	A
1	chr1_181084277	0	181084277	G	A
1	chr1_181086025	0	181086025	G	A
1	chr1_181086491	0	181086491	G	A
1	chr1_181090748	0	181090748	G	T
1	chr1_181091058	0	181091058	A	G
1	chr1_181094095	0	181094095	C	T
1	chr1_181094421	0	181094421	C	T
1	chr1_181098145	0	181098145	G	A
1	chr1_181100450	0	181100450	C	T
1	chr1_181103304	0	181103304	T	A
1	chr1_181109067	0	181109067	C	T
1	chr1_181122414	0	181122414	A	G
1	chr1_181122746	0	181122746	G	C
1	chr1_181123110	0	181123110	G	T
1	chr1_181132612	0	181132612	G	T
1	chr1_181144608	0	181144608	G	A
1	chr1_181144771	0	181144771	C	G
1	chr1_181147239	0	181147239	T	C
1	chr1_181149991	0	181149991	T	C
1	chr1_181154249	0	181154249	G	A
1	chr1_181160541	0	181160541	G	T
1	chr1_181161286	0	181161286	C	T
1	chr1_181164482	0	181164482	C	T
1	chr1_181165120	0	181165120	C	T
1	chr1_181172393	0	181172393	C	T
1	chr1_181174984	0	181174984	G	A
1	chr1_181177644	0	181177644	C	G
1	chr1_181178740	0	181178740	A	G
1	chr1_181189409	0	181189409	A	G
1	chr1_181189415	0	181189415	T	C
1	chr1_181191901	0	181191901	A	G
1	chr1_181196014	0	181196014	C	T
1	chr1_181196693	0	181196693	A	T
1	chr1_181196750	0	181196750	A	T
1	chr1_181197111	0	181197111	A	G
1	chr1_181200864	0	181200864	C	A
1	chr1_181222692	0	181222692	C	A
1	chr1_181222851	0	181222851	G	T
1	chr1_181259530	0	181259530	A	G
1	chr1_181273291	0	181273291	C	T
1	chr1_181274473	0	181274473	A	G
1	chr1_181276618	0	181276618	G	A
1	chr1_181281290	0	181281290	G	A
1	chr1_181281384	0	181281384	C	A
1	chr1_181284408	0	181284408	G	A
1	chr1_181286502	0	181286502	G	C
1	chr1_181291104	0	181291104	G	T
1	chr1_181293038	0	181293038	C	T
1	chr1_181298303	0	181298303	G	A
1	chr1_181298442	0	181298442	T	A
1	chr1_181307473	0	181307473	A	C
1	chr1_181308584	0	181308584	G	T
1	chr1_181308721	0	181308721	C	G
1	chr1_181319991	0	181319991	G	A
1	chr1_181326857	0	181326857	T	C
1	chr1_181337600	0	181337600	C	A
1	chr1_181343460	0	181343460	C	T
1	chr1_181343563	0	181343563	T	A
1	chr1_181345035	0	181345035	C	T
1	chr1_181353422	0	181353422	T	G
1	chr1_181353828	0	181353828	G	T
1	chr1_181355862	0	181355862	G	C
1	chr1_181356325	0	181356325	C	T
1	chr1_181357217	0	181357217	A	G
1	chr1_181359474	0	181359474	G	T
1	chr1_181364800	0	181364800	C	G
1	chr1_181365742	0	181365742	T	G
1	chr1_181373131	0	181373131	C	T
1	chr1_181373287	0	181373287	G	A
1	chr1_181381421	0	181381421	G	T
1	chr1_181382898	0	181382898	A	G
1	chr1_181383722	0	181383722	C	A
1	chr1_181394093	0	181394093	G	T
1	chr1_181399904	0	181399904	T	C
1	chr1_181401537	0	181401537	C	T
1	chr1_181403032	0	181403032	G	T
1	chr1_181403118	0	181403118	T	C
1	chr1_181407192	0	181407192	T	C
1	chr1_181413850	0	181413850	C	T
1	chr1_181419593	0	181419593	T	G
1	chr1_181419667	0	181419667	A	G
1	chr1_181423846	0	181423846	A	C
1	chr1_181425263	0	181425263	T	C
1	chr1_181426084	0	181426084	T	C
1	chr1_181429271	0	181429271	C	G
1	chr1_181431350	0	181431350	G	T
1	chr1_181434248	0	181434248	T	C
1	chr1_181438967	0	181438967	T	C
1	chr1_181448006	0	181448006	T	C
1	chr1_181450613	0	181450613	A	G
1	chr1_181460534	0	181460534	A	G
1	chr1_181461383	0	181461383	T	C
1	chr1_181466849	0	181466849	C	T
1	chr1_181468305	0	181468305	A	G
1	chr1_181469090	0	181469090	T	G
1	chr1_181469973	0	181469973	A	T
1	chr1_181470990	0	181470990	T	C
1	chr1_181471813	0	181471813	A	G
1	chr1_181475131	0	181475131	G	A
1	chr1_181475346	0	181475346	T	C
1	chr1_181481520	0	181481520	C	T
1	chr1_181483613	0	181483613	T	C
1	chr1_181484529	0	181484529	T	C
1	chr1_181491739	0	181491739	G	A
1	chr1_181493313	0	181493313	C	T
1	chr1_181506489	0	181506489	C	T
1	chr1_181509628	0	181509628	A	T
1	chr1_181511315	0	181511315	T	C
1	chr1_181516669	0	181516669	C	T
1	chr1_181529175	0	181529175	G	T
1	chr1_181533090	0	181533090	G	T
1	chr1_181533514	0	181533514	C	A
1	chr1_181537040	0	181537040	G	T
1	chr1_181552617	0	181552617	T	C
1	chr1_181566265	0	181566265	A	C
1	chr1_181583086	0	181583086	A	G
1	chr1_181584297	0	181584297	C	G
1	chr1_181587075	0	181587075	A	G
1	chr1_181602321	0	181602321	T	C
1	chr1_181613640	0	181613640	G	C
1	chr1_181618865	0	181618865	C	A
1	chr1_181622634	0	181622634	C	G
1	chr1_181627566	0	181627566	A	G
1	chr1_181629315	0	181629315	G	A
1	chr1_181631022	0	181631022	T	C
1	chr1_181633792	0	181633792	T	A
1	chr1_181651026	0	181651026	G	C
1	chr1_181661267	0	181661267	T	C
1	chr1_181671247	0	181671247	C	G
1	chr1_181674343	0	181674343	C	G
1	chr1_181680309	0	181680309	T	C
1	chr1_181681982	0	181681982	T	A
1	chr1_181693378	0	181693378	C	A
1	chr1_181695838	0	181695838	A	G
1	chr1_181718132	0	181718132	A	T
1	chr1_181722827	0	181722827	G	A
1	chr1_181733678	0	181733678	C	T
1	chr1_181743151	0	181743151	A	G
1	chr1_181755174	0	181755174	C	T
1	chr1_181756925	0	181756925	C	T
1	chr1_181761750	0	181761750	T	C
1	chr1_181768158	0	181768158	G	T
1	chr1_181769594	0	181769594	C	T
1	chr1_181773281	0	181773281	T	C
1	chr1_181774527	0	181774527	A	G
1	chr1_181776685	0	181776685	C	T
1	chr1_181779975	0	181779975	G	A
1	chr1_181781543	0	181781543	G	A
1	chr1_181789664	0	181789664	C	T
1	chr1_181797754	0	181797754	G	A
1	chr1_181801701	0	181801701	C	T
1	chr1_181809205	0	181809205	G	C
1	chr1_181830172	0	181830172	T	C
1	chr1_181835155	0	181835155	A	T
1	chr1_181836234	0	181836234	C	G
1	chr1_181850673	0	181850673	A	G
1	chr1_181852647	0	181852647	T	C
1	chr1_181855230	0	181855230	T	C
1	chr1_181855957	0	181855957	T	C
1	chr1_181864074	0	181864074	G	C
1	chr1_181868026	0	181868026	T	G
1	chr1_181868914	0	181868914	A	G
1	chr1_181873184	0	181873184	A	G
1	chr1_181874763	0	181874763	G	T
1	chr1_181877229	0	181877229	G	T
1	chr1_181878072	0	181878072	G	A
1	chr1_181878186	0	181878186	G	A
1	chr1_181878851	0	181878851	A	G
1	chr1_181882489	0	181882489	C	T
1	chr1_181882940	0	181882940	A	G
1	chr1_181894477	0	181894477	T	C
1	chr1_181897147	0	181897147	G	A
1	chr1_181900589	0	181900589	G	A
1	chr1_181918554	0	181918554	A	G
1	chr1_181919211	0	181919211	G	T
1	chr1_181920681	0	181920681	T	C
1	chr1_181921267	0	181921267	G	A
1	chr1_181921818	0	181921818	A	G
1	chr1_181921871	0	181921871	T	C
1	chr1_181923390	0	181923390	G	A
1	chr1_181923805	0	181923805	A	G
1	chr1_181929521	0	181929521	A	G
1	chr1_181932878	0	181932878	G	T
1	chr1_181937517	0	181937517	T	A
1	chr1_181940138	0	181940138	C	T
1	chr1_181944531	0	181944531	C	G
1	chr1_181946374	0	181946374	C	A
1	chr1_181949181	0	181949181	C	T
1	chr1_181953926	0	181953926	G	C
1	chr1_181955305	0	181955305	T	C
1	chr1_181962124	0	181962124	G	C
1	chr1_181964627	0	181964627	A	G
1	chr1_181966313	0	181966313	G	C
1	chr1_181967825	0	181967825	T	G
1	chr1_181968726	0	181968726	T	C
1	chr1_181969551	0	181969551	A	G
1	chr1_181978850	0	181978850	G	A
1	chr1_181981817	0	181981817	C	T
1	chr1_181986345	0	181986345	C	T
1	chr1_181988705	0	181988705	C	A
1	chr1_181990972	0	181990972	C	T
1	chr1_181992252	0	181992252	A	G
1	chr1_181995366	0	181995366	C	T
1	chr1_181996356	0	181996356	T	C
1	chr1_182000646	0	182000646	A	T
1	chr1_182007891	0	182007891	T	C
1	chr1_182011543	0	182011543	G	A
1	chr1_182015862	0	182015862	T	A
1	chr1_182024683	0	182024683	C	T
1	chr1_182025916	0	182025916	T	A
1	chr1_182026305	0	182026305	A	G
1	chr1_182028400	0	182028400	G	C
1	chr1_182039478	0	182039478	T	C
1	chr1_182043701	0	182043701	G	A
1	chr1_182044165	0	182044165	G	T
1	chr1_182045718	0	182045718	A	T
1	chr1_182046964	0	182046964	G	T
1	chr1_182057442	0	182057442	C	T
1	chr1_182060888	0	182060888	A	G
1	chr1_182066642	0	182066642	G	T
1	chr1_182074606	0	182074606	G	C
1	chr1_182077054	0	182077054	A	T
1	chr1_182095530	0	182095530	A	C
1	chr1_182096004	0	182096004	G	A
1	chr1_182104465	0	182104465	C	T
1	chr1_182105717	0	182105717	A	G
1	chr1_182118162	0	182118162	T	C
1	chr1_182133193	0	182133193	A	T
1	chr1_182136178	0	182136178	C	T
1	chr1_182137408	0	182137408	T	G
1	chr1_182138869	0	182138869	A	C
1	chr1_182142920	0	182142920	A	C
1	chr1_182156801	0	182156801	T	C
1	chr1_182161257	0	182161257	G	T
1	chr1_182163317	0	182163317	A	G
1	chr1_182164044	0	182164044	A	G
1	chr1_182172716	0	182172716	A	G
1	chr1_182173378	0	182173378	T	C
1	chr1_182178789	0	182178789	C	G
1	chr1_182181342	0	182181342	A	T
1	chr1_182189445	0	182189445	G	A
1	chr1_182192655	0	182192655	C	T
1	chr1_182201383	0	182201383	A	C
1	chr1_182201592	0	182201592	T	C
1	chr1_182204944	0	182204944	T	C
1	chr1_182210722	0	182210722	C	T
1	chr1_182211141	0	182211141	T	C
1	chr1_182213873	0	182213873	G	A
1	chr1_182216240	0	182216240	C	A
1	chr1_182218505	0	182218505	G	A
1	chr1_182219250	0	182219250	C	T
1	chr1_182220535	0	182220535	A	C
1	chr1_182221449	0	182221449	A	G
1	chr1_182224030	0	182224030	T	G
1	chr1_182227002	0	182227002	G	T
1	chr1_182243931	0	182243931	C	A
1	chr1_182244237	0	182244237	G	A
1	chr1_182251443	0	182251443	T	C
1	chr1_182258299	0	182258299	T	C
1	chr1_182260685	0	182260685	T	C
1	chr1_182260966	0	182260966	G	A
1	chr1_182266108	0	182266108	C	A
1	chr1_182268496	0	182268496	T	C
1	chr1_182273827	0	182273827	C	T
1	chr1_182278667	0	182278667	A	G
1	chr1_182283782	0	182283782	A	G
1	chr1_182284052	0	182284052	A	T
1	chr1_182288403	0	182288403	C	G
1	chr1_182290504	0	182290504	A	T
1	chr1_182292658	0	182292658	A	C
1	chr1_182295094	0	182295094	C	G
1	chr1_182297085	0	182297085	T	C
1	chr1_182300403	0	182300403	G	A
1	chr1_182302673	0	182302673	C	G
1	chr1_182306011	0	182306011	C	T
1	chr1_182313149	0	182313149	A	G
1	chr1_182316634	0	182316634	A	C
1	chr1_182316645	0	182316645	G	A
1	chr1_182339044	0	182339044	C	A
1	chr1_182343783	0	182343783	C	A
1	chr1_182347102	0	182347102	G	A
1	chr1_182349275	0	182349275	T	C
1	chr1_182356707	0	182356707	G	A
1	chr1_182357242	0	182357242	A	G
1	chr1_182359798	0	182359798	C	T
1	chr1_182361509	0	182361509	T	C
1	chr1_182367137	0	182367137	A	T
1	chr1_182367660	0	182367660	G	A
1	chr1_182375911	0	182375911	G	T
1	chr1_182381570	0	182381570	C	T
1	chr1_182381764	0	182381764	A	C
1	chr1_182384273	0	182384273	G	A
1	chr1_182388192	0	182388192	G	T
1	chr1_182389609	0	182389609	C	A
1	chr1_182389672	0	182389672	T	A
1	chr1_182391707	0	182391707	C	A
1	chr1_182398068	0	182398068	A	G
1	chr1_182400595	0	182400595	G	C
1	chr1_182403183	0	182403183	A	C
1	chr1_182406239	0	182406239	G	A
1	chr1_182407854	0	182407854	T	C
1	chr1_182432419	0	182432419	T	C
1	chr1_182432522	0	182432522	A	T
1	chr1_182438328	0	182438328	T	A
1	chr1_182442855	0	182442855	C	A
1	chr1_182443083	0	182443083	G	A
1	chr1_182446528	0	182446528	C	T
1	chr1_182446759	0	182446759	A	G
1	chr1_182446853	0	182446853	T	C
1	chr1_182447164	0	182447164	G	C
1	chr1_182452676	0	182452676	C	T
1	chr1_182453332	0	182453332	G	A
1	chr1_182455791	0	182455791	C	A
1	chr1_182455850	0	182455850	T	C
1	chr1_182460215	0	182460215	A	T
1	chr1_182465265	0	182465265	C	T
1	chr1_182469031	0	182469031	C	T
1	chr1_182474627	0	182474627	C	T
1	chr1_182486535	0	182486535	T	A
1	chr1_182493181	0	182493181	G	C
1	chr1_182509684	0	182509684	A	C
1	chr1_182517731	0	182517731	C	T
1	chr1_182531309	0	182531309	G	A
1	chr1_182531642	0	182531642	T	C
1	chr1_182535330	0	182535330	G	A
1	chr1_182537392	0	182537392	A	G
1	chr1_182537440	0	182537440	C	G
1	chr1_182551940	0	182551940	A	T
1	chr1_182554945	0	182554945	A	T
1	chr1_182562764	0	182562764	T	A
1	chr1_182566219	0	182566219	C	T
1	chr1_182572318	0	182572318	C	G
1	chr1_182576340	0	182576340	T	C
1	chr1_182578798	0	182578798	A	G
1	chr1_182582400	0	182582400	C	A
1	chr1_182583699	0	182583699	C	A
1	chr1_182590503	0	182590503	T	C
1	chr1_182591454	0	182591454	T	C
1	chr1_182591772	0	182591772	G	A
1	chr1_182595894	0	182595894	T	C
1	chr1_182596717	0	182596717	G	T
1	chr1_182605307	0	182605307	T	C
1	chr1_182607565	0	182607565	T	C
1	chr1_182610583	0	182610583	A	G
1	chr1_182625976	0	182625976	C	T
1	chr1_182630293	0	182630293	A	T
1	chr1_182640853	0	182640853	A	G
1	chr1_182646180	0	182646180	G	T
1	chr1_182648053	0	182648053	G	T
1	chr1_182655129	0	182655129	C	T
1	chr1_182661888	0	182661888	A	G
1	chr1_182665670	0	182665670	A	T
1	chr1_182678203	0	182678203	T	C
1	chr1_182680239	0	182680239	T	A
1	chr1_182690145	0	182690145	C	A
1	chr1_182690668	0	182690668	T	C
1	chr1_182690830	0	182690830	T	C
1	chr1_182691159	0	182691159	G	A
1	chr1_182693625	0	182693625	G	A
1	chr1_182701706	0	182701706	C	T
1	chr1_182709723	0	182709723	G	A
1	chr1_182712132	0	182712132	G	A
1	chr1_182714379	0	182714379	T	A
1	chr1_182717083	0	182717083	G	A
1	chr1_182719162	0	182719162	C	T
1	chr1_182724814	0	182724814	A	C
1	chr1_182725542	0	182725542	G	A
1	chr1_182727253	0	182727253	A	G
1	chr1_182728868	0	182728868	T	C
1	chr1_182746460	0	182746460	A	G
1	chr1_182770211	0	182770211	A	G
1	chr1_182776394	0	182776394	G	A
1	chr1_182778188	0	182778188	G	A
1	chr1_182781928	0	182781928	T	C
1	chr1_182786793	0	182786793	C	T
1	chr1_182797340	0	182797340	T	C
1	chr1_182797587	0	182797587	C	G
1	chr1_182803202	0	182803202	T	A
1	chr1_182810053	0	182810053	G	A
1	chr1_182811842	0	182811842	C	T
1	chr1_182827384	0	182827384	G	A
1	chr1_182827748	0	182827748	G	T
1	chr1_182829427	0	182829427	C	T
1	chr1_182833421	0	182833421	C	T
1	chr1_182854589	0	182854589	G	A
1	chr1_182864896	0	182864896	A	G
1	chr1_182869240	0	182869240	C	T
1	chr1_182871290	0	182871290	G	A
1	chr1_182875077	0	182875077	G	A
1	chr1_182878452	0	182878452	G	C
1	chr1_182896349	0	182896349	G	T
1	chr1_182905638	0	182905638	G	T
1	chr1_182912899	0	182912899	G	A
1	chr1_182916117	0	182916117	T	G
1	chr1_182917330	0	182917330	C	T
1	chr1_182928433	0	182928433	G	A
1	chr1_182930451	0	182930451	A	T
1	chr1_182936986	0	182936986	C	A
1	chr1_182944031	0	182944031	G	T
1	chr1_182948289	0	182948289	T	C
1	chr1_182955684	0	182955684	G	A
1	chr1_182968408	0	182968408	T	C
1	chr1_182969874	0	182969874	G	A
1	chr1_182970457	0	182970457	C	T
1	chr1_182982539	0	182982539	A	G
1	chr1_182983084	0	182983084	A	T
1	chr1_182983662	0	182983662	A	T
1	chr1_182985824	0	182985824	C	T
1	chr1_182994889	0	182994889	A	G
1	chr1_183000185	0	183000185	A	G
1	chr1_183004069	0	183004069	C	T
1	chr1_183006086	0	183006086	C	A
1	chr1_183012421	0	183012421	A	G
1	chr1_183016180	0	183016180	T	A
1	chr1_183020754	0	183020754	T	A
1	chr1_183027469	0	183027469	G	A
1	chr1_183037445	0	183037445	A	G
1	chr1_183040639	0	183040639	G	C
1	chr1_183047661	0	183047661	G	A
1	chr1_183049904	0	183049904	T	C
1	chr1_183051164	0	183051164	T	G
1	chr1_183055262	0	183055262	T	G
1	chr1_183056290	0	183056290	C	G
1	chr1_183058008	0	183058008	A	C
1	chr1_183064379	0	183064379	T	A
1	chr1_183067650	0	183067650	C	T
1	chr1_183070476	0	183070476	A	C
1	chr1_183075759	0	183075759	T	C
1	chr1_183075927	0	183075927	A	G
1	chr1_183076943	0	183076943	A	T
1	chr1_183082512	0	183082512	A	T
1	chr1_183083152	0	183083152	G	T
1	chr1_183083749	0	183083749	C	T
1	chr1_183084311	0	183084311	C	T
1	chr1_183097122	0	183097122	A	G
1	chr1_183097606	0	183097606	G	T
1	chr1_183110722	0	183110722	T	A
1	chr1_183111045	0	183111045	G	T
1	chr1_183112061	0	183112061	C	A
1	chr1_183118362	0	183118362	G	A
1	chr1_183121404	0	183121404	A	G
1	chr1_183125572	0	183125572	T	C
1	chr1_183128113	0	183128113	A	C
1	chr1_183128764	0	183128764	A	G
1	chr1_183131057	0	183131057	A	G
1	chr1_183132543	0	183132543	G	A
1	chr1_183142080	0	183142080	A	G
1	chr1_183142582	0	183142582	T	C
1	chr1_183143586	0	183143586	A	G
1	chr1_183148017	0	183148017	G	C
1	chr1_183179432	0	183179432	C	T
1	chr1_183188214	0	183188214	T	G
1	chr1_183191885	0	183191885	A	G
1	chr1_183192022	0	183192022	G	A
1	chr1_183195737	0	183195737	G	C
1	chr1_183197331	0	183197331	T	G
1	chr1_183206443	0	183206443	A	G
1	chr1_183206801	0	183206801	G	A
1	chr1_183207128	0	183207128	T	C
1	chr1_183219604	0	183219604	G	C
1	chr1_183221554	0	183221554	A	G
1	chr1_183226524	0	183226524	G	C
1	chr1_183230583	0	183230583	G	A
1	chr1_183232184	0	183232184	C	G
1	chr1_183234071	0	183234071	A	G
1	chr1_183234787	0	183234787	T	A
1	chr1_183238792	0	183238792	A	C
1	chr1_183240296	0	183240296	T	C
1	chr1_183243110	0	183243110	G	C
1	chr1_183246297	0	183246297	C	T
1	chr1_183249129	0	183249129	T	C
1	chr1_183249662	0	183249662	C	T
1	chr1_183254285	0	183254285	T	C
1	chr1_183261469	0	183261469	G	T
1	chr1_183265840	0	183265840	G	A
1	chr1_183267911	0	183267911	C	T
1	chr1_183270144	0	183270144	T	C
1	chr1_183271391	0	183271391	A	G
1	chr1_183274531	0	183274531	A	G
1	chr1_183283231	0	183283231	A	G
1	chr1_183283843	0	183283843	A	G
1	chr1_183292927	0	183292927	T	C
1	chr1_183297607	0	183297607	C	T
1	chr1_183300786	0	183300786	T	C
1	chr1_183303658	0	183303658	G	C
1	chr1_183310566	0	183310566	G	T
1	chr1_183316616	0	183316616	T	G
1	chr1_183320304	0	183320304	A	G
1	chr1_183332554	0	183332554	A	G
1	chr1_183340160	0	183340160	A	G
1	chr1_183342597	0	183342597	G	A
1	chr1_183344564	0	183344564	G	C
1	chr1_183354501	0	183354501	T	C
1	chr1_183357383	0	183357383	A	C
1	chr1_183358192	0	183358192	A	G
1	chr1_183360429	0	183360429	T	G
1	chr1_183373003	0	183373003	T	C
1	chr1_183389204	0	183389204	T	C
1	chr1_183392146	0	183392146	G	A
1	chr1_183392921	0	183392921	A	G
1	chr1_183401632	0	183401632	T	G
1	chr1_183410968	0	183410968	C	G
1	chr1_183415289	0	183415289	A	G
1	chr1_183422491	0	183422491	A	G
1	chr1_183423297	0	183423297	T	C
1	chr1_183423436	0	183423436	T	G
1	chr1_183424411	0	183424411	A	G
1	chr1_183432687	0	183432687	G	T
1	chr1_183433956	0	183433956	G	A
1	chr1_183434881	0	183434881	A	G
1	chr1_183439793	0	183439793	C	T
1	chr1_183442109	0	183442109	C	T
1	chr1_183442700	0	183442700	T	C
1	chr1_183446119	0	183446119	A	G
1	chr1_183450948	0	183450948	C	A
1	chr1_183451340	0	183451340	A	G
1	chr1_183454501	0	183454501	A	G
1	chr1_183459835	0	183459835	A	G
1	chr1_183467468	0	183467468	C	G
1	chr1_183468680	0	183468680	A	G
1	chr1_183470962	0	183470962	T	C
1	chr1_183475460	0	183475460	A	G
1	chr1_183498701	0	183498701	A	G
1	chr1_183500438	0	183500438	A	G
1	chr1_183502902	0	183502902	T	C
1	chr1_183503348	0	183503348	C	A
1	chr1_183503438	0	183503438	T	C
1	chr1_183522495	0	183522495	C	A
1	chr1_183524365	0	183524365	T	C
1	chr1_183526747	0	183526747	A	G
1	chr1_183528021	0	183528021	A	T
1	chr1_183549979	0	183549979	T	A
1	chr1_183551323	0	183551323	A	G
1	chr1_183551683	0	183551683	A	G
1	chr1_183563554	0	183563554	A	G
1	chr1_183573081	0	183573081	A	C
1	chr1_183575009	0	183575009	T	C
1	chr1_183586255	0	183586255	T	G
1	chr1_183590060	0	183590060	C	T
1	chr1_183590594	0	183590594	C	T
1	chr1_183590719	0	183590719	A	G
1	chr1_183592357	0	183592357	A	G
1	chr1_183596838	0	183596838	C	G
1	chr1_183599321	0	183599321	G	A
1	chr1_183599665	0	183599665	T	C
1	chr1_183599911	0	183599911	G	T
1	chr1_183604477	0	183604477	T	C
1	chr1_183606051	0	183606051	T	C
1	chr1_183609027	0	183609027	C	T
1	chr1_183609695	0	183609695	A	G
1	chr1_183609698	0	183609698	G	C
1	chr1_183610855	0	183610855	A	G
1	chr1_183622268	0	183622268	A	G
1	chr1_183625761	0	183625761	G	C
1	chr1_183635215	0	183635215	C	A
1	chr1_183637122	0	183637122	T	A
1	chr1_183641695	0	183641695	A	G
1	chr1_183642236	0	183642236	G	A
1	chr1_183668924	0	183668924	G	A
1	chr1_183670590	0	183670590	T	C
1	chr1_183670908	0	183670908	T	C
1	chr1_183674613	0	183674613	G	A
1	chr1_183676605	0	183676605	T	C
1	chr1_183680253	0	183680253	A	G
1	chr1_183697417	0	183697417	T	C
1	chr1_183698613	0	183698613	T	C
1	chr1_183699380	0	183699380	G	C
1	chr1_183700490	0	183700490	G	A
1	chr1_183706486	0	183706486	T	C
1	chr1_183715807	0	183715807	T	C
1	chr1_183718533	0	183718533	G	A
1	chr1_183719037	0	183719037	T	C
1	chr1_183720073	0	183720073	G	C
1	chr1_183738809	0	183738809	G	T
1	chr1_183740802	0	183740802	T	G
1	chr1_183742182	0	183742182	G	A
1	chr1_183745608	0	183745608	A	G
1	chr1_183755078	0	183755078	G	T
1	chr1_183770749	0	183770749	C	A
1	chr1_183776377	0	183776377	C	G
1	chr1_183779524	0	183779524	C	G
1	chr1_183787111	0	183787111	T	C
1	chr1_183799667	0	183799667	G	A
1	chr1_183802525	0	183802525	G	A
1	chr1_183814566	0	183814566	C	T
1	chr1_183824440	0	183824440	G	T
1	chr1_183825966	0	183825966	C	T
1	chr1_183829576	0	183829576	T	C
1	chr1_183839522	0	183839522	G	A
1	chr1_183851541	0	183851541	T	C
1	chr1_183856263	0	183856263	A	G
1	chr1_183865708	0	183865708	A	G
1	chr1_183870897	0	183870897	T	C
1	chr1_183871632	0	183871632	T	A
1	chr1_183878300	0	183878300	C	G
1	chr1_183901221	0	183901221	A	G
1	chr1_183903975	0	183903975	T	C
1	chr1_183911281	0	183911281	G	A
1	chr1_183914682	0	183914682	T	A
1	chr1_183926240	0	183926240	C	T
1	chr1_183928234	0	183928234	T	C
1	chr1_183934182	0	183934182	A	G
1	chr1_183936313	0	183936313	T	C
1	chr1_183938524	0	183938524	G	A
1	chr1_183943245	0	183943245	T	C
1	chr1_183943662	0	183943662	A	G
1	chr1_183952774	0	183952774	T	C
1	chr1_183958749	0	183958749	A	G
1	chr1_183959822	0	183959822	C	T
1	chr1_183960235	0	183960235	T	G
1	chr1_183965046	0	183965046	A	C
1	chr1_183967362	0	183967362	A	T
1	chr1_183980724	0	183980724	C	G
1	chr1_183982374	0	183982374	G	T
1	chr1_183982894	0	183982894	A	G
1	chr1_183985427	0	183985427	G	A
1	chr1_183996271	0	183996271	A	G
1	chr1_183998892	0	183998892	A	G
1	chr1_184002163	0	184002163	C	T
1	chr1_184004204	0	184004204	G	T
1	chr1_184007889	0	184007889	T	C
1	chr1_184008844	0	184008844	C	G
1	chr1_184009395	0	184009395	A	C
1	chr1_184011619	0	184011619	T	C
1	chr1_184012039	0	184012039	G	A
1	chr1_184015813	0	184015813	A	G
1	chr1_184022188	0	184022188	T	C
1	chr1_184029254	0	184029254	A	G
1	chr1_184030300	0	184030300	C	T
1	chr1_184033718	0	184033718	G	A
1	chr1_184035669	0	184035669	G	C
1	chr1_184036437	0	184036437	A	G
1	chr1_184041100	0	184041100	C	T
1	chr1_184042088	0	184042088	T	C
1	chr1_184044936	0	184044936	C	T
1	chr1_184045673	0	184045673	T	G
1	chr1_184048736	0	184048736	T	C
1	chr1_184049754	0	184049754	C	T
1	chr1_184053749	0	184053749	A	G
1	chr1_184055418	0	184055418	C	T
1	chr1_184058346	0	184058346	T	C
1	chr1_184059996	0	184059996	G	T
1	chr1_184065612	0	184065612	G	T
1	chr1_184080308	0	184080308	C	T
1	chr1_184088023	0	184088023	T	G
1	chr1_184092306	0	184092306	T	A
1	chr1_184092378	0	184092378	C	T
1	chr1_184106981	0	184106981	G	C
1	chr1_184115827	0	184115827	T	C
1	chr1_184120190	0	184120190	C	A
1	chr1_184132637	0	184132637	T	C
1	chr1_184132919	0	184132919	G	C
1	chr1_184136965	0	184136965	A	G
1	chr1_184142435	0	184142435	G	A
1	chr1_184143376	0	184143376	A	G
1	chr1_184144327	0	184144327	A	T
1	chr1_184145266	0	184145266	T	C
1	chr1_184145898	0	184145898	T	C
1	chr1_184146688	0	184146688	C	T
1	chr1_184155032	0	184155032	T	C
1	chr1_184156171	0	184156171	A	G
1	chr1_184156510	0	184156510	A	G
1	chr1_184160370	0	184160370	A	G
1	chr1_184172353	0	184172353	A	C
1	chr1_184174252	0	184174252	G	A
1	chr1_184180690	0	184180690	A	G
1	chr1_184181206	0	184181206	A	G
1	chr1_184181503	0	184181503	T	C
1	chr1_184189300	0	184189300	A	G
1	chr1_184190472	0	184190472	G	A
1	chr1_184191983	0	184191983	G	T
1	chr1_184211981	0	184211981	G	C
1	chr1_184216004	0	184216004	C	G
1	chr1_184222773	0	184222773	T	G
1	chr1_184227493	0	184227493	T	C
1	chr1_184234592	0	184234592	A	C
1	chr1_184237899	0	184237899	C	G
1	chr1_184246405	0	184246405	T	C
1	chr1_184256339	0	184256339	T	C
1	chr1_184256937	0	184256937	G	A
1	chr1_184257763	0	184257763	A	G
1	chr1_184265956	0	184265956	T	C
1	chr1_184267323	0	184267323	C	T
1	chr1_184268613	0	184268613	G	C
1	chr1_184270705	0	184270705	A	G
1	chr1_184275036	0	184275036	A	G
1	chr1_184280242	0	184280242	T	C
1	chr1_184283653	0	184283653	A	G
1	chr1_184292411	0	184292411	G	A
1	chr1_184300289	0	184300289	A	G
1	chr1_184302901	0	184302901	T	C
1	chr1_184310454	0	184310454	A	G
1	chr1_184312970	0	184312970	T	C
1	chr1_184316632	0	184316632	G	A
1	chr1_184317538	0	184317538	G	A
1	chr1_184321565	0	184321565	A	T
1	chr1_184325202	0	184325202	G	T
1	chr1_184325497	0	184325497	A	G
1	chr1_184330442	0	184330442	T	C
1	chr1_184333704	0	184333704	C	T
1	chr1_184339764	0	184339764	T	C
1	chr1_184340236	0	184340236	T	C
1	chr1_184342903	0	184342903	C	T
1	chr1_184344520	0	184344520	G	C
1	chr1_184347009	0	184347009	T	C
1	chr1_184350921	0	184350921	T	C
1	chr1_184351170	0	184351170	G	C
1	chr1_184351789	0	184351789	A	G
1	chr1_184352463	0	184352463	A	G
1	chr1_184360188	0	184360188	T	C
1	chr1_184361493	0	184361493	G	A
1	chr1_184369291	0	184369291	C	A
1	chr1_184386360	0	184386360	G	A
1	chr1_184390388	0	184390388	C	G
1	chr1_184392413	0	184392413	A	G
1	chr1_184392713	0	184392713	G	A
1	chr1_184403750	0	184403750	G	T
1	chr1_184410128	0	184410128	C	G
1	chr1_184416229	0	184416229	A	G
1	chr1_184436690	0	184436690	G	A
1	chr1_184437438	0	184437438	A	G
1	chr1_184451304	0	184451304	C	T
1	chr1_184452904	0	184452904	A	G
1	chr1_184454667	0	184454667	G	A
1	chr1_184456949	0	184456949	T	G
1	chr1_184459905	0	184459905	C	T
1	chr1_184460505	0	184460505	T	C
1	chr1_184461595	0	184461595	C	T
1	chr1_184468221	0	184468221	A	G
1	chr1_184468552	0	184468552	T	G
1	chr1_184469478	0	184469478	T	C
1	chr1_184491283	0	184491283	A	G
1	chr1_184494076	0	184494076	C	T
1	chr1_184512155	0	184512155	A	T
1	chr1_184514680	0	184514680	A	G
1	chr1_184522782	0	184522782	T	C
1	chr1_184524798	0	184524798	C	T
1	chr1_184529535	0	184529535	A	G
1	chr1_184532313	0	184532313	T	C
1	chr1_184547687	0	184547687	T	C
1	chr1_184556579	0	184556579	A	G
1	chr1_184556921	0	184556921	C	G
1	chr1_184562470	0	184562470	A	G
1	chr1_184563305	0	184563305	C	T
1	chr1_184563320	0	184563320	A	G
1	chr1_184563420	0	184563420	T	G
1	chr1_184565567	0	184565567	T	C
1	chr1_184567934	0	184567934	C	T
1	chr1_184569811	0	184569811	G	T
1	chr1_184570109	0	184570109	G	T
1	chr1_184571008	0	184571008	C	T
1	chr1_184575410	0	184575410	A	C
1	chr1_184580038	0	184580038	A	C
1	chr1_184584595	0	184584595	C	T
1	chr1_184587898	0	184587898	C	T
1	chr1_184588329	0	184588329	A	G
1	chr1_184590364	0	184590364	A	G
1	chr1_184592231	0	184592231	C	G
1	chr1_184599677	0	184599677	G	C
1	chr1_184602607	0	184602607	G	T
1	chr1_184603389	0	184603389	A	G
1	chr1_184612815	0	184612815	T	C
1	chr1_184612901	0	184612901	T	C
1	chr1_184617747	0	184617747	G	T
1	chr1_184630555	0	184630555	G	T
1	chr1_184631505	0	184631505	G	A
1	chr1_184644293	0	184644293	T	C
1	chr1_184661328	0	184661328	T	C
1	chr1_184667862	0	184667862	G	A
1	chr1_184670198	0	184670198	G	T
1	chr1_184670490	0	184670490	T	C
1	chr1_184672391	0	184672391	C	T
1	chr1_184676713	0	184676713	T	C
1	chr1_184681401	0	184681401	G	C
1	chr1_184684374	0	184684374	C	T
1	chr1_184691382	0	184691382	G	T
1	chr1_184699840	0	184699840	T	A
1	chr1_184702585	0	184702585	T	C
1	chr1_184708988	0	184708988	T	C
1	chr1_184710004	0	184710004	A	G
1	chr1_184711516	0	184711516	G	T
1	chr1_184712514	0	184712514	T	C
1	chr1_184717104	0	184717104	G	A
1	chr1_184717838	0	184717838	A	C
1	chr1_184719596	0	184719596	T	A
1	chr1_184720405	0	184720405	A	G
1	chr1_184721233	0	184721233	T	C
1	chr1_184721594	0	184721594	C	T
1	chr1_184723449	0	184723449	G	C
1	chr1_184730636	0	184730636	T	C
1	chr1_184732982	0	184732982	G	A
1	chr1_184736555	0	184736555	T	C
1	chr1_184740376	0	184740376	C	A
1	chr1_184766172	0	184766172	T	C
1	chr1_184768757	0	184768757	T	C
1	chr1_184773336	0	184773336	C	T
1	chr1_184775766	0	184775766	G	C
1	chr1_184784959	0	184784959	G	A
1	chr1_184804621	0	184804621	T	C
1	chr1_184808204	0	184808204	A	G
1	chr1_184812353	0	184812353	G	A
1	chr1_184814348	0	184814348	A	G
1	chr1_184823562	0	184823562	C	T
1	chr1_184824573	0	184824573	G	C
1	chr1_184831077	0	184831077	A	G
1	chr1_184838954	0	184838954	C	A
1	chr1_184841037	0	184841037	T	C
1	chr1_184842460	0	184842460	T	C
1	chr1_184842839	0	184842839	T	C
1	chr1_184846541	0	184846541	C	T
1	chr1_184848540	0	184848540	C	T
1	chr1_184849376	0	184849376	A	G
1	chr1_184854253	0	184854253	T	C
1	chr1_184860094	0	184860094	C	G
1	chr1_184861848	0	184861848	A	G
1	chr1_184863811	0	184863811	A	G
1	chr1_184866266	0	184866266	A	G
1	chr1_184872303	0	184872303	A	G
1	chr1_184880532	0	184880532	A	G
1	chr1_184881354	0	184881354	T	C
1	chr1_184895755	0	184895755	T	C
1	chr1_184900716	0	184900716	T	C
1	chr1_184901191	0	184901191	C	T
1	chr1_184910100	0	184910100	C	G
1	chr1_184912084	0	184912084	G	A
1	chr1_184918434	0	184918434	C	G
1	chr1_184925638	0	184925638	G	A
1	chr1_184925846	0	184925846	A	G
1	chr1_184927369	0	184927369	T	C
1	chr1_184929200	0	184929200	G	C
1	chr1_184929490	0	184929490	T	C
1	chr1_184935709	0	184935709	T	C
1	chr1_184937326	0	184937326	T	C
1	chr1_184940137	0	184940137	G	A
1	chr1_184940781	0	184940781	G	A
1	chr1_184944452	0	184944452	G	A
1	chr1_184947667	0	184947667	T	C
1	chr1_184948814	0	184948814	C	T
1	chr1_184950740	0	184950740	C	T
1	chr1_184953726	0	184953726	T	C
1	chr1_184955030	0	184955030	A	G
1	chr1_184959191	0	184959191	G	A
1	chr1_184962922	0	184962922	C	T
1	chr1_184969478	0	184969478	A	G
1	chr1_184971525	0	184971525	A	G
1	chr1_184983199	0	184983199	T	C
1	chr1_184983551	0	184983551	T	C
1	chr1_184987276	0	184987276	G	A
1	chr1_184993269	0	184993269	G	A
1	chr1_184995378	0	184995378	A	G
1	chr1_185002151	0	185002151	T	C
1	chr1_185007773	0	185007773	A	T
1	chr1_185007917	0	185007917	A	C
1	chr1_185010796	0	185010796	A	G
1	chr1_185013994	0	185013994	T	G
1	chr1_185027175	0	185027175	A	G
1	chr1_185032683	0	185032683	A	G
1	chr1_185039968	0	185039968	G	T
1	chr1_185041124	0	185041124	A	G
1	chr1_185042860	0	185042860	G	A
1	chr1_185046443	0	185046443	T	C
1	chr1_185050228	0	185050228	T	A
1	chr1_185051975	0	185051975	T	G
1	chr1_185052062	0	185052062	C	T
1	chr1_185053417	0	185053417	T	C
1	chr1_185053739	0	185053739	G	C
1	chr1_185055745	0	185055745	C	T
1	chr1_185063442	0	185063442	C	T
1	chr1_185066682	0	185066682	T	C
1	chr1_185068320	0	185068320	T	C
1	chr1_185069079	0	185069079	T	C
1	chr1_185087766	0	185087766	T	G
1	chr1_185089203	0	185089203	G	A
1	chr1_185091149	0	185091149	T	C
1	chr1_185095171	0	185095171	G	A
1	chr1_185095357	0	185095357	T	C
1	chr1_185111453	0	185111453	T	G
1	chr1_185113963	0	185113963	T	C
1	chr1_185115849	0	185115849	G	A
1	chr1_185118787	0	185118787	G	A
1	chr1_185124658	0	185124658	T	C
1	chr1_185125684	0	185125684	A	G
1	chr1_185125723	0	185125723	G	T
1	chr1_185130695	0	185130695	A	T
1	chr1_185139402	0	185139402	C	G
1	chr1_185140308	0	185140308	T	A
1	chr1_185143173	0	185143173	A	G
1	chr1_185152823	0	185152823	T	C
1	chr1_185155100	0	185155100	C	T
1	chr1_185158506	0	185158506	A	C
1	chr1_185164733	0	185164733	A	G
1	chr1_185164904	0	185164904	A	C
1	chr1_185169185	0	185169185	A	G
1	chr1_185171939	0	185171939	T	C
1	chr1_185180316	0	185180316	A	C
1	chr1_185180943	0	185180943	A	G
1	chr1_185184378	0	185184378	A	G
1	chr1_185197530	0	185197530	G	A
1	chr1_185200315	0	185200315	C	T
1	chr1_185202336	0	185202336	A	G
1	chr1_185204415	0	185204415	C	T
1	chr1_185212308	0	185212308	G	C
1	chr1_185232255	0	185232255	C	G
1	chr1_185234460	0	185234460	A	G
1	chr1_185241219	0	185241219	A	G
1	chr1_185245857	0	185245857	G	A
1	chr1_185254171	0	185254171	T	C
1	chr1_185257938	0	185257938	A	G
1	chr1_185259766	0	185259766	C	G
1	chr1_185263132	0	185263132	G	C
1	chr1_185264023	0	185264023	G	A
1	chr1_185267057	0	185267057	A	T
1	chr1_185267119	0	185267119	C	T
1	chr1_185269708	0	185269708	G	A
1	chr1_185270361	0	185270361	A	G
1	chr1_185273014	0	185273014	G	C
1	chr1_185273092	0	185273092	A	G
1	chr1_185276394	0	185276394	G	A
1	chr1_185283261	0	185283261	C	G
1	chr1_185285499	0	185285499	C	G
1	chr1_185288978	0	185288978	G	A
1	chr1_185291573	0	185291573	A	G
1	chr1_185291864	0	185291864	C	T
1	chr1_185292026	0	185292026	T	C
1	chr1_185292176	0	185292176	A	C
1	chr1_185307461	0	185307461	G	A
1	chr1_185312079	0	185312079	T	C
1	chr1_185313908	0	185313908	T	G
1	chr1_185317687	0	185317687	T	C
1	chr1_185319178	0	185319178	A	G
1	chr1_185319337	0	185319337	T	C
1	chr1_185324120	0	185324120	G	C
1	chr1_185328102	0	185328102	G	C
1	chr1_185331382	0	185331382	T	C
1	chr1_185334498	0	185334498	C	T
1	chr1_185345521	0	185345521	A	C
1	chr1_185346584	0	185346584	C	T
1	chr1_185350293	0	185350293	C	T
1	chr1_185351405	0	185351405	T	C
1	chr1_185353122	0	185353122	C	T
1	chr1_185357958	0	185357958	G	A
1	chr1_185378077	0	185378077	A	G
1	chr1_185382189	0	185382189	G	A
1	chr1_185391198	0	185391198	A	G
1	chr1_185408972	0	185408972	T	C
1	chr1_185414891	0	185414891	A	G
1	chr1_185419432	0	185419432	A	G
1	chr1_185425652	0	185425652	T	G
1	chr1_185434934	0	185434934	C	T
1	chr1_185437930	0	185437930	T	C
1	chr1_185439745	0	185439745	A	G
1	chr1_185444341	0	185444341	C	T
1	chr1_185446284	0	185446284	T	C
1	chr1_185449075	0	185449075	A	G
1	chr1_185452612	0	185452612	A	T
1	chr1_185458367	0	185458367	C	T
1	chr1_185464255	0	185464255	T	C
1	chr1_185466245	0	185466245	T	C
1	chr1_185468679	0	185468679	T	C
1	chr1_185468703	0	185468703	G	A
1	chr1_185469480	0	185469480	A	G
1	chr1_185470081	0	185470081	A	G
1	chr1_185472130	0	185472130	G	C
1	chr1_185472914	0	185472914	T	C
1	chr1_185477390	0	185477390	A	G
1	chr1_185479778	0	185479778	A	G
1	chr1_185479834	0	185479834	A	C
1	chr1_185482295	0	185482295	G	A
1	chr1_185483226	0	185483226	G	T
1	chr1_185483298	0	185483298	A	C
1	chr1_185485397	0	185485397	A	G
1	chr1_185486937	0	185486937	T	C
1	chr1_185488820	0	185488820	A	G
1	chr1_185489774	0	185489774	G	A
1	chr1_185490326	0	185490326	A	G
1	chr1_185492602	0	185492602	G	A
1	chr1_185493027	0	185493027	C	T
1	chr1_185499404	0	185499404	C	G
1	chr1_185506239	0	185506239	G	C
1	chr1_185510253	0	185510253	T	C
1	chr1_185511533	0	185511533	T	C
1	chr1_185515069	0	185515069	A	G
1	chr1_185515495	0	185515495	C	T
1	chr1_185518340	0	185518340	G	A
1	chr1_185523171	0	185523171	T	C
1	chr1_185523294	0	185523294	A	G
1	chr1_185534117	0	185534117	A	G
1	chr1_185544146	0	185544146	T	C
1	chr1_185544642	0	185544642	T	C
1	chr1_185547264	0	185547264	G	A
1	chr1_185548312	0	185548312	A	C
1	chr1_185551325	0	185551325	A	G
1	chr1_185552333	0	185552333	A	G
1	chr1_185578514	0	185578514	C	A
1	chr1_185587700	0	185587700	A	G
1	chr1_185589834	0	185589834	A	G
1	chr1_185589904	0	185589904	G	T
1	chr1_185598108	0	185598108	T	C
1	chr1_185601845	0	185601845	C	T
1	chr1_185612439	0	185612439	G	C
1	chr1_185613536	0	185613536	T	C
1	chr1_185616690	0	185616690	A	G
1	chr1_185618720	0	185618720	A	G
1	chr1_185620743	0	185620743	A	G
1	chr1_185622929	0	185622929	C	T
1	chr1_185629094	0	185629094	A	C
1	chr1_185629387	0	185629387	C	T
1	chr1_185634750	0	185634750	A	G
1	chr1_185635747	0	185635747	T	C
1	chr1_185644260	0	185644260	T	G
1	chr1_185653715	0	185653715	C	G
1	chr1_185657330	0	185657330	T	C
1	chr1_185661199	0	185661199	G	C
1	chr1_185661860	0	185661860	G	C
1	chr1_185672595	0	185672595	T	G
1	chr1_185681319	0	185681319	A	G
1	chr1_185681591	0	185681591	A	G
1	chr1_185681907	0	185681907	C	G
1	chr1_185683984	0	185683984	T	C
1	chr1_185701928	0	185701928	C	G
1	chr1_185703044	0	185703044	G	A
1	chr1_185715188	0	185715188	A	G
1	chr1_185718304	0	185718304	C	G
1	chr1_185728984	0	185728984	A	G
1	chr1_185741662	0	185741662	C	A
1	chr1_185741798	0	185741798	G	A
1	chr1_185742817	0	185742817	T	C
1	chr1_185750390	0	185750390	G	C
1	chr1_185753452	0	185753452	A	G
1	chr1_185754000	0	185754000	T	C
1	chr1_185755824	0	185755824	A	C
1	chr1_185759408	0	185759408	G	C
1	chr1_185761351	0	185761351	A	G
1	chr1_185767910	0	185767910	C	A
1	chr1_185771492	0	185771492	T	C
1	chr1_185771770	0	185771770	T	C
1	chr1_185773791	0	185773791	G	C
1	chr1_185774344	0	185774344	A	T
1	chr1_185777145	0	185777145	T	C
1	chr1_185779422	0	185779422	A	G
1	chr1_185780200	0	185780200	T	G
1	chr1_185785666	0	185785666	A	G
1	chr1_185790738	0	185790738	A	G
1	chr1_185807554	0	185807554	A	G
1	chr1_185809232	0	185809232	T	C
1	chr1_185816115	0	185816115	T	C
1	chr1_185816534	0	185816534	A	T
1	chr1_185818548	0	185818548	C	T
1	chr1_185828607	0	185828607	G	A
2	chr2_301736	0	301736	G	T
2	chr2_308145	0	308145	G	A
2	chr2_315674	0	315674	A	G
2	chr2_316705	0	316705	C	T
2	chr2_327128	0	327128	A	G
2	chr2_343095	0	343095	C	G
2	chr2_346023	0	346023	G	A
2	chr2_346915	0	346915	T	C
2	chr2_351702	0	351702	T	C
2	chr2_352835	0	352835	T	C
2	chr2_354927	0	354927	A	C
2	chr2_355242	0	355242	T	C
2	chr2_365394	0	365394	T	C
2	chr2_388916	0	388916	A	G
2	chr2_392436	0	392436	A	G
2	chr2_392513	0	392513	T	G
2	chr2_401626	0	401626	A	G
2	chr2_417686	0	417686	C	T
2	chr2_426870	0	426870	T	G
2	chr2_432410	0	432410	T	C
2	chr2_435162	0	435162	C	T
2	chr2_443638	0	443638	G	T
2	chr2_450288	0	450288	T	G
2	chr2_450304	0	450304	G	A
2	chr2_450426	0	450426	G	T
2	chr2_450767	0	450767	G	A
2	chr2_454086	0	454086	G	C
2	chr2_460276	0	460276	T	C
2	chr2_461504	0	461504	G	A
2	chr2_464741	0	464741	G	A
2	chr2_466562	0	466562	G	A
2	chr2_467495	0	467495	C	T
2	chr2_468859	0	468859	C	T
2	chr2_476597	0	476597	A	T
2	chr2_481265	0	481265	T	C
2	chr2_490184	0	490184	G	A
2	chr2_495188	0	495188	C	A
2	chr2_496021	0	496021	T	C
2	chr2_497505	0	497505	A	G
2	chr2_502670	0	502670	T	A
2	chr2_514051	0	514051	A	T
2	chr2_514669	0	514669	G	T
2	chr2_519077	0	519077	T	G
2	chr2_527790	0	527790	T	C
2	chr2_528762	0	528762	A	G
2	chr2_543175	0	543175	A	T
2	chr2_545716	0	545716	G	A
2	chr2_546923	0	546923	G	A
2	chr2_547100	0	547100	C	G
2	chr2_557322	0	557322	A	G
2	chr2_561512	0	561512	G	C
2	chr2_572737	0	572737	C	T
2	chr2_574222	0	574222	T	A
2	chr2_577157	0	577157	T	C
2	chr2_581195	0	581195	G	A
2	chr2_585068	0	585068	A	C
2	chr2_591111	0	591111	T	C
2	chr2_596260	0	596260	C	T
2	chr2_601116	0	601116	G	T
2	chr2_604580	0	604580	A	G
2	chr2_614312	0	614312	T	C
2	chr2_616674	0	616674	T	C
2	chr2_617435	0	617435	A	G
2	chr2_617900	0	617900	T	C
2	chr2_628031	0	628031	T	G
2	chr2_632085	0	632085	T	G
2	chr2_634119	0	634119	G	T
2	chr2_638436	0	638436	T	C
2	chr2_642477	0	642477	C	A
2	chr2_642866	0	642866	G	A
2	chr2_645392	0	645392	T	C
2	chr2_649600	0	649600	G	A
2	chr2_651816	0	651816	T	C
2	chr2_651986	0	651986	A	G
2	chr2_652611	0	652611	C	T
2	chr2_653083	0	653083	G	A
2	chr2_656590	0	656590	A	C
2	chr2_663412	0	663412	T	C
2	chr2_664259	0	664259	G	T
2	chr2_668842	0	668842	G	A
2	chr2_670033	0	670033	A	G
2	chr2_672873	0	672873	C	T
2	chr2_673652	0	673652	A	G
2	chr2_675189	0	675189	G	C
2	chr2_677266	0	677266	G	T
2	chr2_678229	0	678229	T	C
2	chr2_684202	0	684202	A	G
2	chr2_686481	0	686481	C	A
2	chr2_691116	0	691116	T	C
2	chr2_691249	0	691249	A	C
2	chr2_699025	0	699025	T	C
2	chr2_703774	0	703774	T	C
2	chr2_706016	0	706016	G	A
2	chr2_709271	0	709271	G	A
2	chr2_711906	0	711906	T	C
2	chr2_714665	0	714665	C	T
2	chr2_715832	0	715832	A	C
2	chr2_718048	0	718048	C	T
2	chr2_721957	0	721957	T	C
2	chr2_724650	0	724650	A	G
2	chr2_727122	0	727122	A	C
2	chr2_732631	0	732631	C	T
2	chr2_734094	0	734094	G	A
2	chr2_734477	0	734477	A	G
2	chr2_735950	0	735950	C	T
2	chr2_738380	0	738380	G	T
2	chr2_741441	0	741441	C	G
2	chr2_754537	0	754537	G	C
2	chr2_755161	0	755161	T	C
2	chr2_759877	0	759877	A	G
2	chr2_767476	0	767476	A	C
2	chr2_768869	0	768869	G	A
2	chr2_771706	0	771706	T	C
2	chr2_778151	0	778151	T	C
2	chr2_781377	0	781377	T	C
2	chr2_781934	0	781934	T	C
2	chr2_793011	0	793011	T	A
2	chr2_796789	0	796789	G	A
2	chr2_798680	0	798680	G	T
2	chr2_804624	0	804624	A	G
2	chr2_813378	0	813378	A	G
2	chr2_820585	0	820585	T	C
2	chr2_828333	0	828333	T	C
2	chr2_830976	0	830976	C	T
2	chr2_835277	0	835277	T	C
2	chr2_840195	0	840195	A	G
2	chr2_840872	0	840872	A	G
2	chr2_841844	0	841844	C	T
2	chr2_870899	0	870899	T	A
2	chr2_877861	0	877861	A	C
2	chr2_892796	0	892796	A	G
2	chr2_902674	0	902674	C	T
2	chr2_907034	0	907034	A	G
2	chr2_914272	0	914272	T	G
2	chr2_929941	0	929941	G	A
2	chr2_938616	0	938616	T	C
2	chr2_939965	0	939965	C	G
2	chr2_944023	0	944023	A	G
2	chr2_945295	0	945295	A	C
2	chr2_948966	0	948966	A	G
2	chr2_950732	0	950732	G	C
2	chr2_962105	0	962105	A	G
2	chr2_963640	0	963640	C	T
2	chr2_972282	0	972282	A	G
2	chr2_974986	0	974986	A	C
2	chr2_975226	0	975226	T	C
2	chr2_977161	0	977161	A	C
2	chr2_977235	0	977235	T	G
2	chr2_980004	0	980004	A	G
2	chr2_986631	0	986631	A	G
2	chr2_987553	0	987553	A	G
2	chr2_990571	0	990571	A	G
2	chr2_993417	0	993417	A	G
2	chr2_994947	0	994947	C	T
2	chr2_995301	0	995301	C	T
2	chr2_997637	0	997637	G	C
2	chr2_1008049	0	1008049	G	A
2	chr2_1008225	0	1008225	G	A
2	chr2_1014969	0	1014969	C	A
2	chr2_1019912	0	1019912	A	G
2	chr2_1024861	0	1024861	G	C
2	chr2_1027119	0	1027119	G	A
2	chr2_1027706	0	1027706	C	A
2	chr2_1029195	0	1029195	A	C
2	chr2_1029576	0	1029576	G	A
2	chr2_1032948	0	1032948	T	C
2	chr2_1035956	0	1035956	A	G
2	chr2_1036611	0	1036611	A	G
2	chr2_1037822	0	1037822	A	G
2	chr2_1038377	0	1038377	T	C
2	chr2_1042902	0	1042902	C	A
2	chr2_1060770	0	1060770	T	G
2	chr2_1061196	0	1061196	T	C
2	chr2_1063832	0	1063832	C	G
2	chr2_1065351	0	1065351	T	A
2	chr2_1073657	0	1073657	G	T
2	chr2_1075080	0	1075080	C	T
2	chr2_1076977	0	1076977	C	T
2	chr2_1080925	0	1080925	T	G
2	chr2_1083270	0	1083270	C	G
2	chr2_1083970	0	1083970	C	T
2	chr2_1084928	0	1084928	T	C
2	chr2_1088823	0	1088823	A	G
2	chr2_1094856	0	1094856	T	C
2	chr2_1104884	0	1104884	A	C
2	chr2_1109832	0	1109832	G	A
2	chr2_1110564	0	1110564	T	C
2	chr2_1115648	0	1115648	A	G
2	chr2_1116898	0	1116898	T	G
2	chr2_1121604	0	1121604	A	G
2	chr2_1121922	0	1121922	G	A
2	chr2_1128264	0	1128264	A	G
2	chr2_1133199	0	1133199	A	G
2	chr2_1146149	0	1146149	T	C
2	chr2_1152716	0	1152716	A	G
2	chr2_1153937	0	1153937	T	C
2	chr2_1154515	0	1154515	T	C
2	chr2_1165635	0	1165635	G	A
2	chr2_1169760	0	1169760	C	G
2	chr2_1170533	0	1170533	A	C
2	chr2_1173311	0	1173311	T	G
2	chr2_1173650	0	1173650	G	C
2	chr2_1175746	0	1175746	A	G
2	chr2_1177953	0	1177953	G	T
2	chr2_1178671	0	1178671	G	A
2	chr2_1180017	0	1180017	T	C
2	chr2_1181482	0	1181482	C	T
2	chr2_1187399	0	1187399	C	G
2	chr2_1189124	0	1189124	T	C
2	chr2_1192789	0	1192789	T	C
2	chr2_1207531	0	1207531	G	T
2	chr2_1213403	0	1213403	C	T
2	chr2_1214845	0	1214845	G	T
2	chr2_1215004	0	1215004	G	A
2	chr2_1215664	0	1215664	G	A
2	chr2_1219716	0	1219716	A	C
2	chr2_1224861	0	1224861	C	T
2	chr2_1224951	0	1224951	C	T
2	chr2_1226471	0	1226471	A	G
2	chr2_1234403	0	1234403	G	A
2	chr2_1235968	0	1235968	A	G
2	chr2_1238000	0	1238000	C	T
2	chr2_1238375	0	1238375	T	C
2	chr2_1239155	0	1239155	A	G
2	chr2_1245851	0	1245851	T	C
2	chr2_1247704	0	1247704	G	A
2	chr2_1252777	0	1252777	G	A
2	chr2_1257594	0	1257594	T	G
2	chr2_1271533	0	1271533	A	G
2	chr2_1276089	0	1276089	T	C
2	chr2_1282919	0	1282919	C	T
2	chr2_1283716	0	1283716	C	T
2	chr2_1284257	0	1284257	A	G
2	chr2_1284313	0	1284313	A	G
2	chr2_1285099	0	1285099	A	T
2	chr2_1287814	0	1287814	T	A
2	chr2_1289032	0	1289032	C	T
2	chr2_1292172	0	1292172	A	G
2	chr2_1297465	0	1297465	T	C
2	chr2_1312831	0	1312831	T	C
2	chr2_1313393	0	1313393	A	G
2	chr2_1317091	0	1317091	C	G
2	chr2_1329146	0	1329146	T	A
2	chr2_1340066	0	1340066	C	T
2	chr2_1340531	0	1340531	T	G
2	chr2_1343669	0	1343669	A	G
2	chr2_1343845	0	1343845	G	A
2	chr2_1345650	0	1345650	G	A
2	chr2_1355356	0	1355356	A	G
2	chr2_1356160	0	1356160	T	C
2	chr2_1357133	0	1357133	T	C
2	chr2_1358853	0	1358853	T	C
2	chr2_1364903	0	1364903	A	G
2	chr2_1365234	0	1365234	G	A
2	chr2_1365558	0	1365558	T	C
2	chr2_1365561	0	1365561	C	T
2	chr2_1369796	0	1369796	G	A
2	chr2_1371164	0	1371164	C	T
2	chr2_1379658	0	1379658	C	A
2	chr2_1380611	0	1380611	C	T
2	chr2_1383109	0	1383109	C	T
2	chr2_1383479	0	1383479	T	G
2	chr2_1390969	0	1390969	G	A
2	chr2_1392159	0	1392159	G	A
2	chr2_1395537	0	1395537	A	G
2	chr2_1407283	0	1407283	G	A
2	chr2_1417899	0	1417899	G	A
2	chr2_1423406	0	1423406	G	A
2	chr2_1430948	0	1430948	G	A
2	chr2_1433703	0	1433703	G	A
2	chr2_1437660	0	1437660	C	G
2	chr2_1454337	0	1454337	C	T
2	chr2_1456819	0	1456819	G	A
2	chr2_1458792	0	1458792	A	G
2	chr2_1475153	0	1475153	A	G
2	chr2_1477136	0	1477136	C	T
2	chr2_1478390	0	1478390	A	G
2	chr2_1485026	0	1485026	T	G
2	chr2_1485398	0	1485398	G	C
2	chr2_1491237	0	1491237	T	C
2	chr2_1494204	0	1494204	G	A
2	chr2_1494788	0	1494788	G	A
2	chr2_1506454	0	1506454	T	C
2	chr2_1513262	0	1513262	C	T
2	chr2_1519576	0	1519576	C	T
2	chr2_1525542	0	1525542	T	G
2	chr2_1535462	0	1535462	G	C
2	chr2_1543706	0	1543706	T	G
2	chr2_1550213	0	1550213	T	C
2	chr2_1551927	0	1551927	G	T
2	chr2_1557981	0	1557981	G	A
2	chr2_1559847	0	1559847	G	C
2	chr2_1565707	0	1565707	G	T
2	chr2_1569647	0	1569647	A	C
2	chr2_1569882	0	1569882	A	G
2	chr2_1572639	0	1572639	G	A
2	chr2_1583270	0	1583270	T	C
2	chr2_1583337	0	1583337	C	T
2	chr2_1586327	0	1586327	A	G
2	chr2_1587023	0	1587023	G	A
2	chr2_1600470	0	1600470	T	C
2	chr2_1606692	0	1606692	A	G
2	chr2_1611451	0	1611451	A	C
2	chr2_1614891	0	1614891	A	G
2	chr2_1615488	0	1615488	C	G
2	chr2_1616952	0	1616952	T	C
2	chr2_1632738	0	1632738	C	T
2	chr2_1636739	0	1636739	G	A
2	chr2_1636860	0	1636860	G	C
2	chr2_1637978	0	1637978	T	C
2	chr2_1644876	0	1644876	T	C
2	chr2_1644953	0	1644953	A	G
2	chr2_1656806	0	1656806	C	T
2	chr2_1657015	0	1657015	G	T
2	chr2_1669068	0	1669068	G	C
2	chr2_1673008	0	1673008	A	G
2	chr2_1677615	0	1677615	A	G
2	chr2_1678478	0	1678478	T	C
2	chr2_1683232	0	1683232	A	G
2	chr2_1686112	0	1686112	G	A
2	chr2_1686901	0	1686901	A	G
2	chr2_1690161	0	1690161	T	C
2	chr2_1692896	0	1692896	C	T
2	chr2_1695523	0	1695523	T	C
2	chr2_1696202	0	1696202	C	T
2	chr2_1699930	0	1699930	G	T
2	chr2_1708832	0	1708832	T	C
2	chr2_1710940	0	1710940	T	C
2	chr2_1711315	0	1711315	G	A
2	chr2_1713480	0	1713480	G	A
2	chr2_1720003	0	1720003	A	G
2	chr2_1721548	0	1721548	T	A
2	chr2_1725805	0	1725805	C	T
2	chr2_1728831	0	1728831	G	A
2	chr2_1729236	0	1729236	G	A
2	chr2_1747847	0	1747847	A	G
2	chr2_1748872	0	1748872	C	G
2	chr2_1755428	0	1755428	C	T
2	chr2_1757651	0	1757651	C	T
2	chr2_1771501	0	1771501	T	C
2	chr2_1772090	0	1772090	A	C
2	chr2_1772211	0	1772211	T	C
2	chr2_1772269	0	1772269	C	T
2	chr2_1781254	0	1781254	T	C
2	chr2_1790620	0	1790620	A	G
2	chr2_1793046	0	1793046	T	C
2	chr2_1795001	0	1795001	T	C
2	chr2_1797830	0	1797830	A	G
2	chr2_1798747	0	1798747	G	A
2	chr2_1807061	0	1807061	G	A
2	chr2_1820401	0	1820401	A	T
2	chr2_1823412	0	1823412	G	C
2	chr2_1835681	0	1835681	T	C
2	chr2_1836357	0	1836357	C	T
2	chr2_1843245	0	1843245	T	C
2	chr2_1858808	0	1858808	A	G
2	chr2_1862688	0	1862688	C	T
2	chr2_1871781	0	1871781	C	T
2	chr2_1871958	0	1871958	G	A
2	chr2_1876790	0	1876790	A	G
2	chr2_1877968	0	1877968	G	A
2	chr2_1883045	0	1883045	C	G
2	chr2_1884355	0	1884355	T	C
2	chr2_1886215	0	1886215	G	C
2	chr2_1892527	0	1892527	G	T
2	chr2_1893732	0	1893732	G	A
2	chr2_1897599	0	1897599	A	G
2	chr2_1900874	0	1900874	A	G
2	chr2_1906867	0	1906867	C	A
2	chr2_1910350	0	1910350	T	C
2	chr2_1912338	0	1912338	C	T
2	chr2_1915747	0	1915747	G	A
2	chr2_1922783	0	1922783	G	C
2	chr2_1927286	0	1927286	T	A
2	chr2_1932862	0	1932862	C	T
2	chr2_1933398	0	1933398	G	T
2	chr2_1940515	0	1940515	A	G
2	chr2_1941500	0	1941500	G	A
2	chr2_1951452	0	1951452	A	G
2	chr2_1958048	0	1958048	T	G
2	chr2_1969483	0	1969483	G	T
2	chr2_1982512	0	1982512	A	G
2	chr2_1994125	0	1994125	A	G
2	chr2_2008813	0	2008813	A	G
2	chr2_2011422	0	2011422	T	C
2	chr2_2015330	0	2015330	T	C
2	chr2_2019062	0	2019062	G	A
2	chr2_2022976	0	2022976	G	A
2	chr2_2027044	0	2027044	T	C
2	chr2_2034104	0	2034104	T	C
2	chr2_2036459	0	2036459	A	T
2	chr2_2040495	0	2040495	G	A
2	chr2_2042211	0	2042211	G	T
2	chr2_2043982	0	2043982	A	G
2	chr2_2044532	0	2044532	C	T
2	chr2_2044565	0	2044565	G	A
2	chr2_2046442	0	2046442	T	C
2	chr2_2051552	0	2051552	A	G
2	chr2_2052241	0	2052241	A	G
2	chr2_2052349	0	2052349	G	A
2	chr2_2056391	0	2056391	C	G
2	chr2_2059021	0	2059021	C	G
2	chr2_2060637	0	2060637	C	T
2	chr2_2065339	0	2065339	T	C
2	chr2_2065922	0	2065922	T	C
2	chr2_2068705	0	2068705	A	G
2	chr2_2069735	0	2069735	G	A
2	chr2_2070532	0	2070532	G	A
2	chr2_2071132	0	2071132	T	C
2	chr2_2073756	0	2073756	T	C
2	chr2_2075020	0	2075020	T	A
2	chr2_2075031	0	2075031	C	G
2	chr2_2075222	0	2075222	A	G
2	chr2_2078213	0	2078213	T	C
2	chr2_2079074	0	2079074	T	C
2	chr2_2082162	0	2082162	G	A
2	chr2_2084959	0	2084959	C	G
2	chr2_2088401	0	2088401	G	T
2	chr2_2092375	0	2092375	A	G
2	chr2_2095818	0	2095818	G	A
2	chr2_2103668	0	2103668	G	A
2	chr2_2104395	0	2104395	G	C
2	chr2_2104734	0	2104734	G	A
2	chr2_2110889	0	2110889	T	C
2	chr2_2118937	0	2118937	G	C
2	chr2_2119380	0	2119380	T	C
2	chr2_2119907	0	2119907	C	T
2	chr2_2126174	0	2126174	G	C
2	chr2_2126508	0	2126508	A	G
2	chr2_2126828	0	2126828	C	T
2	chr2_2138337	0	2138337	A	G
2	chr2_2147183	0	2147183	T	C
2	chr2_2151842	0	2151842	A	G
2	chr2_2154427	0	2154427	A	G
2	chr2_2157933	0	2157933	C	T
2	chr2_2158664	0	2158664	T	G
2	chr2_2161816	0	2161816	T	C
2	chr2_2164618	0	2164618	T	C
2	chr2_2172911	0	2172911	A	C
2	chr2_2175767	0	2175767	G	A
2	chr2_2178210	0	2178210	G	A
2	chr2_2179038	0	2179038	T	G
2	chr2_2183134	0	2183134	G	A
2	chr2_2200698	0	2200698	A	C
2	chr2_2208637	0	2208637	C	T
2	chr2_2214020	0	2214020	T	C
2	chr2_2221841	0	2221841	G	A
2	chr2_2228512	0	2228512	C	A
2	chr2_2232448	0	2232448	G	T
2	chr2_2237663	0	2237663	A	C
2	chr2_2242190	0	2242190	T	C
2	chr2_2256118	0	2256118	A	G
2	chr2_2256343	0	2256343	G	A
2	chr2_2260920	0	2260920	G	A
2	chr2_2264484	0	2264484	A	C
2	chr2_2273038	0	2273038	A	G
2	chr2_2280358	0	2280358	G	A
2	chr2_2280788	0	2280788	T	C
2	chr2_2280884	0	2280884	T	C
2	chr2_2286943	0	2286943	G	T
2	chr2_2291635	0	2291635	T	A
2	chr2_2294439	0	2294439	T	C
2	chr2_2298556	0	2298556	T	G
2	chr2_2306157	0	2306157	T	C
2	chr2_2321794	0	2321794	T	G
2	chr2_2326089	0	2326089	C	T
2	chr2_2330747	0	2330747	G	A
2	chr2_2331800	0	2331800	A	C
2	chr2_2336480	0	2336480	T	C
2	chr2_2339215	0	2339215	C	T
2	chr2_2340071	0	2340071	G	A
2	chr2_2352075	0	2352075	T	C
2	chr2_2371702	0	2371702	A	T
2	chr2_2379129	0	2379129	C	T
2	chr2_2379810	0	2379810	T	C
2	chr2_2381713	0	2381713	C	T
2	chr2_2384908	0	2384908	A	G
2	chr2_2386033	0	2386033	G	A
2	chr2_2389131	0	2389131	G	T
2	chr2_2389552	0	2389552	C	G
2	chr2_2403376	0	2403376	G	C
2	chr2_2414326	0	2414326	T	C
2	chr2_2414361	0	2414361	G	C
2	chr2_2417726	0	2417726	T	C
2	chr2_2419022	0	2419022	A	G
2	chr2_2420183	0	2420183	T	C
2	chr2_2422135	0	2422135	A	G
2	chr2_2425829	0	2425829	A	G
2	chr2_2431679	0	2431679	C	G
2	chr2_2441402	0	2441402	T	C
2	chr2_2446049	0	2446049	C	A
2	chr2_2446394	0	2446394	T	G
2	chr2_2448386	0	2448386	C	T
2	chr2_2450979	0	2450979	G	C
2	chr2_2453170	0	2453170	A	G
2	chr2_2455413	0	2455413	A	G
2	chr2_2457606	0	2457606	G	T
2	chr2_2460308	0	2460308	G	C
2	chr2_2461104	0	2461104	C	T
2	chr2_2462359	0	2462359	T	C
2	chr2_2475420	0	2475420	G	A
2	chr2_2476276	0	2476276	G	T
2	chr2_2479562	0	2479562	A	G
2	chr2_2480484	0	2480484	C	T
2	chr2_2481088	0	2481088	T	C
2	chr2_2486817	0	2486817	A	G
2	chr2_2490925	0	2490925	C	T
2	chr2_2495553	0	2495553	C	G
2	chr2_2504965	0	2504965	T	C
2	chr2_2507536	0	2507536	T	G
2	chr2_2510340	0	2510340	C	G
2	chr2_2513855	0	2513855	A	G
2	chr2_2514791	0	2514791	T	G
2	chr2_2516867	0	2516867	G	C
2	chr2_2520352	0	2520352	C	T
2	chr2_2525227	0	2525227	C	T
2	chr2_2525945	0	2525945	T	C
2	chr2_2528823	0	2528823	G	A
2	chr2_2537042	0	2537042	T	C
2	chr2_2541690	0	2541690	A	G
2	chr2_2545543	0	2545543	A	G
2	chr2_2551551	0	2551551	T	C
2	chr2_2551880	0	2551880	G	A
2	chr2_2553039	0	2553039	G	C
2	chr2_2561148	0	2561148	G	A
2	chr2_2562431	0	2562431	A	G
2	chr2_2562432	0	2562432	C	T
2	chr2_2563272	0	2563272	A	G
2	chr2_2564601	0	2564601	G	C
2	chr2_2566949	0	2566949	T	C
2	chr2_2570944	0	2570944	G	A
2	chr2_2571533	0	2571533	T	C
2	chr2_2575432	0	2575432	G	A
2	chr2_2579487	0	2579487	T	C
2	chr2_2582878	0	2582878	A	G
2	chr2_2583331	0	2583331	G	A
2	chr2_2594398	0	2594398	A	G
2	chr2_2603958	0	2603958	A	G
2	chr2_2622266	0	2622266	A	G
2	chr2_2631821	0	2631821	C	T
2	chr2_2639252	0	2639252	T	C
2	chr2_2641487	0	2641487	T	C
2	chr2_2660340	0	2660340	C	G
2	chr2_2671346	0	2671346	G	A
2	chr2_2674856	0	2674856	T	A
2	chr2_2677211	0	2677211	A	G
2	chr2_2681601	0	2681601	G	A
2	chr2_2693188	0	2693188	G	C
2	chr2_2700136	0	2700136	A	G
2	chr2_2702592	0	2702592	A	G
2	chr2_2706397	0	2706397	A	G
2	chr2_2720787	0	2720787	T	C
2	chr2_2722607	0	2722607	A	C
2	chr2_2723897	0	2723897	A	T
2	chr2_2724184	0	2724184	C	T
2	chr2_2724638	0	2724638	G	C
2	chr2_2728304	0	2728304	T	C
2	chr2_2729162	0	2729162	T	G
2	chr2_2730920	0	2730920	T	C
2	chr2_2730935	0	2730935	T	C
2	chr2_2734221	0	2734221	A	C
2	chr2_2736129	0	2736129	C	T
2	chr2_2741997	0	2741997	G	C
2	chr2_2747061	0	2747061	T	C
2	chr2_2751749	0	2751749	C	T
2	chr2_2754467	0	2754467	C	G
2	chr2_2755941	0	2755941	T	C
2	chr2_2759362	0	2759362	A	T
2	chr2_2768828	0	2768828	C	G
2	chr2_2770969	0	2770969	A	G
2	chr2_2772093	0	2772093	A	G
2	chr2_2772291	0	2772291	T	C
2	chr2_2772375	0	2772375	T	G
2	chr2_2772704	0	2772704	C	G
2	chr2_2772827	0	2772827	T	C
2	chr2_2777117	0	2777117	G	T
2	chr2_2777162	0	2777162	T	C
2	chr2_2779977	0	2779977	T	C
2	chr2_2781274	0	2781274	T	C
2	chr2_2785714	0	2785714	C	G
2	chr2_2787870	0	2787870	T	C
2	chr2_2788329	0	2788329	G	T
2	chr2_2788449	0	2788449	A	G
2	chr2_2797168	0	2797168	A	G
2	chr2_2798716	0	2798716	C	T
2	chr2_2799619	0	2799619	G	A
2	chr2_2808516	0	2808516	A	G
2	chr2_2811893	0	2811893	G	T
2	chr2_2812489	0	2812489	G	T
2	chr2_2819774	0	2819774	A	C
2	chr2_2819916	0	2819916	A	G
2	chr2_2826262	0	2826262	T	C
2	chr2_2828379	0	2828379	A	C
2	chr2_2833843	0	2833843	T	C
2	chr2_2835792	0	2835792	G	A
2	chr2_2838663	0	2838663	A	G
2	chr2_2839654	0	2839654	C	T
2	chr2_2845390	0	2845390	A	G
2	chr2_2846032	0	2846032	A	C
2	chr2_2851679	0	2851679	G	A
2	chr2_2856458	0	2856458	C	T
2	chr2_2859439	0	2859439	T	C
2	chr2_2859692	0	2859692	T	A
2	chr2_2866987	0	2866987	A	G
2	chr2_2868919	0	2868919	A	G
2	chr2_2875463	0	2875463	T	A
2	chr2_2885902	0	2885902	A	G
2	chr2_2887348	0	2887348	G	C
2	chr2_2889172	0	2889172	G	A
2	chr2_2892599	0	2892599	A	G
2	chr2_2895852	0	2895852	C	G
2	chr2_2903464	0	2903464	A	C
2	chr2_2910530	0	2910530	G	A
2	chr2_2914251	0	2914251	A	C
2	chr2_2924510	0	2924510	G	T
2	chr2_2927659	0	2927659	G	A
2	chr2_2931750	0	2931750	T	A
2	chr2_2939775	0	2939775	G	A
2	chr2_2941838	0	2941838	G	C
2	chr2_2943777	0	2943777	A	G
2	chr2_2944279	0	2944279	T	G
2	chr2_2951929	0	2951929	C	A
2	chr2_2952359	0	2952359	C	T
2	chr2_2969073	0	2969073	A	G
2	chr2_2975646	0	2975646	A	G
2	chr2_2982498	0	2982498	G	A
2	chr2_2985177	0	2985177	T	C
2	chr2_2986750	0	2986750	T	G
2	chr2_2989779	0	2989779	T	C
2	chr2_2990413	0	2990413	A	G
2	chr2_2992825	0	2992825	A	C
2	chr2_2997628	0	2997628	T	C
2	chr2_2998469	0	2998469	C	T
2	chr2_2999685	0	2999685	T	C
2	chr2_3010500	0	3010500	A	G
2	chr2_3019657	0	3019657	C	G
2	chr2_3028405	0	3028405	G	A
2	chr2_3028535	0	3028535	A	G
2	chr2_3029986	0	3029986	C	A
2	chr2_3033579	0	3033579	A	G
2	chr2_3038030	0	3038030	T	A
2	chr2_3040954	0	3040954	C	T
2	chr2_3050081	0	3050081	G	A
2	chr2_3052283	0	3052283	C	T
2	chr2_3053188	0	3053188	T	C
2	chr2_3053588	0	3053588	G	A
2	chr2_3062548	0	3062548	A	G
2	chr2_3068725	0	3068725	C	G
2	chr2_3077649	0	3077649	T	G
2	chr2_3080377	0	3080377	T	C
2	chr2_3102873	0	3102873	G	C
2	chr2_3103122	0	3103122	C	A
2	chr2_3105131	0	3105131	A	G
2	chr2_3109537	0	3109537	A	G
2	chr2_3116195	0	3116195	T	C
2	chr2_3120484	0	3120484	C	T
2	chr2_3124388	0	3124388	C	A
2	chr2_3130386	0	3130386	G	C
2	chr2_3130782	0	3130782	T	A
2	chr2_3130998	0	3130998	T	C
2	chr2_3137144	0	3137144	A	G
2	chr2_3137197	0	3137197	C	A
2	chr2_3142361	0	3142361	G	A
2	chr2_3143911	0	3143911	T	C
2	chr2_3144180	0	3144180	C	G
2	chr2_3159343	0	3159343	A	C
2	chr2_3163357	0	3163357	T	C
2	chr2_3168940	0	3168940	G	T
2	chr2_3170808	0	3170808	C	T
2	chr2_3171631	0	3171631	C	G
2	chr2_3174169	0	3174169	G	T
2	chr2_3178880	0	3178880	C	T
2	chr2_3182167	0	3182167	A	G
2	chr2_3187300	0	3187300	T	G
2	chr2_3199448	0	3199448	C	G
2	chr2_3202233	0	3202233	C	A
2	chr2_3202415	0	3202415	A	G
2	chr2_3206885	0	3206885	C	T
2	chr2_3207838	0	3207838	A	T
2	chr2_3211090	0	3211090	C	T
2	chr2_3211113	0	3211113	A	G
2	chr2_3217540	0	3217540	T	C
2	chr2_3219668	0	3219668	G	C
2	chr2_3222804	0	3222804	G	T
2	chr2_3224013	0	3224013	A	G
2	chr2_3228859	0	3228859	T	C
2	chr2_3228911	0	3228911	G	T
2	chr2_3229114	0	3229114	C	G
2	chr2_3231409	0	3231409	A	G
2	chr2_3233691	0	3233691	G	A
2	chr2_3237412	0	3237412	A	G
2	chr2_3242320	0	3242320	A	C
2	chr2_3244285	0	3244285	C	T
2	chr2_3244367	0	3244367	T	C
2	chr2_3251227	0	3251227	A	G
2	chr2_3253525	0	3253525	G	T
2	chr2_3259143	0	3259143	T	C
2	chr2_3267855	0	3267855	A	C
2	chr2_3273859	0	3273859	A	G
2	chr2_3275796	0	3275796	C	T
2	chr2_3276952	0	3276952	C	G
2	chr2_3283941	0	3283941	A	G
2	chr2_3284691	0	3284691	C	A
2	chr2_3298279	0	3298279	G	A
2	chr2_3304194	0	3304194	G	A
2	chr2_3305744	0	3305744	G	A
2	chr2_3307156	0	3307156	G	A
2	chr2_3309609	0	3309609	T	C
2	chr2_3310942	0	3310942	G	T
2	chr2_3312371	0	3312371	T	G
2	chr2_3316087	0	3316087	T	C
2	chr2_3316808	0	3316808	G	A
2	chr2_3317468	0	3317468	G	T
2	chr2_3329783	0	3329783	A	G
2	chr2_3330705	0	3330705	C	T
2	chr2_3340179	0	3340179	T	C
2	chr2_3341633	0	3341633	T	G
2	chr2_3341792	0	3341792	G	C
2	chr2_3344267	0	3344267	A	G
2	chr2_3350025	0	3350025	T	C
2	chr2_3356083	0	3356083	G	A
2	chr2_3357204	0	3357204	T	C
2	chr2_3359210	0	3359210	A	G
2	chr2_3360514	0	3360514	T	C
2	chr2_3361355	0	3361355	G	A
2	chr2_3362695	0	3362695	G	C
2	chr2_3362870	0	3362870	C	T
2	chr2_3363538	0	3363538	C	T
2	chr2_3365627	0	3365627	T	A
2	chr2_3372802	0	3372802	A	G
2	chr2_3373514	0	3373514	C	G
2	chr2_3376283	0	3376283	G	A
2	chr2_3398201	0	3398201	G	A
2	chr2_3402922	0	3402922	C	A
2	chr2_3405677	0	3405677	A	G
2	chr2_3406636	0	3406636	A	G
2	chr2_3409910	0	3409910	T	C
2	chr2_3411679	0	3411679	T	C
2	chr2_3413750	0	3413750	A	G
2	chr2_3420054	0	3420054	C	T
2	chr2_3423954	0	3423954	T	C
2	chr2_3434231	0	3434231	T	G
2	chr2_3439415	0	3439415	T	C
2	chr2_3443394	0	3443394	G	A
2	chr2_3445095	0	3445095	C	G
2	chr2_3446471	0	3446471	T	C
2	chr2_3451513	0	3451513	A	C
2	chr2_3453274	0	3453274	A	G
2	chr2_3457861	0	3457861	G	A
2	chr2_3459364	0	3459364	A	G
2	chr2_3459773	0	3459773	T	C
2	chr2_3467338	0	3467338	A	G
2	chr2_3467982	0	3467982	T	A
2	chr2_3468554	0	3468554	C	A
2	chr2_3477109	0	3477109	G	T
2	chr2_3477687	0	3477687	G	T
2	chr2_3479055	0	3479055	C	G
2	chr2_3484223	0	3484223	T	C
2	chr2_3486987	0	3486987	C	G
2	chr2_3499025	0	3499025	T	G
2	chr2_3502210	0	3502210	T	G
2	chr2_3508798	0	3508798	A	G
2	chr2_3511633	0	3511633	G	A
2	chr2_3512979	0	3512979	A	C
2	chr2_3524839	0	3524839	A	T
2	chr2_3525855	0	3525855	T	C
2	chr2_3532965	0	3532965	T	G
2	chr2_3533621	0	3533621	T	G
2	chr2_3537440	0	3537440	T	G
2	chr2_3540184	0	3540184	G	A
2	chr2_3542744	0	3542744	G	A
2	chr2_3549191	0	3549191	T	C
2	chr2_3557047	0	3557047	A	T
2	chr2_3560699	0	3560699	A	T
2	chr2_3560841	0	3560841	C	A
2	chr2_3561664	0	3561664	C	T
2	chr2_3565274	0	3565274	A	G
2	chr2_3582324	0	3582324	T	G
2	chr2_3582332	0	3582332	A	G
2	chr2_3583502	0	3583502	G	A
2	chr2_3584509	0	3584509	C	T
2	chr2_3591738	0	3591738	G	A
2	chr2_3595797	0	3595797	A	G
2	chr2_3596133	0	3596133	C	T
2	chr2_3597627	0	3597627	C	T
2	chr2_3597939	0	3597939	G	A
2	chr2_3599323	0	3599323	A	G
2	chr2_3600363	0	3600363	C	T
2	chr2_3603426	0	3603426	A	G
2	chr2_3604390	0	3604390	G	T
2	chr2_3605901	0	3605901	G	A
2	chr2_3607250	0	3607250	G	C
2	chr2_3609351	0	3609351	G	A
2	chr2_3612215	0	3612215	A	G
2	chr2_3618423	0	3618423	T	C
2	chr2_3622984	0	3622984	A	G
2	chr2_3626444	0	3626444	A	G
2	chr2_3627703	0	3627703	A	G
2	chr2_3627798	0	3627798	G	C
2	chr2_3633064	0	3633064	A	G
2	chr2_3633326	0	3633326	A	T
2	chr2_3643014	0	3643014	A	G
2	chr2_3651579	0	3651579	C	T
2	chr2_3652073	0	3652073	A	C
2	chr2_3652483	0	3652483	G	A
2	chr2_3653211	0	3653211	T	C
2	chr2_3657407	0	3657407	A	G
2	chr2_3664375	0	3664375	G	A
2	chr2_3664658	0	3664658	C	A
2	chr2_3665222	0	3665222	A	T
2	chr2_3667227	0	3667227	C	A
2	chr2_3668720	0	3668720	A	G
2	chr2_3670904	0	3670904	T	C
2	chr2_3671068	0	3671068	C	T
2	chr2_3677791	0	3677791	G	C
2	chr2_3686944	0	3686944	T	C
2	chr2_3689495	0	3689495	C	T
2	chr2_3901219	0	3901219	G	A
2	chr2_3903645	0	3903645	T	A
2	chr2_3910980	0	3910980	C	T
2	chr2_3916235	0	3916235	G	A
2	chr2_3924363	0	3924363	C	T
2	chr2_3931456	0	3931456	A	G
2	chr2_3932770	0	3932770	C	T
2	chr2_3937021	0	3937021	C	T
2	chr2_3938151	0	3938151	T	G
2	chr2_3941288	0	3941288	A	G
2	chr2_3944633	0	3944633	T	A
2	chr2_3945397	0	3945397	G	T
2	chr2_3956188	0	3956188	T	C
2	chr2_3958236	0	3958236	T	C
2	chr2_3959182	0	3959182	C	T
2	chr2_3960851	0	3960851	A	C
2	chr2_3966582	0	3966582	A	G
2	chr2_3969573	0	3969573	T	C
2	chr2_3969698	0	3969698	A	C
2	chr2_3975677	0	3975677	G	T
2	chr2_3987698	0	3987698	T	C
2	chr2_3993380	0	3993380	C	T
2	chr2_4019561	0	4019561	C	A
2	chr2_4022852	0	4022852	G	A
2	chr2_4027388	0	4027388	T	A
2	chr2_4032992	0	4032992	T	C
2	chr2_4033133	0	4033133	C	T
2	chr2_4035941	0	4035941	A	G
2	chr2_4036665	0	4036665	C	A
2	chr2_4036873	0	4036873	T	A
2	chr2_4038107	0	4038107	C	T
2	chr2_4063901	0	4063901	C	G
2	chr2_4071479	0	4071479	T	C
2	chr2_4072594	0	4072594	C	T
2	chr2_4074780	0	4074780	C	T
2	chr2_4081824	0	4081824	G	A
2	chr2_4092707	0	4092707	T	C
2	chr2_4093856	0	4093856	T	G
2	chr2_4109024	0	4109024	G	A
2	chr2_4111998	0	4111998	G	A
2	chr2_4120346	0	4120346	T	C
2	chr2_4122796	0	4122796	C	A
2	chr2_4124280	0	4124280	C	G
2	chr2_4127921	0	4127921	T	C
2	chr2_4132321	0	4132321	G	C
2	chr2_4132773	0	4132773	G	A
2	chr2_4149213	0	4149213	C	A
2	chr2_4174884	0	4174884	G	A
2	chr2_4178138	0	4178138	C	T
2	chr2_4180662	0	4180662	T	A
2	chr2_4181362	0	4181362	G	A
2	chr2_4182006	0	4182006	G	A
2	chr2_4182236	0	4182236	T	G
2	chr2_4187925	0	4187925	G	T
2	chr2_4188631	0	4188631	C	T
2	chr2_4191939	0	4191939	G	A
2	chr2_4192584	0	4192584	T	C
2	chr2_4197659	0	4197659	C	T
2	chr2_4197839	0	4197839	A	G
2	chr2_4205863	0	4205863	T	C
2	chr2_4206590	0	4206590	G	A
2	chr2_4210280	0	4210280	C	T
2	chr2_4212302	0	4212302	G	A
2	chr2_4220418	0	4220418	T	G
2	chr2_4222202	0	4222202	C	G
2	chr2_4226349	0	4226349	T	A
2	chr2_4229368	0	4229368	A	G
2	chr2_4229848	0	4229848	C	T
2	chr2_4232718	0	4232718	C	T
2	chr2_4238288	0	4238288	A	C
2	chr2_4243398	0	4243398	A	C
2	chr2_4243459	0	4243459	T	C
2	chr2_4247203	0	4247203	T	C
2	chr2_4251440	0	4251440	C	A
2	chr2_4257538	0	4257538	A	T
2	chr2_4259724	0	4259724	C	G
2	chr2_4259741	0	4259741	A	G
2	chr2_4265760	0	4265760	G	A
2	chr2_4267891	0	4267891	T	G
2	chr2_4271537	0	4271537	G	C
2	chr2_4278439	0	4278439	T	A
2	chr2_4288437	0	4288437	T	C
2	chr2_4290072	0	4290072	A	G
2	chr2_4293444	0	4293444	A	T
2	chr2_4293481	0	4293481	T	C
2	chr2_4311266	0	4311266	A	C
2	chr2_4313030	0	4313030	A	G
2	chr2_4326745	0	4326745	G	T
2	chr2_4328438	0	4328438	A	C
2	chr2_4342376	0	4342376	C	G
2	chr2_4345633	0	4345633	T	C
2	chr2_4349743	0	4349743	T	C
2	chr2_4349992	0	4349992	C	G
2	chr2_4351037	0	4351037	A	G
2	chr2_4352302	0	4352302	C	A
2	chr2_4353728	0	4353728	G	A
2	chr2_4362896	0	4362896	G	A
2	chr2_4365893	0	4365893	C	G
2	chr2_4368450	0	4368450	C	G
2	chr2_4381010	0	4381010	A	G
2	chr2_4385872	0	4385872	G	A
2	chr2_4392168	0	4392168	A	G
2	chr2_4394673	0	4394673	A	G
2	chr2_4398405	0	4398405	A	G
2	chr2_4415168	0	4415168	C	T
2	chr2_4417449	0	4417449	C	G
2	chr2_4419527	0	4419527	T	C
2	chr2_4419554	0	4419554	G	C
2	chr2_4431478	0	4431478	A	G
2	chr2_4432983	0	4432983	A	G
2	chr2_4444045	0	4444045	G	A
2	chr2_4446034	0	4446034	T	C
2	chr2_4448359	0	4448359	A	G
2	chr2_4448562	0	4448562	T	C
2	chr2_4456454	0	4456454	C	G
2	chr2_4456828	0	4456828	A	G
2	chr2_4459074	0	4459074	T	G
2	chr2_4463134	0	4463134	A	G
2	chr2_4465599	0	4465599	T	A
2	chr2_4468350	0	4468350	T	C
2	chr2_4471683	0	4471683	G	A
2	chr2_4474414	0	4474414	C	G
2	chr2_4476488	0	4476488	G	A
2	chr2_4477477	0	4477477	A	T
2	chr2_4479525	0	4479525	C	T
2	chr2_4486909	0	4486909	G	A
2	chr2_4486953	0	4486953	C	A
2	chr2_4495113	0	4495113	A	G
2	chr2_4498459	0	4498459	T	G
2	chr2_4498538	0	4498538	A	G
2	chr2_4498921	0	4498921	A	G
2	chr2_4499758	0	4499758	T	C
2	chr2_4500161	0	4500161	A	G
2	chr2_4501840	0	4501840	G	A
2	chr2_4501951	0	4501951	G	A
2	chr2_4504650	0	4504650	A	G
2	chr2_4505977	0	4505977	T	C
2	chr2_4510065	0	4510065	C	A
2	chr2_4510756	0	4510756	T	C
2	chr2_4519538	0	4519538	G	T
2	chr2_4522429	0	4522429	A	G
2	chr2_4526544	0	4526544	G	C
2	chr2_4531389	0	4531389	G	T
2	chr2_4534162	0	4534162	T	C
2	chr2_4545402	0	4545402	T	C
2	chr2_4546269	0	4546269	T	C
2	chr2_4555928	0	4555928	G	A
2	chr2_4575461	0	4575461	A	C
2	chr2_4585043	0	4585043	C	G
2	chr2_4585654	0	4585654	A	G
2	chr2_4595393	0	4595393	G	C
2	chr2_4595909	0	4595909	T	C
2	chr2_4596615	0	4596615	G	A
2	chr2_4599993	0	4599993	A	G
2	chr2_4605492	0	4605492	T	C
2	chr2_4613524	0	4613524	G	A
2	chr2_4615086	0	4615086	G	C
2	chr2_4650046	0	4650046	G	A
2	chr2_4658228	0	4658228	A	G
2	chr2_4658532	0	4658532	T	C
2	chr2_4691408	0	4691408	T	C
2	chr2_4692520	0	4692520	C	G
2	chr2_4692642	0	4692642	C	T
2	chr2_4695543	0	4695543	T	C
2	chr2_4695688	0	4695688	A	G
2	chr2_4704862	0	4704862	C	G
2	chr2_4706591	0	4706591	A	G
2	chr2_4708812	0	4708812	G	A
2	chr2_4711818	0	4711818	A	C
2	chr2_4713660	0	4713660	A	G
2	chr2_4714218	0	4714218	T	C
2	chr2_4716677	0	4716677	T	G
2	chr2_4720993	0	4720993	T	C
2	chr2_4721752	0	4721752	A	G
2	chr2_4723825	0	4723825	C	G
2	chr2_4739912	0	4739912	T	G
2	chr2_4742253	0	4742253	C	T
2	chr2_4763625	0	4763625	A	G
2	chr2_4771931	0	4771931	T	C
2	chr2_4787528	0	4787528	G	A
2	chr2_4787793	0	4787793	T	C
2	chr2_4790757	0	4790757	T	C
2	chr2_4792960	0	4792960	A	T
2	chr2_4794094	0	4794094	T	C
2	chr2_4795521	0	4795521	C	T
2	chr2_4796435	0	4796435	C	G
2	chr2_4797222	0	4797222	T	C
2	chr2_4804147	0	4804147	C	T
2	chr2_4804590	0	4804590	G	T
2	chr2_4804819	0	4804819	A	G
2	chr2_4806947	0	4806947	A	C
2	chr2_4814344	0	4814344	A	G
2	chr2_4819288	0	4819288	G	A
2	chr2_4819551	0	4819551	A	G
2	chr2_4822587	0	4822587	A	G
2	chr2_4828816	0	4828816	A	G
2	chr2_4838573	0	4838573	T	A
2	chr2_4843409	0	4843409	T	C
2	chr2_4853070	0	4853070	T	C
2	chr2_4855527	0	4855527	C	T
2	chr2_4858174	0	4858174	A	T
2	chr2_4859443	0	4859443	C	T
2	chr2_4861187	0	4861187	A	G
2	chr2_4863126	0	4863126	T	A
2	chr2_4867304	0	4867304	T	C
2	chr2_4867570	0	4867570	G	A
2	chr2_4869400	0	4869400	T	C
2	chr2_4869879	0	4869879	G	C
2	chr2_4881191	0	4881191	C	T
2	chr2_4883046	0	4883046	C	G
2	chr2_4892085	0	4892085	C	T
2	chr2_4905726	0	4905726	A	G
2	chr2_4907170	0	4907170	T	A
2	chr2_4908134	0	4908134	A	G
2	chr2_4920284	0	4920284	T	C
2	chr2_4927802	0	4927802	G	A
2	chr2_4928988	0	4928988	G	C
2	chr2_4929710	0	4929710	A	G
2	chr2_4930086	0	4930086	G	A
2	chr2_4932999	0	4932999	A	G
2	chr2_4935572	0	4935572	G	C
2	chr2_4937539	0	4937539	G	A
2	chr2_4938843	0	4938843	A	G
2	chr2_4950755	0	4950755	G	C
2	chr2_4950830	0	4950830	A	G
2	chr2_4958663	0	4958663	A	G
2	chr2_4968004	0	4968004	A	G
2	chr2_4970440	0	4970440	A	G
2	chr2_4972644	0	4972644	A	G
2	chr2_4976666	0	4976666	T	C
2	chr2_4979509	0	4979509	A	G
2	chr2_4991813	0	4991813	A	G
2	chr2_4993716	0	4993716	A	G
2	chr2_4996173	0	4996173	A	G
2	chr2_4996345	0	4996345	A	G
2	chr2_4999440	0	4999440	T	C
2	chr2_4999619	0	4999619	A	G
2	chr2_5001938	0	5001938	A	T
2	chr2_5002165	0	5002165	C	T
2	chr2_5012142	0	5012142	A	G
2	chr2_5014106	0	5014106	T	C
2	chr2_5015655	0	5015655	T	C
2	chr2_5019662	0	5019662	A	T
2	chr2_5026499	0	5026499	A	G
2	chr2_5030873	0	5030873	A	G
2	chr2_5031995	0	5031995	A	G
2	chr2_5044464	0	5044464	A	C
2	chr2_5049011	0	5049011	G	A
2	chr2_5049786	0	5049786	C	T
2	chr2_5051094	0	5051094	A	G
2	chr2_5051569	0	5051569	G	C
2	chr2_5057987	0	5057987	T	C
2	chr2_5060109	0	5060109	G	C
2	chr2_5061399	0	5061399	G	A
2	chr2_5063001	0	5063001	T	A
2	chr2_5104283	0	5104283	C	T
2	chr2_5108308	0	5108308	C	A
2	chr2_5108535	0	5108535	A	G
2	chr2_5131847	0	5131847	G	C
2	chr2_5139617	0	5139617	G	A
2	chr2_5141182	0	5141182	G	C
2	chr2_5141423	0	5141423	T	C
2	chr2_5141726	0	5141726	C	G
2	chr2_5144335	0	5144335	A	G
2	chr2_5144525	0	5144525	T	C
2	chr2_5146486	0	5146486	G	A
2	chr2_5148947	0	5148947	T	C
2	chr2_5149112	0	5149112	T	C
2	chr2_5150036	0	5150036	A	G
2	chr2_5152209	0	5152209	T	G
2	chr2_5155309	0	5155309	T	G
2	chr2_5158307	0	5158307	G	A
2	chr2_5158820	0	5158820	G	T
2	chr2_5165172	0	5165172	T	C
2	chr2_5165769	0	5165769	A	G
2	chr2_5166156	0	5166156	A	G
2	chr2_5168700	0	5168700	T	C
2	chr2_5191705	0	5191705	T	G
2	chr2_5195970	0	5195970	C	T
2	chr2_5196196	0	5196196	G	A
2	chr2_5199319	0	5199319	A	G
2	chr2_5200116	0	5200116	T	C
2	chr2_5204590	0	5204590	T	C
2	chr2_5206250	0	5206250	C	T
2	chr2_5208764	0	5208764	C	T
2	chr2_5212606	0	5212606	A	G
2	chr2_5212762	0	5212762	T	C
2	chr2_5215726	0	5215726	A	G
2	chr2_5216436	0	5216436	A	C
2	chr2_5218130	0	5218130	A	C
2	chr2_5223883	0	5223883	G	A
2	chr2_5231418	0	5231418	C	G
2	chr2_5231619	0	5231619	A	G
2	chr2_5250711	0	5250711	G	C
2	chr2_5251908	0	5251908	T	C
2	chr2_5256021	0	5256021	T	G
2	chr2_5256357	0	5256357	A	G
2	chr2_5264321	0	5264321	A	G
2	chr2_5272827	0	5272827	G	T
2	chr2_5274099	0	5274099	G	A
2	chr2_5277205	0	5277205	G	A
2	chr2_5291671	0	5291671	C	T
2	chr2_5298051	0	5298051	T	C
2	chr2_5299758	0	5299758	G	A
2	chr2_5301589	0	5301589	G	T
2	chr2_5315823	0	5315823	C	T
2	chr2_5322190	0	5322190	A	G
2	chr2_5322234	0	5322234	T	C
2	chr2_5325762	0	5325762	T	C
2	chr2_5328984	0	5328984	G	A
2	chr2_5329307	0	5329307	A	G
2	chr2_5336742	0	5336742	C	T
2	chr2_5340536	0	5340536	C	G
2	chr2_5354199	0	5354199	C	T
2	chr2_5361032	0	5361032	A	G
2	chr2_5361522	0	5361522	A	G
2	chr2_5366689	0	5366689	T	C
2	chr2_5369163	0	5369163	A	G
2	chr2_5370050	0	5370050	A	C
2	chr2_5385870	0	5385870	C	T
2	chr2_5388324	0	5388324	A	G
2	chr2_5389508	0	5389508	C	T
2	chr2_5390134	0	5390134	A	G
2	chr2_5391204	0	5391204	T	C
2	chr2_5395337	0	5395337	G	T
2	chr2_5407396	0	5407396	G	A
2	chr2_5412190	0	5412190	T	C
2	chr2_5420558	0	5420558	T	C
2	chr2_5421812	0	5421812	G	A
2	chr2_5426122	0	5426122	C	T
2	chr2_5426129	0	5426129	T	A
2	chr2_5429517	0	5429517	T	C
2	chr2_5440903	0	5440903	G	A
2	chr2_5445384	0	5445384	G	A
2	chr2_5454435	0	5454435	C	T
2	chr2_5455038	0	5455038	T	C
2	chr2_5456891	0	5456891	A	C
2	chr2_5461382	0	5461382	A	G
2	chr2_5463577	0	5463577	T	C
2	chr2_5468955	0	5468955	C	T
2	chr2_5485535	0	5485535	G	A
2	chr2_5487290	0	5487290	C	G
2	chr2_5491197	0	5491197	G	T
2	chr2_5492764	0	5492764	T	C
2	chr2_5497954	0	5497954	A	G
2	chr2_5504837	0	5504837	A	G
2	chr2_5505023	0	5505023	T	C
2	chr2_5507904	0	5507904	C	T
2	chr2_5509148	0	5509148	T	C
2	chr2_5509381	0	5509381	A	T
2	chr2_5524449	0	5524449	C	T
2	chr2_5528283	0	5528283	A	G
2	chr2_5532521	0	5532521	G	A
2	chr2_5541379	0	5541379	A	T
2	chr2_5543956	0	5543956	G	A
2	chr2_5551515	0	5551515	G	A
2	chr2_5554381	0	5554381	C	G
2	chr2_5555142	0	5555142	T	C
2	chr2_5558991	0	5558991	T	A
2	chr2_5570629	0	5570629	T	C
2	chr2_5571274	0	5571274	G	A
2	chr2_5574052	0	5574052	C	T
2	chr2_5581051	0	5581051	C	A
2	chr2_5581443	0	5581443	G	A
2	chr2_5583509	0	5583509	T	C
2	chr2_5584174	0	5584174	T	C
2	chr2_5592035	0	5592035	T	A
2	chr2_5597206	0	5597206	G	T
2	chr2_5597279	0	5597279	C	T
2	chr2_5599084	0	5599084	T	C
2	chr2_5610169	0	5610169	G	A
2	chr2_5611316	0	5611316	G	A
2	chr2_5611760	0	5611760	T	C
2	chr2_5614708	0	5614708	T	C
2	chr2_5616564	0	5616564	C	G
2	chr2_5625188	0	5625188	T	C
2	chr2_5634052	0	5634052	C	T
2	chr2_5634904	0	5634904	G	A
2	chr2_5647945	0	5647945	G	A
2	chr2_5648335	0	5648335	A	G
2	chr2_5654456	0	5654456	C	A
2	chr2_5657429	0	5657429	T	C
2	chr2_5658026	0	5658026	G	C
2	chr2_5663053	0	5663053	A	G
2	chr2_5667265	0	5667265	T	C
2	chr2_5670810	0	5670810	G	A
2	chr2_5675732	0	5675732	C	G
2	chr2_5677204	0	5677204	G	A
2	chr2_5688342	0	5688342	T	C
2	chr2_5689767	0	5689767	G	A
2	chr2_5690223	0	5690223	A	G
2	chr2_5700058	0	5700058	T	C
2	chr2_5701010	0	5701010	A	G
2	chr2_5709291	0	5709291	C	A
2	chr2_5712501	0	5712501	T	C
2	chr2_5713457	0	5713457	T	C
2	chr2_5713865	0	5713865	A	G
2	chr2_5713901	0	5713901	A	G
2	chr2_5721625	0	5721625	C	T
2	chr2_5721803	0	5721803	G	A
2	chr2_5727276	0	5727276	T	C
2	chr2_5730720	0	5730720	C	T
2	chr2_5735654	0	5735654	G	A
2	chr2_5741460	0	5741460	T	C
2	chr2_5744559	0	5744559	T	C
2	chr2_5752862	0	5752862	A	G
2	chr2_5753694	0	5753694	G	C
2	chr2_5754439	0	5754439	A	G
2	chr2_5756351	0	5756351	T	C
2	chr2_5757338	0	5757338	A	G
2	chr2_5759365	0	5759365	G	A
2	chr2_5765912	0	5765912	C	T
2	chr2_5766303	0	5766303	C	A
2	chr2_5767109	0	5767109	C	G
2	chr2_5770856	0	5770856	C	A
2	chr2_5777031	0	5777031	A	G
2	chr2_5778727	0	5778727	A	C
2	chr2_5782564	0	5782564	G	C
2	chr2_5788388	0	5788388	C	G
2	chr2_5792165	0	5792165	T	C
2	chr2_5792798	0	5792798	G	A
2	chr2_5794341	0	5794341	G	A
2	chr2_5794633	0	5794633	A	G
2	chr2_5801407	0	5801407	T	C
2	chr2_5802837	0	5802837	C	T
2	chr2_5815287	0	5815287	C	T
2	chr2_5815455	0	5815455	G	A
2	chr2_5832229	0	5832229	A	G
2	chr2_5836021	0	5836021	G	A
2	chr2_5839668	0	5839668	G	C
2	chr2_5846615	0	5846615	G	T
2	chr2_5848630	0	5848630	G	A
2	chr2_5851992	0	5851992	C	G
2	chr2_5856819	0	5856819	A	C
2	chr2_5861238	0	5861238	G	A
2	chr2_5862675	0	5862675	T	G
2	chr2_5869409	0	5869409	A	G
2	chr2_5871034	0	5871034	T	G
2	chr2_5871112	0	5871112	G	A
2	chr2_5872738	0	5872738	T	C
2	chr2_5872838	0	5872838	C	G
2	chr2_5875503	0	5875503	T	C
2	chr2_5875528	0	5875528	C	G
2	chr2_5880918	0	5880918	C	T
2	chr2_5884163	0	5884163	A	G
2	chr2_5884763	0	5884763	A	C
2	chr2_5885061	0	5885061	G	C
2	chr2_5888622	0	5888622	C	G
2	chr2_5889941	0	5889941	G	C
2	chr2_5899253	0	5899253	C	G
2	chr2_5905658	0	5905658	A	G
2	chr2_5911073	0	5911073	A	G
2	chr2_5934283	0	5934283	T	C
2	chr2_5935779	0	5935779	A	G
2	chr2_5940883	0	5940883	C	G
2	chr2_5945711	0	5945711	T	C
2	chr2_5946058	0	5946058	G	A
2	chr2_5948904	0	5948904	G	C
2	chr2_5963480	0	5963480	G	T
2	chr2_5966076	0	5966076	T	C
2	chr2_5969607	0	5969607	A	G
2	chr2_5971411	0	5971411	G	A
2	chr2_5982148	0	5982148	C	T
2	chr2_5984736	0	5984736	A	G
2	chr2_5988073	0	5988073	T	C
2	chr2_5998966	0	5998966	T	G
2	chr2_5999463	0	5999463	G	A
2	chr2_6000179	0	6000179	A	G
2	chr2_6001085	0	6001085	A	G
2	chr2_6003006	0	6003006	T	C
2	chr2_6006356	0	6006356	T	C
2	chr2_6010434	0	6010434	A	G
2	chr2_6012667	0	6012667	G	A
2	chr2_6015590	0	6015590	T	C
2	chr2_6032952	0	6032952	T	C
2	chr2_6033440	0	6033440	T	C
2	chr2_6034913	0	6034913	T	C
2	chr2_6037337	0	6037337	G	C
2	chr2_6043545	0	6043545	T	C
2	chr2_6047010	0	6047010	T	C
2	chr2_6047254	0	6047254	T	A
2	chr2_6049875	0	6049875	A	G
2	chr2_6055173	0	6055173	C	T
2	chr2_6061648	0	6061648	T	C
2	chr2_6062579	0	6062579	T	C
2	chr2_6066077	0	6066077	G	T
2	chr2_6071383	0	6071383	T	G
2	chr2_6074401	0	6074401	A	C
2	chr2_6076124	0	6076124	C	T
2	chr2_6076952	0	6076952	A	G
2	chr2_6078607	0	6078607	G	A
2	chr2_6083933	0	6083933	A	T
2	chr2_6087362	0	6087362	A	G
2	chr2_6089094	0	6089094	T	G
2	chr2_6090450	0	6090450	A	G
2	chr2_6090641	0	6090641	T	A
2	chr2_6098630	0	6098630	A	G
2	chr2_6103917	0	6103917	C	T
2	chr2_6104552	0	6104552	G	C
2	chr2_6105561	0	6105561	C	G
2	chr2_6112434	0	6112434	G	A
2	chr2_6117633	0	6117633	A	G
2	chr2_6117840	0	6117840	A	G
2	chr2_6120302	0	6120302	C	A
2	chr2_6120598	0	6120598	T	C
2	chr2_6121547	0	6121547	A	C
2	chr2_6131367	0	6131367	A	G
2	chr2_6138996	0	6138996	G	C
2	chr2_6140930	0	6140930	G	T
2	chr2_6141915	0	6141915	A	T
2	chr2_6142209	0	6142209	C	T
2	chr2_6146185	0	6146185	T	C
2	chr2_6152161	0	6152161	G	C
2	chr2_6163100	0	6163100	C	T
2	chr2_6167102	0	6167102	A	G
2	chr2_6169832	0	6169832	A	G
2	chr2_6170262	0	6170262	C	T
2	chr2_6170747	0	6170747	A	G
2	chr2_6173991	0	6173991	A	C
2	chr2_6174647	0	6174647	G	A
2	chr2_6178289	0	6178289	G	C
2	chr2_6180266	0	6180266	C	T
2	chr2_6181908	0	6181908	T	C
2	chr2_6182391	0	6182391	T	C
2	chr2_6189398	0	6189398	A	C
2	chr2_6206628	0	6206628	G	C
2	chr2_6209878	0	6209878	T	C
2	chr2_6222374	0	6222374	A	T
2	chr2_6222998	0	6222998	G	A
2	chr2_6224902	0	6224902	C	T
2	chr2_6231090	0	6231090	A	G
2	chr2_6232408	0	6232408	G	A
2	chr2_6234893	0	6234893	A	G
2	chr2_6235571	0	6235571	C	G
2	chr2_6237053	0	6237053	T	C
2	chr2_6240311	0	6240311	G	A
2	chr2_6241326	0	6241326	A	G
2	chr2_6241479	0	6241479	G	C
2	chr2_6247272	0	6247272	G	T
2	chr2_6252773	0	6252773	G	T
2	chr2_6257124	0	6257124	G	A
2	chr2_6263017	0	6263017	T	C
2	chr2_6266598	0	6266598	A	G
2	chr2_6266636	0	6266636	A	G
2	chr2_6272272	0	6272272	A	G
2	chr2_6275973	0	6275973	G	A
2	chr2_6279888	0	6279888	G	A
2	chr2_6281127	0	6281127	T	C
2	chr2_6281897	0	6281897	T	C
2	chr2_6289369	0	6289369	T	C
2	chr2_6292485	0	6292485	A	G
2	chr2_6292713	0	6292713	T	C
2	chr2_6296323	0	6296323	A	G
2	chr2_6298180	0	6298180	C	T
2	chr2_6298521	0	6298521	T	C
2	chr2_6302082	0	6302082	T	C
2	chr2_6302957	0	6302957	C	T
2	chr2_6306598	0	6306598	G	A
2	chr2_6308123	0	6308123	G	A
2	chr2_6309675	0	6309675	T	C
2	chr2_6310418	0	6310418	A	G
2	chr2_6311903	0	6311903	A	C
2	chr2_6320173	0	6320173	C	T
2	chr2_6327354	0	6327354	A	G
2	chr2_6327520	0	6327520	T	A
2	chr2_6340870	0	6340870	T	C
2	chr2_6341380	0	6341380	C	A
2	chr2_6342855	0	6342855	T	C
2	chr2_6342877	0	6342877	A	T
2	chr2_6343036	0	6343036	C	T
2	chr2_6343129	0	6343129	A	G
2	chr2_6343283	0	6343283	A	G
2	chr2_6344650	0	6344650	G	C
2	chr2_6345332	0	6345332	T	C
2	chr2_6349170	0	6349170	G	A
2	chr2_6349677	0	6349677	C	T
2	chr2_6349955	0	6349955	T	C
2	chr2_6352823	0	6352823	C	T
2	chr2_6354210	0	6354210	G	A
2	chr2_6362701	0	6362701	C	G
2	chr2_6368146	0	6368146	C	T
2	chr2_6368575	0	6368575	C	T
2	chr2_6369470	0	6369470	T	C
2	chr2_6371489	0	6371489	G	A
2	chr2_6379327	0	6379327	T	C
2	chr2_6396076	0	6396076	C	T
2	chr2_6413610	0	6413610	A	T
2	chr2_6425373	0	6425373	C	G
2	chr2_6430595	0	6430595	T	C
2	chr2_6442887	0	6442887	G	T
2	chr2_6450325	0	6450325	G	C
2	chr2_6459655	0	6459655	T	C
2	chr2_6463833	0	6463833	T	C
2	chr2_6468564	0	6468564	C	T
2	chr2_6474108	0	6474108	A	C
2	chr2_6477392	0	6477392	T	C
2	chr2_6483481	0	6483481	T	G
2	chr2_6492180	0	6492180	A	T
2	chr2_6504641	0	6504641	T	C
2	chr2_6506648	0	6506648	C	T
2	chr2_6517934	0	6517934	G	A
2	chr2_6529271	0	6529271	C	G
2	chr2_6542634	0	6542634	C	G
2	chr2_6542711	0	6542711	C	T
2	chr2_6556678	0	6556678	A	C
2	chr2_6570655	0	6570655	C	T
2	chr2_6581637	0	6581637	A	G
2	chr2_6598562	0	6598562	G	T
2	chr2_6611202	0	6611202	A	G
2	chr2_6611321	0	6611321	C	G
2	chr2_6614027	0	6614027	T	G
2	chr2_6622090	0	6622090	A	G
2	chr2_6626674	0	6626674	G	T
2	chr2_6633326	0	6633326	G	A
2	chr2_6645634	0	6645634	A	C
2	chr2_6656567	0	6656567	G	A
2	chr2_6658618	0	6658618	C	T
2	chr2_6658654	0	6658654	T	G
2	chr2_6660139	0	6660139	C	T
2	chr2_6673357	0	6673357	C	T
2	chr2_6681076	0	6681076	A	G
2	chr2_6681098	0	6681098	T	C
2	chr2_6685292	0	6685292	T	G
2	chr2_6687066	0	6687066	T	C
2	chr2_6691957	0	6691957	C	G
2	chr2_6692337	0	6692337	T	C
2	chr2_6700741	0	6700741	T	C
2	chr2_6703009	0	6703009	G	A
2	chr2_6704820	0	6704820	T	C
2	chr2_6709461	0	6709461	C	G
2	chr2_6713542	0	6713542	G	A
2	chr2_6714698	0	6714698	A	G
2	chr2_6721712	0	6721712	C	A
2	chr2_6728863	0	6728863	A	C
2	chr2_6730271	0	6730271	A	G
2	chr2_6732169	0	6732169	T	C
2	chr2_6735747	0	6735747	G	T
2	chr2_6736063	0	6736063	A	G
2	chr2_6755042	0	6755042	C	T
2	chr2_6755932	0	6755932	T	C
2	chr2_6757481	0	6757481	A	G
2	chr2_6757626	0	6757626	A	G
2	chr2_6758815	0	6758815	C	T
2	chr2_6767257	0	6767257	G	A
2	chr2_6775084	0	6775084	G	C
2	chr2_6778510	0	6778510	T	C
2	chr2_6780258	0	6780258	A	G
2	chr2_6781209	0	6781209	G	A
2	chr2_6791651	0	6791651	T	C
2	chr2_6792888	0	6792888	G	C
2	chr2_6820485	0	6820485	G	A
2	chr2_6825415	0	6825415	G	T
2	chr2_6832434	0	6832434	C	G
2	chr2_6835934	0	6835934	T	C
2	chr2_6841224	0	6841224	G	A
2	chr2_6850549	0	6850549	C	T
2	chr2_6853384	0	6853384	A	G
2	chr2_6857063	0	6857063	C	T
2	chr2_6860646	0	6860646	A	G
2	chr2_6875999	0	6875999	T	C
2	chr2_6876524	0	6876524	T	G
2	chr2_6887140	0	6887140	G	A
2	chr2_6895087	0	6895087	G	T
2	chr2_6895816	0	6895816	T	G
2	chr2_6900417	0	6900417	G	A
2	chr2_6903092	0	6903092	C	G
2	chr2_6903285	0	6903285	A	G
2	chr2_6903295	0	6903295	C	A
2	chr2_6904592	0	6904592	C	A
2	chr2_6906723	0	6906723	T	C
2	chr2_6907198	0	6907198	C	G
2	chr2_6911401	0	6911401	A	G
2	chr2_6911431	0	6911431	T	C
2	chr2_6917773	0	6917773	A	T
2	chr2_6917825	0	6917825	G	A
2	chr2_6920239	0	6920239	G	A
2	chr2_6936742	0	6936742	T	A
2	chr2_6950044	0	6950044	A	T
2	chr2_6954260	0	6954260	G	A
2	chr2_6954543	0	6954543	C	A
2	chr2_6974398	0	6974398	G	A
2	chr2_6991873	0	6991873	G	C
2	chr2_6992141	0	6992141	C	G
2	chr2_6992648	0	6992648	T	C
2	chr2_7008835	0	7008835	A	G
2	chr2_7008999	0	7008999	G	A
2	chr2_7009239	0	7009239	A	G
2	chr2_7009619	0	7009619	T	C
2	chr2_7024931	0	7024931	C	T
2	chr2_7025211	0	7025211	G	A
2	chr2_7028421	0	7028421	T	C
2	chr2_7042558	0	7042558	G	C
2	chr2_7050948	0	7050948	C	T
2	chr2_7051920	0	7051920	G	A
2	chr2_7056240	0	7056240	C	T
2	chr2_7068183	0	7068183	G	T
2	chr2_7069197	0	7069197	T	C
2	chr2_7077016	0	7077016	C	T
2	chr2_7085167	0	7085167	G	A
2	chr2_7085769	0	7085769	T	C
2	chr2_7093466	0	7093466	A	C
2	chr2_7093541	0	7093541	G	C
2	chr2_7102352	0	7102352	T	C
2	chr2_7104978	0	7104978	C	T
2	chr2_7114152	0	7114152	C	T
2	chr2_7117340	0	7117340	C	G
2	chr2_7122789	0	7122789	C	T
2	chr2_7123733	0	7123733	T	C
2	chr2_7123970	0	7123970	A	G
2	chr2_7124447	0	7124447	T	G
2	chr2_7126211	0	7126211	C	T
2	chr2_7126295	0	7126295	C	T
2	chr2_7141871	0	7141871	C	T
2	chr2_7144844	0	7144844	G	A
2	chr2_7154006	0	7154006	T	C
2	chr2_7158922	0	7158922	G	A
2	chr2_7166158	0	7166158	G	C
2	chr2_7166177	0	7166177	G	T
2	chr2_7166366	0	7166366	G	A
2	chr2_7171400	0	7171400	C	T
2	chr2_7171650	0	7171650	T	A
2	chr2_7174645	0	7174645	T	C
2	chr2_7177511	0	7177511	G	C
2	chr2_7182716	0	7182716	C	T
2	chr2_7185904	0	7185904	T	C
2	chr2_7200077	0	7200077	A	G
2	chr2_7210795	0	7210795	C	A
2	chr2_7219017	0	7219017	C	T
2	chr2_7220468	0	7220468	C	T
2	chr2_7225977	0	7225977	T	C
2	chr2_7229092	0	7229092	A	G
2	chr2_7231858	0	7231858	G	T
2	chr2_7235497	0	7235497	C	T
2	chr2_7256819	0	7256819	A	G
2	chr2_7261580	0	7261580	T	G
2	chr2_7264739	0	7264739	A	G
2	chr2_7265540	0	7265540	G	T
2	chr2_7275575	0	7275575	G	A
2	chr2_7276137	0	7276137	T	C
2	chr2_7278202	0	7278202	G	T
2	chr2_7287355	0	7287355	A	C
2	chr2_7290537	0	7290537	T	G
2	chr2_7299351	0	7299351	T	C
2	chr2_7301556	0	7301556	C	T
2	chr2_7311709	0	7311709	A	G
2	chr2_7317627	0	7317627	C	A
2	chr2_7324031	0	7324031	A	G
2	chr2_7326465	0	7326465	C	T
2	chr2_7328124	0	7328124	G	A
2	chr2_7328305	0	7328305	T	C
2	chr2_7333687	0	7333687	C	T
2	chr2_7334136	0	7334136	C	T
2	chr2_7334739	0	7334739	G	C
2	chr2_7335039	0	7335039	A	T
2	chr2_7336258	0	7336258	T	C
2	chr2_7343662	0	7343662	T	C
2	chr2_7345226	0	7345226	C	T
2	chr2_7350104	0	7350104	T	A
2	chr2_7350749	0	7350749	A	G
2	chr2_7350929	0	7350929	T	C
2	chr2_7361162	0	7361162	A	G
2	chr2_7361803	0	7361803	G	A
2	chr2_7363378	0	7363378	T	A
2	chr2_7367012	0	7367012	A	G
2	chr2_7367267	0	7367267	T	A
2	chr2_7369246	0	7369246	A	G
2	chr2_7369306	0	7369306	G	A
2	chr2_7369822	0	7369822	A	G
2	chr2_7371503	0	7371503	G	C
2	chr2_7379095	0	7379095	A	G
2	chr2_7382052	0	7382052	A	C
2	chr2_7383903	0	7383903	G	A
2	chr2_7385327	0	7385327	T	C
2	chr2_7386516	0	7386516	C	T
2	chr2_7387478	0	7387478	T	C
2	chr2_7390257	0	7390257	G	A
2	chr2_7395401	0	7395401	G	T
2	chr2_7395727	0	7395727	C	T
2	chr2_7399720	0	7399720	C	G
2	chr2_7400049	0	7400049	A	G
2	chr2_7404491	0	7404491	G	T
2	chr2_7413182	0	7413182	C	T
2	chr2_7418467	0	7418467	T	C
2	chr2_7423523	0	7423523	C	T
2	chr2_7426355	0	7426355	G	T
2	chr2_7433022	0	7433022	C	T
2	chr2_7449253	0	7449253	G	A
2	chr2_7452716	0	7452716	A	G
2	chr2_7456335	0	7456335	G	A
2	chr2_7457695	0	7457695	G	A
2	chr2_7470411	0	7470411	G	A
2	chr2_7472975	0	7472975	C	T
2	chr2_7482151	0	7482151	A	G
2	chr2_7488644	0	7488644	A	G
2	chr2_7488684	0	7488684	C	T
2	chr2_7496679	0	7496679	A	G
2	chr2_7501824	0	7501824	T	C
2	chr2_7502296	0	7502296	G	A
2	chr2_7508079	0	7508079	C	T
2	chr2_7508416	0	7508416	G	C
2	chr2_7509458	0	7509458	G	T
2	chr2_7510043	0	7510043	T	C
2	chr2_7518575	0	7518575	C	T
2	chr2_7519485	0	7519485	C	A
2	chr2_7531335	0	7531335	T	C
2	chr2_7535302	0	7535302	G	A
2	chr2_7540640	0	7540640	G	A
2	chr2_7543989	0	7543989	A	G
2	chr2_7551009	0	7551009	G	C
2	chr2_7568122	0	7568122	T	C
2	chr2_7569329	0	7569329	T	A
2	chr2_7569782	0	7569782	C	A
2	chr2_7571022	0	7571022	C	T
2	chr2_7576199	0	7576199	T	C
2	chr2_7582507	0	7582507	A	G
2	chr2_7584934	0	7584934	C	T
2	chr2_7585290	0	7585290	A	G
2	chr2_7586253	0	7586253	A	G
2	chr2_7588904	0	7588904	T	C
2	chr2_7591192	0	7591192	T	C
2	chr2_7594813	0	7594813	T	C
2	chr2_7596432	0	7596432	C	T
2	chr2_7600239	0	7600239	T	C
2	chr2_7603699	0	7603699	C	T
2	chr2_7604728	0	7604728	T	G
2	chr2_7614229	0	7614229	G	A
2	chr2_7636802	0	7636802	C	T
2	chr2_7642944	0	7642944	G	C
2	chr2_7643441	0	7643441	C	T
2	chr2_7646720	0	7646720	T	C
2	chr2_7648191	0	7648191	A	G
2	chr2_7654756	0	7654756	C	T
2	chr2_7658117	0	7658117	G	A
2	chr2_7658569	0	7658569	G	A
2	chr2_7660085	0	7660085	G	A
2	chr2_7671325	0	7671325	G	A
2	chr2_7676717	0	7676717	C	G
2	chr2_7678893	0	7678893	T	C
2	chr2_7681042	0	7681042	A	G
2	chr2_7683614	0	7683614	G	A
2	chr2_7686322	0	7686322	T	C
2	chr2_7695727	0	7695727	T	C
2	chr2_7696543	0	7696543	T	C
2	chr2_7697346	0	7697346	A	T
2	chr2_7702405	0	7702405	G	T
2	chr2_7703070	0	7703070	C	T
2	chr2_7708696	0	7708696	C	T
2	chr2_7719745	0	7719745	C	G
2	chr2_7735930	0	7735930	G	A
2	chr2_7743971	0	7743971	C	A
2	chr2_7748321	0	7748321	A	G
2	chr2_7748764	0	7748764	T	C
2	chr2_7759418	0	7759418	T	C
2	chr2_7759687	0	7759687	G	A
2	chr2_7760851	0	7760851	G	A
2	chr2_7765642	0	7765642	G	A
2	chr2_7772940	0	7772940	C	G
2	chr2_7773617	0	7773617	G	T
2	chr2_7778720	0	7778720	A	G
2	chr2_7785576	0	7785576	A	G
2	chr2_7786221	0	7786221	T	C
2	chr2_7786876	0	7786876	T	C
2	chr2_7793171	0	7793171	G	T
2	chr2_7795960	0	7795960	C	T
2	chr2_7797312	0	7797312	T	G
2	chr2_7803518	0	7803518	T	C
2	chr2_7815824	0	7815824	C	T
2	chr2_7819348	0	7819348	A	G
2	chr2_7819406	0	7819406	C	G
2	chr2_7827254	0	7827254	G	A
2	chr2_7833372	0	7833372	G	C
2	chr2_7842923	0	7842923	T	C
2	chr2_7843861	0	7843861	C	T
2	chr2_7854385	0	7854385	C	G
2	chr2_7859057	0	7859057	G	C
2	chr2_7859434	0	7859434	G	C
2	chr2_7861024	0	7861024	G	T
2	chr2_7866744	0	7866744	T	G
2	chr2_7874158	0	7874158	T	C
2	chr2_7877027	0	7877027	C	G
2	chr2_7878115	0	7878115	G	A
2	chr2_7879589	0	7879589	A	G
2	chr2_7879871	0	7879871	A	G
2	chr2_7883780	0	7883780	C	T
2	chr2_7887383	0	7887383	T	C
2	chr2_7887597	0	7887597	G	A
2	chr2_7896848	0	7896848	T	C
2	chr2_7902035	0	7902035	A	G
2	chr2_7907313	0	7907313	C	T
2	chr2_7913505	0	7913505	T	C
2	chr2_7919651	0	7919651	G	A
2	chr2_7920679	0	7920679	C	T
2	chr2_7921162	0	7921162	T	G
2	chr2_7921186	0	7921186	T	C
2	chr2_7923043	0	7923043	T	C
2	chr2_7926469	0	7926469	A	G
2	chr2_7951384	0	7951384	T	C
2	chr2_7957884	0	7957884	G	C
2	chr2_7967925	0	7967925	G	C
2	chr2_7967947	0	7967947	T	C
2	chr2_7980212	0	7980212	C	T
2	chr2_7984880	0	7984880	T	C
2	chr2_7988468	0	7988468	T	C
2	chr2_7989791	0	7989791	C	T
2	chr2_7991049	0	7991049	T	C
2	chr2_7991165	0	7991165	C	T
2	chr2_7996520	0	7996520	A	G
2	chr2_8003919	0	8003919	T	A
2	chr2_8009225	0	8009225	A	T
2	chr2_8012230	0	8012230	T	G
2	chr2_8042465	0	8042465	G	A
2	chr2_8054783	0	8054783	G	T
2	chr2_8070861	0	8070861	T	C
2	chr2_8079745	0	8079745	A	C
2	chr2_8081040	0	8081040	A	T
2	chr2_8081128	0	8081128	G	A
2	chr2_8083999	0	8083999	C	G
2	chr2_8085483	0	8085483	A	G
2	chr2_8086150	0	8086150	C	T
2	chr2_8090779	0	8090779	C	T
2	chr2_8116779	0	8116779	C	T
2	chr2_8120578	0	8120578	A	C
2	chr2_8125624	0	8125624	G	A
2	chr2_8127623	0	8127623	C	T
2	chr2_8134010	0	8134010	C	A
2	chr2_8141189	0	8141189	T	C
2	chr2_8143019	0	8143019	G	A
2	chr2_8143300	0	8143300	A	G
2	chr2_8146224	0	8146224	C	A
2	chr2_8152394	0	8152394	T	G
2	chr2_8156689	0	8156689	G	A
2	chr2_8161125	0	8161125	A	G
2	chr2_8172421	0	8172421	C	T
2	chr2_8178449	0	8178449	C	T
2	chr2_8183932	0	8183932	G	C
2	chr2_8193941	0	8193941	C	T
2	chr2_8205520	0	8205520	G	A
2	chr2_8207874	0	8207874	G	C
2	chr2_8212113	0	8212113	G	A
2	chr2_8214018	0	8214018	A	T
2	chr2_8217114	0	8217114	G	A
2	chr2_8217762	0	8217762	T	C
2	chr2_8228122	0	8228122	T	C
2	chr2_8231301	0	8231301	A	T
2	chr2_8231422	0	8231422	G	A
2	chr2_8231906	0	8231906	A	G
2	chr2_8232661	0	8232661	G	A
2	chr2_8232940	0	8232940	G	A
2	chr2_8239501	0	8239501	T	A
2	chr2_8240130	0	8240130	G	A
2	chr2_8240427	0	8240427	A	G
2	chr2_8242933	0	8242933	G	T
2	chr2_8245231	0	8245231	G	A
2	chr2_8247497	0	8247497	C	T
2	chr2_8247624	0	8247624	C	A
2	chr2_8257572	0	8257572	T	C
2	chr2_8306783	0	8306783	T	C
2	chr2_8312190	0	8312190	T	C
2	chr2_8316972	0	8316972	A	G
2	chr2_8323934	0	8323934	T	G
2	chr2_8324582	0	8324582	T	A
2	chr2_8325475	0	8325475	G	A
2	chr2_8326554	0	8326554	G	A
2	chr2_8335751	0	8335751	G	A
2	chr2_8357037	0	8357037	T	C
2	chr2_8380815	0	8380815	T	C
2	chr2_8380876	0	8380876	C	A
2	chr2_8388871	0	8388871	G	A
2	chr2_8393707	0	8393707	T	C
2	chr2_8399849	0	8399849	A	G
2	chr2_8404256	0	8404256	C	T
2	chr2_8404627	0	8404627	G	A
2	chr2_8414964	0	8414964	G	T
2	chr2_8423643	0	8423643	C	T
2	chr2_8424632	0	8424632	G	A
2	chr2_8440886	0	8440886	A	G
2	chr2_8452273	0	8452273	C	T
2	chr2_8463709	0	8463709	C	T
2	chr2_8477337	0	8477337	G	C
2	chr2_8487261	0	8487261	A	G
2	chr2_8502734	0	8502734	A	C
2	chr2_8510313	0	8510313	C	A
2	chr2_8511989	0	8511989	T	C
2	chr2_8512152	0	8512152	G	A
2	chr2_8527924	0	8527924	G	A
2	chr2_8530962	0	8530962	C	A
2	chr2_8537465	0	8537465	C	G
2	chr2_8541622	0	8541622	T	G
2	chr2_8546080	0	8546080	A	G
2	chr2_8547139	0	8547139	T	G
2	chr2_8556710	0	8556710	T	C
2	chr2_8560838	0	8560838	T	C
2	chr2_8570117	0	8570117	C	T
2	chr2_8578717	0	8578717	C	T
2	chr2_8580697	0	8580697	G	A
2	chr2_8581612	0	8581612	T	C
2	chr2_8587059	0	8587059	G	A
2	chr2_8591600	0	8591600	G	A
2	chr2_8591880	0	8591880	G	A
2	chr2_8596382	0	8596382	A	G
2	chr2_8599449	0	8599449	C	A
2	chr2_8610061	0	8610061	A	C
2	chr2_8612554	0	8612554	T	C
2	chr2_8615687	0	8615687	A	G
2	chr2_8619207	0	8619207	G	A
2	chr2_8638270	0	8638270	G	C
2	chr2_8638523	0	8638523	A	G
2	chr2_8657024	0	8657024	T	C
2	chr2_8658824	0	8658824	C	A
2	chr2_8664861	0	8664861	T	C
2	chr2_8667964	0	8667964	G	A
2	chr2_8668595	0	8668595	C	T
2	chr2_8668624	0	8668624	G	C
2	chr2_8669193	0	8669193	G	C
2	chr2_8673030	0	8673030	T	C
2	chr2_8676409	0	8676409	T	C
2	chr2_8682927	0	8682927	G	A
2	chr2_8683358	0	8683358	T	C
2	chr2_8693474	0	8693474	A	G
2	chr2_8696783	0	8696783	G	T
2	chr2_8697545	0	8697545	A	G
2	chr2_8702930	0	8702930	T	C
2	chr2_8703101	0	8703101	C	T
2	chr2_8704280	0	8704280	A	G
2	chr2_8708990	0	8708990	T	G
2	chr2_8721597	0	8721597	T	G
2	chr2_8721979	0	8721979	G	A
2	chr2_8725652	0	8725652	T	C
2	chr2_8726001	0	8726001	C	T
2	chr2_8735653	0	8735653	A	T
2	chr2_8740517	0	8740517	T	C
2	chr2_8741115	0	8741115	A	G
2	chr2_8758293	0	8758293	T	C
2	chr2_8760848	0	8760848	C	T
2	chr2_8763165	0	8763165	T	G
2	chr2_8764422	0	8764422	T	A
2	chr2_8764520	0	8764520	A	G
2	chr2_8764932	0	8764932	A	G
2	chr2_8765277	0	8765277	C	T
2	chr2_8766431	0	8766431	C	A
2	chr2_8769429	0	8769429	C	A
2	chr2_8770844	0	8770844	C	T
2	chr2_8771125	0	8771125	T	C
2	chr2_8775783	0	8775783	G	A
2	chr2_8779956	0	8779956	G	C
2	chr2_8783411	0	8783411	T	G
2	chr2_8787610	0	8787610	G	T
2	chr2_8788206	0	8788206	G	A
2	chr2_8790880	0	8790880	C	A
2	chr2_8796674	0	8796674	G	A
2	chr2_8797829	0	8797829	G	A
2	chr2_8797925	0	8797925	C	A
2	chr2_8801314	0	8801314	T	C
2	chr2_8808306	0	8808306	C	T
2	chr2_8809484	0	8809484	A	C
2	chr2_8809835	0	8809835	C	T
2	chr2_8811808	0	8811808	A	G
2	chr2_8817880	0	8817880	G	T
2	chr2_8821962	0	8821962	C	G
2	chr2_8822635	0	8822635	T	G
2	chr2_8829047	0	8829047	A	T
2	chr2_8829207	0	8829207	T	G
2	chr2_8842665	0	8842665	C	T
2	chr2_8844803	0	8844803	A	G
2	chr2_8846534	0	8846534	C	A
2	chr2_8849525	0	8849525	T	A
2	chr2_8852995	0	8852995	C	T
2	chr2_8858789	0	8858789	C	T
2	chr2_8859306	0	8859306	A	G
2	chr2_8860459	0	8860459	G	A
2	chr2_8866054	0	8866054	G	A
2	chr2_8874448	0	8874448	A	G
2	chr2_8874642	0	8874642	C	T
2	chr2_8875346	0	8875346	G	T
2	chr2_8882150	0	8882150	G	A
2	chr2_8883028	0	8883028	T	C
2	chr2_8892511	0	8892511	A	G
2	chr2_8907661	0	8907661	G	A
2	chr2_8907833	0	8907833	T	A
2	chr2_8909280	0	8909280	C	T
2	chr2_8909625	0	8909625	T	C
2	chr2_8910881	0	8910881	A	C
2	chr2_8911590	0	8911590	C	T
2	chr2_8919548	0	8919548	G	A
2	chr2_8922234	0	8922234	C	T
2	chr2_8923507	0	8923507	T	C
2	chr2_8927825	0	8927825	A	G
2	chr2_8931564	0	8931564	T	C
2	chr2_8932508	0	8932508	A	G
2	chr2_8936183	0	8936183	T	C
2	chr2_8944012	0	8944012	A	T
2	chr2_8953170	0	8953170	A	G
2	chr2_8957833	0	8957833	A	G
2	chr2_8966463	0	8966463	C	A
2	chr2_8987779	0	8987779	C	A
2	chr2_8991237	0	8991237	C	T
2	chr2_8991259	0	8991259	C	G
2	chr2_8998323	0	8998323	T	C
2	chr2_8999066	0	8999066	A	T
2	chr2_9000127	0	9000127	A	G
2	chr2_9000142	0	9000142	T	C
2	chr2_9000162	0	9000162	G	A
2	chr2_9001570	0	9001570	C	T
2	chr2_9003411	0	9003411	A	G
2	chr2_9005076	0	9005076	A	G
2	chr2_9008749	0	9008749	G	C
2	chr2_9013329	0	9013329	G	A
2	chr2_9016007	0	9016007	T	C
2	chr2_9018655	0	9018655	A	G
2	chr2_9018900	0	9018900	A	C
2	chr2_9019047	0	9019047	T	C
2	chr2_9023507	0	9023507	A	T
2	chr2_9024750	0	9024750	C	T
2	chr2_9025346	0	9025346	T	G
2	chr2_9027091	0	9027091	G	C
2	chr2_9031930	0	9031930	T	C
2	chr2_9035764	0	9035764	G	A
2	chr2_9038823	0	9038823	T	C
2	chr2_9040221	0	9040221	T	C
2	chr2_9045247	0	9045247	G	A
2	chr2_9047597	0	9047597	T	A
2	chr2_9047790	0	9047790	T	C
2	chr2_9052787	0	9052787	C	T
2	chr2_9052952	0	9052952	A	G
2	chr2_9062385	0	9062385	G	A
2	chr2_9067440	0	9067440	T	C
2	chr2_9070649	0	9070649	A	G
2	chr2_9086772	0	9086772	C	T
2	chr2_9097222	0	9097222	A	G
2	chr2_9103432	0	9103432	C	A
2	chr2_9106747	0	9106747	T	A
2	chr2_9106945	0	9106945	A	C
2	chr2_9114956	0	9114956	A	G
2	chr2_9126630	0	9126630	C	G
2	chr2_9129086	0	9129086	G	A
2	chr2_9140975	0	9140975	G	A
2	chr2_9148756	0	9148756	A	G
2	chr2_9152470	0	9152470	G	A
2	chr2_9158301	0	9158301	A	G
2	chr2_9160747	0	9160747	A	G
2	chr2_9180998	0	9180998	G	A
2	chr2_9201966	0	9201966	G	T
2	chr2_9202661	0	9202661	A	G
2	chr2_9202732	0	9202732	T	G
2	chr2_9229433	0	9229433	T	G
2	chr2_9244959	0	9244959	T	C
2	chr2_9249826	0	9249826	T	C
2	chr2_9254319	0	9254319	T	G
2	chr2_9262487	0	9262487	C	A
2	chr2_9266842	0	9266842	A	G
2	chr2_9269196	0	9269196	T	C
2	chr2_9289821	0	9289821	T	C
2	chr2_9295040	0	9295040	T	C
2	chr2_9295452	0	9295452	A	G
2	chr2_9296347	0	9296347	T	G
2	chr2_9301143	0	9301143	A	G
2	chr2_9308901	0	9308901	C	G
2	chr2_9310926	0	9310926	G	A
2	chr2_9315108	0	9315108	C	G
2	chr2_9331398	0	9331398	A	G
2	chr2_9335709	0	9335709	T	C
2	chr2_9336523	0	9336523	G	T
2	chr2_9339828	0	9339828	T	A
2	chr2_9342946	0	9342946	C	T
2	chr2_9344976	0	9344976	T	C
2	chr2_9348200	0	9348200	A	G
2	chr2_9349665	0	9349665	T	C
2	chr2_9350943	0	9350943	G	T
2	chr2_9362518	0	9362518	G	C
2	chr2_9363499	0	9363499	C	A
2	chr2_9364616	0	9364616	A	G
2	chr2_9365531	0	9365531	T	C
2	chr2_9369366	0	9369366	G	A
2	chr2_9371432	0	9371432	G	T
2	chr2_9371998	0	9371998	G	A
2	chr2_9377063	0	9377063	G	C
2	chr2_9377697	0	9377697	T	C
2	chr2_9379515	0	9379515	G	A
2	chr2_9380315	0	9380315	G	A
2	chr2_9380989	0	9380989	C	T
2	chr2_9385660	0	9385660	A	G
2	chr2_9389578	0	9389578	C	G
2	chr2_9394372	0	9394372	A	G
2	chr2_9394404	0	9394404	G	T
2	chr2_9397632	0	9397632	C	T
2	chr2_9399874	0	9399874	T	C
2	chr2_9416246	0	9416246	G	A
2	chr2_9425135	0	9425135	G	C
2	chr2_9428262	0	9428262	C	A
2	chr2_9435461	0	9435461	T	C
2	chr2_9436137	0	9436137	C	T
2	chr2_9442527	0	9442527	A	T
2	chr2_9449800	0	9449800	G	C
2	chr2_9465237	0	9465237	C	T
2	chr2_9467682	0	9467682	C	G
2	chr2_9472521	0	9472521	T	G
2	chr2_9481069	0	9481069	G	C
2	chr2_9484436	0	9484436	G	A
2	chr2_9484533	0	9484533	C	G
2	chr2_9497335	0	9497335	A	G
2	chr2_9500012	0	9500012	C	T
2	chr2_9507662	0	9507662	C	A
2	chr2_9511246	0	9511246	G	T
2	chr2_9515248	0	9515248	A	T
2	chr2_9515792	0	9515792	T	A
2	chr2_9519134	0	9519134	G	A
2	chr2_9524739	0	9524739	G	A
2	chr2_9526542	0	9526542	T	G
2	chr2_9537597	0	9537597	T	C
2	chr2_9545966	0	9545966	A	T
2	chr2_9545976	0	9545976	T	A
2	chr2_9547847	0	9547847	A	T
2	chr2_9551892	0	9551892	A	G
2	chr2_9560139	0	9560139	A	G
2	chr2_9566601	0	9566601	A	C
2	chr2_9578108	0	9578108	T	G
2	chr2_9579356	0	9579356	A	C
2	chr2_9593305	0	9593305	G	A
2	chr2_9594862	0	9594862	A	G
2	chr2_9596493	0	9596493	A	T
2	chr2_9598986	0	9598986	C	G
2	chr2_9600642	0	9600642	T	A
2	chr2_9601020	0	9601020	A	G
2	chr2_9603524	0	9603524	A	G
2	chr2_9605206	0	9605206	T	C
2	chr2_9615056	0	9615056	C	T
2	chr2_9618699	0	9618699	G	C
2	chr2_9622440	0	9622440	G	A
2	chr2_9628444	0	9628444	T	C
2	chr2_9633510	0	9633510	T	G
2	chr2_9638655	0	9638655	G	A
2	chr2_9656896	0	9656896	G	T
2	chr2_9657387	0	9657387	T	C
2	chr2_9657478	0	9657478	G	A
2	chr2_9658683	0	9658683	A	C
2	chr2_9660854	0	9660854	T	C
2	chr2_9669239	0	9669239	C	T
2	chr2_9670084	0	9670084	G	A
2	chr2_9674833	0	9674833	A	G
2	chr2_9680232	0	9680232	T	C
2	chr2_9682342	0	9682342	G	C
2	chr2_9683812	0	9683812	C	A
2	chr2_9686790	0	9686790	A	C
2	chr2_9696001	0	9696001	G	C
2	chr2_9705850	0	9705850	C	A
2	chr2_9708187	0	9708187	A	G
2	chr2_9711059	0	9711059	T	C
2	chr2_9717187	0	9717187	G	T
2	chr2_9723488	0	9723488	T	C
2	chr2_9726516	0	9726516	A	C
2	chr2_9727199	0	9727199	G	T
2	chr2_9729698	0	9729698	C	T
2	chr2_9738384	0	9738384	G	A
2	chr2_9739534	0	9739534	A	G
2	chr2_9750769	0	9750769	T	G
2	chr2_9751605	0	9751605	T	C
2	chr2_9753308	0	9753308	A	G
2	chr2_9754776	0	9754776	T	C
2	chr2_9756330	0	9756330	C	T
2	chr2_9756830	0	9756830	G	A
2	chr2_9759797	0	9759797	C	A
2	chr2_9760299	0	9760299	T	A
2	chr2_9761335	0	9761335	G	A
2	chr2_9784196	0	9784196	C	T
2	chr2_9802711	0	9802711	G	T
2	chr2_9805900	0	9805900	T	G
2	chr2_9808980	0	9808980	C	G
2	chr2_9813947	0	9813947	G	A
2	chr2_9815764	0	9815764	C	G
2	chr2_9816656	0	9816656	C	A
2	chr2_9818638	0	9818638	T	C
2	chr2_9821718	0	9821718	A	G
2	chr2_9825533	0	9825533	A	G
2	chr2_9827450	0	9827450	G	A
2	chr2_9827817	0	9827817	G	A
2	chr2_9841035	0	9841035	C	T
2	chr2_9841993	0	9841993	G	A
2	chr2_9842566	0	9842566	G	A
2	chr2_9844898	0	9844898	T	C
2	chr2_9846565	0	9846565	C	T
2	chr2_9852309	0	9852309	A	G
2	chr2_9853515	0	9853515	C	T
2	chr2_9855705	0	9855705	A	G
2	chr2_9856670	0	9856670	G	C
2	chr2_9857768	0	9857768	A	G
2	chr2_9860075	0	9860075	A	G
2	chr2_9861300	0	9861300	T	G
2	chr2_9862897	0	9862897	C	A
2	chr2_9868340	0	9868340	T	G
2	chr2_9869043	0	9869043	G	T
2	chr2_9871505	0	9871505	G	A
2	chr2_9878226	0	9878226	A	G
2	chr2_9880493	0	9880493	C	T
2	chr2_9884164	0	9884164	C	T
2	chr2_9886027	0	9886027	G	T
2	chr2_9889250	0	9889250	T	C
2	chr2_9889337	0	9889337	G	T
2	chr2_9891291	0	9891291	T	G
2	chr2_9891605	0	9891605	G	A
2	chr2_9894813	0	9894813	T	C
2	chr2_9904606	0	9904606	T	C
2	chr2_9927795	0	9927795	G	A
2	chr2_9935699	0	9935699	G	A
2	chr2_9940598	0	9940598	C	G
2	chr2_9950017	0	9950017	T	C
2	chr2_9953416	0	9953416	A	G
2	chr2_9954367	0	9954367	T	C
2	chr2_9955103	0	9955103	G	C
2	chr2_9957371	0	9957371	A	G
2	chr2_9960895	0	9960895	G	A
2	chr2_9962144	0	9962144	G	A
2	chr2_9962312	0	9962312	A	G
2	chr2_9970679	0	9970679	C	T
2	chr2_9973394	0	9973394	T	G
2	chr2_9974304	0	9974304	T	G
2	chr2_9988188	0	9988188	A	G
2	chr2_10006407	0	10006407	C	T
2	chr2_10019348	0	10019348	T	C
2	chr2_10020333	0	10020333	G	C
2	chr2_10020636	0	10020636	G	A
2	chr2_10020843	0	10020843	G	A
2	chr2_10024440	0	10024440	G	C
2	chr2_10025742	0	10025742	C	T
2	chr2_10026035	0	10026035	C	A
2	chr2_10026061	0	10026061	G	A
2	chr2_10028830	0	10028830	G	T
2	chr2_10031779	0	10031779	C	T
2	chr2_10040369	0	10040369	T	C
2	chr2_10047278	0	10047278	A	G
2	chr2_10053133	0	10053133	A	G
2	chr2_10054976	0	10054976	C	T
2	chr2_10055223	0	10055223	G	C
2	chr2_10055887	0	10055887	T	C
2	chr2_10056165	0	10056165	A	G
2	chr2_10056348	0	10056348	G	T
2	chr2_10060732	0	10060732	C	G
2	chr2_10061221	0	10061221	G	C
2	chr2_10063345	0	10063345	G	A
2	chr2_10064044	0	10064044	T	C
2	chr2_10065940	0	10065940	T	A
2	chr2_10072361	0	10072361	C	T
2	chr2_10074802	0	10074802	C	T
2	chr2_10076209	0	10076209	A	G
2	chr2_10082506	0	10082506	G	A
2	chr2_10084300	0	10084300	C	G
2	chr2_10096512	0	10096512	C	T
2	chr2_10097363	0	10097363	A	G
2	chr2_10110670	0	10110670	T	C
2	chr2_10113723	0	10113723	G	A
2	chr2_10116960	0	10116960	G	A
2	chr2_10121075	0	10121075	T	C
2	chr2_10121688	0	10121688	C	G
2	chr2_10125467	0	10125467	G	A
2	chr2_10129956	0	10129956	T	C
2	chr2_10132607	0	10132607	T	C
2	chr2_10137152	0	10137152	T	C
2	chr2_10137264	0	10137264	T	C
2	chr2_10137600	0	10137600	C	T
2	chr2_10140123	0	10140123	A	G
2	chr2_10142155	0	10142155	A	G
2	chr2_10147295	0	10147295	G	A
2	chr2_10148910	0	10148910	C	A
2	chr2_10151483	0	10151483	G	A
2	chr2_10151992	0	10151992	T	C
2	chr2_10156670	0	10156670	T	A
2	chr2_10158514	0	10158514	T	C
2	chr2_10158856	0	10158856	A	G
2	chr2_10164685	0	10164685	T	G
2	chr2_10166298	0	10166298	A	T
2	chr2_10168695	0	10168695	C	T
2	chr2_10168909	0	10168909	A	G
2	chr2_10172998	0	10172998	C	T
2	chr2_10180017	0	10180017	T	C
2	chr2_10193166	0	10193166	A	T
2	chr2_10193602	0	10193602	G	T
2	chr2_10204245	0	10204245	A	G
2	chr2_10209021	0	10209021	C	T
2	chr2_10210006	0	10210006	A	G
2	chr2_10212994	0	10212994	G	A
2	chr2_10226414	0	10226414	G	T
2	chr2_10230715	0	10230715	A	G
2	chr2_10238703	0	10238703	T	A
2	chr2_10239804	0	10239804	T	C
2	chr2_10241749	0	10241749	C	T
2	chr2_10241769	0	10241769	C	G
2	chr2_10245511	0	10245511	T	C
2	chr2_10246196	0	10246196	T	C
2	chr2_10246997	0	10246997	G	A
2	chr2_10251001	0	10251001	G	A
2	chr2_10251313	0	10251313	G	C
2	chr2_10253889	0	10253889	C	T
2	chr2_10255573	0	10255573	T	C
2	chr2_10256475	0	10256475	T	C
2	chr2_10261262	0	10261262	C	G
2	chr2_10261429	0	10261429	G	A
2	chr2_10263209	0	10263209	T	A
2	chr2_10264271	0	10264271	G	T
2	chr2_10271198	0	10271198	A	G
2	chr2_10276348	0	10276348	A	C
2	chr2_10277648	0	10277648	C	A
2	chr2_10278341	0	10278341	T	G
2	chr2_10279495	0	10279495	T	G
2	chr2_10282534	0	10282534	C	G
2	chr2_10282685	0	10282685	C	T
2	chr2_10295228	0	10295228	C	T
2	chr2_10299660	0	10299660	G	A
2	chr2_10301524	0	10301524	T	C
2	chr2_10304515	0	10304515	G	C
2	chr2_10309217	0	10309217	A	G
2	chr2_10319642	0	10319642	C	T
2	chr2_10324941	0	10324941	C	G
2	chr2_10327241	0	10327241	T	C
2	chr2_10328028	0	10328028	G	C
2	chr2_10328243	0	10328243	A	G
2	chr2_10328604	0	10328604	T	C
2	chr2_10334154	0	10334154	G	T
2	chr2_10335168	0	10335168	T	G
2	chr2_10344707	0	10344707	G	A
2	chr2_10352758	0	10352758	G	A
2	chr2_10353851	0	10353851	C	T
2	chr2_10386969	0	10386969	T	C
2	chr2_10404363	0	10404363	C	A
2	chr2_10405647	0	10405647	G	A
2	chr2_10407308	0	10407308	T	C
2	chr2_10414342	0	10414342	C	T
2	chr2_10423026	0	10423026	G	A
2	chr2_10427784	0	10427784	G	T
2	chr2_10429149	0	10429149	A	G
2	chr2_10437037	0	10437037	G	A
2	chr2_10442105	0	10442105	C	T
2	chr2_10451818	0	10451818	T	A
2	chr2_10455680	0	10455680	A	G
2	chr2_10456475	0	10456475	T	C
2	chr2_10461362	0	10461362	G	A
2	chr2_10462428	0	10462428	G	A
2	chr2_10463738	0	10463738	G	T
2	chr2_10465551	0	10465551	G	A
2	chr2_10474014	0	10474014	A	T
2	chr2_10474839	0	10474839	G	A
2	chr2_10476369	0	10476369	G	A
2	chr2_10490880	0	10490880	C	T
2	chr2_10504975	0	10504975	G	A
2	chr2_10505636	0	10505636	T	A
2	chr2_10507518	0	10507518	G	C
2	chr2_10509434	0	10509434	G	C
2	chr2_10509711	0	10509711	T	C
2	chr2_10515709	0	10515709	T	C
2	chr2_10519350	0	10519350	C	T
2	chr2_10528217	0	10528217	A	G
2	chr2_10529346	0	10529346	A	G
2	chr2_10529679	0	10529679	A	G
2	chr2_10532234	0	10532234	A	G
2	chr2_10540859	0	10540859	C	T
2	chr2_10543043	0	10543043	C	T
2	chr2_10544536	0	10544536	G	C
2	chr2_10551896	0	10551896	T	G
2	chr2_10562594	0	10562594	G	T
2	chr2_10565345	0	10565345	G	A
2	chr2_10568759	0	10568759	C	A
2	chr2_10574507	0	10574507	A	G
2	chr2_10574716	0	10574716	C	T
2	chr2_10575705	0	10575705	T	C
2	chr2_10575706	0	10575706	T	A
2	chr2_10576709	0	10576709	A	G
2	chr2_10578478	0	10578478	G	C
2	chr2_10580641	0	10580641	C	G
2	chr2_10585911	0	10585911	C	T
2	chr2_10590920	0	10590920	C	T
2	chr2_10592426	0	10592426	G	C
2	chr2_10598317	0	10598317	C	T
2	chr2_10604314	0	10604314	A	G
2	chr2_10608068	0	10608068	A	C
2	chr2_10609454	0	10609454	T	C
2	chr2_10609612	0	10609612	G	A
2	chr2_10610957	0	10610957	C	T
2	chr2_10616432	0	10616432	A	T
2	chr2_10617087	0	10617087	A	G
2	chr2_10619214	0	10619214	G	A
2	chr2_10624594	0	10624594	G	A
2	chr2_10636687	0	10636687	T	C
2	chr2_10636689	0	10636689	T	G
2	chr2_10639381	0	10639381	C	T
2	chr2_10639691	0	10639691	T	C
2	chr2_10642074	0	10642074	C	T
2	chr2_10652291	0	10652291	G	A
2	chr2_10652461	0	10652461	G	A
2	chr2_10652569	0	10652569	G	T
2	chr2_10652751	0	10652751	A	G
2	chr2_10653085	0	10653085	T	C
2	chr2_10657288	0	10657288	G	A
2	chr2_10657343	0	10657343	A	C
2	chr2_10660088	0	10660088	C	T
2	chr2_10661149	0	10661149	A	G
2	chr2_10665056	0	10665056	A	G
2	chr2_10665709	0	10665709	T	C
2	chr2_10667744	0	10667744	C	G
2	chr2_10670357	0	10670357	C	T
2	chr2_10672487	0	10672487	A	G
2	chr2_10675976	0	10675976	T	G
2	chr2_10679787	0	10679787	C	T
2	chr2_10683012	0	10683012	G	A
2	chr2_10687937	0	10687937	A	G
2	chr2_10688269	0	10688269	G	C
2	chr2_10703839	0	10703839	T	C
2	chr2_10708534	0	10708534	G	A
2	chr2_10716947	0	10716947	G	A
2	chr2_10717852	0	10717852	T	A
2	chr2_10723530	0	10723530	G	T
2	chr2_10724771	0	10724771	T	C
2	chr2_10727809	0	10727809	T	C
2	chr2_10729092	0	10729092	T	A
2	chr2_10729164	0	10729164	T	A
2	chr2_10729801	0	10729801	A	G
2	chr2_10730657	0	10730657	C	A
2	chr2_10740647	0	10740647	G	A
2	chr2_10741732	0	10741732	G	A
2	chr2_10741996	0	10741996	A	T
2	chr2_10747807	0	10747807	G	A
2	chr2_10757454	0	10757454	T	C
2	chr2_10759093	0	10759093	T	C
2	chr2_10767407	0	10767407	G	A
2	chr2_10774755	0	10774755	G	A
2	chr2_10783810	0	10783810	T	C
2	chr2_10784134	0	10784134	A	C
2	chr2_10784455	0	10784455	T	C
2	chr2_10784885	0	10784885	T	C
2	chr2_10789334	0	10789334	A	G
2	chr2_10790529	0	10790529	A	G
2	chr2_10796808	0	10796808	A	G
2	chr2_10801068	0	10801068	C	G
2	chr2_10813716	0	10813716	A	G
2	chr2_10815742	0	10815742	A	G
2	chr2_10815747	0	10815747	C	A
2	chr2_10815950	0	10815950	T	C
2	chr2_10818387	0	10818387	G	C
2	chr2_10823599	0	10823599	C	G
2	chr2_10825702	0	10825702	T	C
2	chr2_10847097	0	10847097	A	G
2	chr2_10849410	0	10849410	T	C
2	chr2_10849848	0	10849848	A	G
2	chr2_10856483	0	10856483	C	T
2	chr2_10866469	0	10866469	T	G
2	chr2_10867689	0	10867689	T	C
2	chr2_10869758	0	10869758	G	T
2	chr2_10872668	0	10872668	A	G
2	chr2_10880793	0	10880793	C	G
2	chr2_10881370	0	10881370	T	C
2	chr2_10886672	0	10886672	T	C
2	chr2_10895279	0	10895279	T	C
2	chr2_10899634	0	10899634	G	A
2	chr2_10900173	0	10900173	C	A
2	chr2_10905217	0	10905217	T	C
2	chr2_10906630	0	10906630	C	T
2	chr2_10916897	0	10916897	C	A
2	chr2_10931264	0	10931264	T	A
2	chr2_10934344	0	10934344	T	C
2	chr2_10934839	0	10934839	A	G
2	chr2_10938103	0	10938103	G	A
2	chr2_10943294	0	10943294	G	A
2	chr2_10943398	0	10943398	G	A
2	chr2_10949268	0	10949268	A	G
2	chr2_10949342	0	10949342	G	A
2	chr2_10959526	0	10959526	A	G
2	chr2_10964119	0	10964119	A	G
2	chr2_10969318	0	10969318	C	G
2	chr2_10969661	0	10969661	T	C
2	chr2_10970615	0	10970615	A	C
2	chr2_10980509	0	10980509	C	T
2	chr2_10993880	0	10993880	A	G
2	chr2_10994733	0	10994733	G	A
2	chr2_10995196	0	10995196	T	A
2	chr2_11005371	0	11005371	G	A
2	chr2_11007829	0	11007829	A	G
2	chr2_11014081	0	11014081	A	G
2	chr2_11014787	0	11014787	T	A
2	chr2_11020352	0	11020352	T	G
2	chr2_11029806	0	11029806	A	G
2	chr2_11038748	0	11038748	A	T
2	chr2_11040946	0	11040946	A	G
2	chr2_11047763	0	11047763	T	G
2	chr2_11047822	0	11047822	G	A
2	chr2_11050230	0	11050230	C	T
2	chr2_11050437	0	11050437	C	A
2	chr2_11055584	0	11055584	C	T
2	chr2_11060257	0	11060257	A	G
2	chr2_11063537	0	11063537	A	G
2	chr2_11070595	0	11070595	T	C
2	chr2_11081295	0	11081295	T	C
2	chr2_11101435	0	11101435	T	C
2	chr2_11101915	0	11101915	G	A
2	chr2_11104462	0	11104462	T	C
2	chr2_11112154	0	11112154	T	C
2	chr2_11113399	0	11113399	C	G
2	chr2_11114531	0	11114531	A	G
2	chr2_11135931	0	11135931	A	G
2	chr2_11137352	0	11137352	A	G
2	chr2_11146349	0	11146349	T	C
2	chr2_11165802	0	11165802	A	G
2	chr2_11170351	0	11170351	T	G
2	chr2_11170478	0	11170478	A	G
2	chr2_11177260	0	11177260	G	A
2	chr2_11180741	0	11180741	A	G
2	chr2_11191322	0	11191322	T	A
2	chr2_11194482	0	11194482	T	A
2	chr2_11199494	0	11199494	T	C
2	chr2_11218541	0	11218541	C	T
2	chr2_11220239	0	11220239	A	C
2	chr2_11224940	0	11224940	T	C
2	chr2_11231550	0	11231550	C	T
2	chr2_11232186	0	11232186	T	C
2	chr2_11232647	0	11232647	C	A
2	chr2_11242013	0	11242013	A	G
2	chr2_11242626	0	11242626	G	C
2	chr2_11242788	0	11242788	C	T
2	chr2_11243997	0	11243997	T	C
2	chr2_11245021	0	11245021	G	A
2	chr2_11245961	0	11245961	G	A
2	chr2_11259741	0	11259741	C	G
2	chr2_11270360	0	11270360	C	T
2	chr2_11273795	0	11273795	T	C
2	chr2_11278663	0	11278663	A	G
2	chr2_11299008	0	11299008	C	T
2	chr2_11299301	0	11299301	T	G
2	chr2_11299998	0	11299998	T	C
2	chr2_11302065	0	11302065	T	C
2	chr2_11304572	0	11304572	G	A
2	chr2_11322106	0	11322106	A	C
2	chr2_11327495	0	11327495	T	C
2	chr2_11340300	0	11340300	C	A
2	chr2_11340354	0	11340354	T	C
2	chr2_11340613	0	11340613	T	C
2	chr2_11347146	0	11347146	A	C
2	chr2_11347220	0	11347220	C	A
2	chr2_11347803	0	11347803	C	T
2	chr2_11357045	0	11357045	G	A
2	chr2_11359903	0	11359903	A	T
2	chr2_11360242	0	11360242	C	A
2	chr2_11381481	0	11381481	G	C
2	chr2_11382192	0	11382192	T	C
2	chr2_11383811	0	11383811	T	C
2	chr2_11388164	0	11388164	C	G
2	chr2_11407074	0	11407074	G	T
2	chr2_11414939	0	11414939	A	G
2	chr2_11417234	0	11417234	T	C
2	chr2_11424180	0	11424180	T	C
2	chr2_11430351	0	11430351	C	T
2	chr2_11430521	0	11430521	G	A
2	chr2_11438894	0	11438894	T	C
2	chr2_11440262	0	11440262	A	G
2	chr2_11443997	0	11443997	T	C
2	chr2_11445767	0	11445767	A	T
2	chr2_11449260	0	11449260	G	A
2	chr2_11449311	0	11449311	T	G
2	chr2_11450551	0	11450551	A	T
2	chr2_11450897	0	11450897	C	T
2	chr2_11452756	0	11452756	C	A
2	chr2_11473225	0	11473225	T	C
2	chr2_11474128	0	11474128	A	G
2	chr2_11476679	0	11476679	G	A
2	chr2_11489941	0	11489941	G	A
2	chr2_11500360	0	11500360	A	T
2	chr2_11507363	0	11507363	T	C
2	chr2_11507735	0	11507735	G	A
2	chr2_11508774	0	11508774	T	C
2	chr2_11511414	0	11511414	C	G
2	chr2_11511497	0	11511497	G	T
2	chr2_11512310	0	11512310	C	A
2	chr2_11513704	0	11513704	T	C
2	chr2_11552929	0	11552929	A	G
2	chr2_11561916	0	11561916	G	A
2	chr2_11584937	0	11584937	A	G
2	chr2_11586358	0	11586358	G	A
2	chr2_11594048	0	11594048	C	T
2	chr2_11596098	0	11596098	T	C
2	chr2_11605095	0	11605095	C	A
2	chr2_11606838	0	11606838	A	T
2	chr2_11609055	0	11609055	T	C
2	chr2_11613088	0	11613088	A	G
2	chr2_11613238	0	11613238	A	C
2	chr2_11614187	0	11614187	T	G
2	chr2_11614307	0	11614307	C	T
2	chr2_11617261	0	11617261	A	G
2	chr2_11821616	0	11821616	A	C
2	chr2_11822484	0	11822484	C	T
2	chr2_11827228	0	11827228	C	G
2	chr2_11827376	0	11827376	C	G
2	chr2_11827846	0	11827846	A	G
2	chr2_11833284	0	11833284	A	G
2	chr2_11833737	0	11833737	T	C
2	chr2_11834763	0	11834763	A	G
2	chr2_11853015	0	11853015	C	A
2	chr2_11854612	0	11854612	T	C
2	chr2_11862018	0	11862018	T	C
2	chr2_11867527	0	11867527	A	G
2	chr2_11872944	0	11872944	G	A
2	chr2_11874317	0	11874317	C	G
2	chr2_11875814	0	11875814	T	C
2	chr2_11876736	0	11876736	A	G
2	chr2_11879179	0	11879179	G	A
2	chr2_11885625	0	11885625	T	G
2	chr2_11886177	0	11886177	T	C
2	chr2_11886374	0	11886374	G	A
2	chr2_11888551	0	11888551	A	G
2	chr2_11896095	0	11896095	G	A
2	chr2_11896161	0	11896161	G	A
2	chr2_11898779	0	11898779	T	C
2	chr2_11899598	0	11899598	C	A
2	chr2_11903646	0	11903646	C	A
2	chr2_11903957	0	11903957	G	A
2	chr2_11905111	0	11905111	A	G
2	chr2_11910722	0	11910722	G	A
2	chr2_11915244	0	11915244	T	C
2	chr2_11923132	0	11923132	C	T
2	chr2_11925572	0	11925572	A	G
2	chr2_11926127	0	11926127	G	A
2	chr2_11937838	0	11937838	T	C
2	chr2_11944582	0	11944582	G	A
2	chr2_11946600	0	11946600	A	C
2	chr2_11954858	0	11954858	A	G
2	chr2_11961589	0	11961589	G	A
2	chr2_11963488	0	11963488	G	A
2	chr2_11972719	0	11972719	G	A
2	chr2_11973021	0	11973021	T	C
2	chr2_11979730	0	11979730	T	C
2	chr2_11986739	0	11986739	C	T
2	chr2_11988957	0	11988957	G	A
2	chr2_11997040	0	11997040	T	G
2	chr2_11998772	0	11998772	G	C
2	chr2_12013478	0	12013478	A	T
2	chr2_12020873	0	12020873	A	G
2	chr2_12023728	0	12023728	G	A
2	chr2_12040864	0	12040864	G	C
2	chr2_12041335	0	12041335	C	T
2	chr2_12044804	0	12044804	G	A
2	chr2_12054073	0	12054073	G	A
2	chr2_12060381	0	12060381	A	G
2	chr2_12062465	0	12062465	A	C
2	chr2_12070387	0	12070387	A	G
2	chr2_12076129	0	12076129	T	C
2	chr2_12076968	0	12076968	A	T
2	chr2_12082349	0	12082349	A	G
2	chr2_12082659	0	12082659	A	G
2	chr2_12086496	0	12086496	C	G
2	chr2_12087540	0	12087540	G	C
2	chr2_12099161	0	12099161	G	C
2	chr2_12104342	0	12104342	G	A
2	chr2_12107187	0	12107187	C	T
2	chr2_12112011	0	12112011	A	G
2	chr2_12127756	0	12127756	T	C
2	chr2_12154882	0	12154882	A	C
2	chr2_12155893	0	12155893	T	C
2	chr2_12156193	0	12156193	T	C
2	chr2_12157765	0	12157765	G	T
2	chr2_12159838	0	12159838	T	C
2	chr2_12159997	0	12159997	C	T
2	chr2_12163353	0	12163353	T	C
2	chr2_12184736	0	12184736	A	G
2	chr2_12185357	0	12185357	C	T
2	chr2_12201350	0	12201350	C	T
2	chr2_12211413	0	12211413	T	G
2	chr2_12220444	0	12220444	A	G
2	chr2_12223919	0	12223919	C	G
2	chr2_12225281	0	12225281	C	T
2	chr2_12226212	0	12226212	T	C
2	chr2_12231467	0	12231467	T	A
2	chr2_12237720	0	12237720	T	C
2	chr2_12261563	0	12261563	C	G
2	chr2_12263515	0	12263515	T	G
2	chr2_12271015	0	12271015	C	G
2	chr2_12283280	0	12283280	G	A
2	chr2_12296959	0	12296959	G	A
2	chr2_12305319	0	12305319	C	T
2	chr2_12325810	0	12325810	G	A
2	chr2_12330298	0	12330298	C	T
2	chr2_12330412	0	12330412	T	C
2	chr2_12333290	0	12333290	G	A
2	chr2_12340496	0	12340496	T	C
2	chr2_12348007	0	12348007	G	C
2	chr2_12353152	0	12353152	G	C
2	chr2_12360573	0	12360573	G	C
2	chr2_12365044	0	12365044	G	A
2	chr2_12366268	0	12366268	T	A
2	chr2_12366834	0	12366834	G	A
2	chr2_12371717	0	12371717	G	A
2	chr2_12372717	0	12372717	G	C
2	chr2_12373861	0	12373861	A	G
2	chr2_12378951	0	12378951	G	A
2	chr2_12382442	0	12382442	A	C
2	chr2_12387021	0	12387021	T	C
2	chr2_12387811	0	12387811	A	G
2	chr2_12405229	0	12405229	T	C
2	chr2_12412870	0	12412870	C	T
2	chr2_12418824	0	12418824	C	T
2	chr2_12419501	0	12419501	T	C
2	chr2_12429548	0	12429548	T	C
2	chr2_12432186	0	12432186	C	T
2	chr2_12438967	0	12438967	C	T
2	chr2_12442139	0	12442139	T	G
2	chr2_12444623	0	12444623	A	G
2	chr2_12452288	0	12452288	A	G
2	chr2_12456555	0	12456555	T	C
2	chr2_12460567	0	12460567	A	G
2	chr2_12464210	0	12464210	G	C
2	chr2_12470126	0	12470126	A	T
2	chr2_12472196	0	12472196	C	T
2	chr2_12473248	0	12473248	T	C
2	chr2_12475744	0	12475744	C	T
2	chr2_12480399	0	12480399	C	T
2	chr2_12481316	0	12481316	C	T
2	chr2_12484903	0	12484903	A	G
2	chr2_12485209	0	12485209	T	C
2	chr2_12487166	0	12487166	T	C
2	chr2_12488113	0	12488113	C	A
2	chr2_12493602	0	12493602	C	G
2	chr2_12514239	0	12514239	T	G
2	chr2_12516256	0	12516256	C	T
2	chr2_12528919	0	12528919	T	C
2	chr2_12563928	0	12563928	A	G
2	chr2_12568673	0	12568673	C	T
2	chr2_12569984	0	12569984	C	T
2	chr2_12574162	0	12574162	A	G
2	chr2_12575902	0	12575902	T	G
2	chr2_12577932	0	12577932	A	G
2	chr2_12582027	0	12582027	C	G
2	chr2_12584998	0	12584998	C	A
2	chr2_12585069	0	12585069	C	G
2	chr2_12586834	0	12586834	A	G
2	chr2_12588735	0	12588735	T	C
2	chr2_12601716	0	12601716	T	C
2	chr2_12609490	0	12609490	G	T
2	chr2_12619060	0	12619060	C	T
2	chr2_12626341	0	12626341	A	G
2	chr2_12634630	0	12634630	A	G
2	chr2_12642735	0	12642735	A	G
2	chr2_12644790	0	12644790	T	C
2	chr2_12645947	0	12645947	C	A
2	chr2_12646526	0	12646526	G	T
2	chr2_12647339	0	12647339	A	G
2	chr2_12649081	0	12649081	G	A
2	chr2_12652571	0	12652571	T	C
2	chr2_12657418	0	12657418	A	T
2	chr2_12664785	0	12664785	G	A
2	chr2_12667846	0	12667846	C	T
2	chr2_12672933	0	12672933	C	T
2	chr2_12685866	0	12685866	A	G
2	chr2_12689788	0	12689788	C	G
2	chr2_12695339	0	12695339	A	G
2	chr2_12705209	0	12705209	C	T
2	chr2_12706421	0	12706421	T	G
2	chr2_12725994	0	12725994	C	T
2	chr2_12729235	0	12729235	T	C
2	chr2_12741759	0	12741759	C	A
2	chr2_12745703	0	12745703	C	A
2	chr2_12747335	0	12747335	T	C
2	chr2_12752589	0	12752589	T	A
2	chr2_12752830	0	12752830	G	A
2	chr2_12754197	0	12754197	T	C
2	chr2_12755369	0	12755369	C	A
2	chr2_12758363	0	12758363	A	G
2	chr2_12763003	0	12763003	T	C
2	chr2_12767355	0	12767355	A	G
2	chr2_12773032	0	12773032	G	A
2	chr2_12775206	0	12775206	C	A
2	chr2_12776077	0	12776077	G	C
2	chr2_12776368	0	12776368	T	A
2	chr2_12785718	0	12785718	G	C
2	chr2_12799699	0	12799699	G	A
2	chr2_12802249	0	12802249	C	A
2	chr2_12809625	0	12809625	C	T
2	chr2_12809788	0	12809788	A	G
2	chr2_12813361	0	12813361	A	G
2	chr2_12823281	0	12823281	C	T
2	chr2_12825093	0	12825093	G	A
2	chr2_12835442	0	12835442	A	G
2	chr2_12841337	0	12841337	T	C
2	chr2_12841742	0	12841742	G	A
2	chr2_12846936	0	12846936	A	G
2	chr2_12847170	0	12847170	A	C
2	chr2_12849834	0	12849834	G	A
2	chr2_12860279	0	12860279	T	C
2	chr2_12868001	0	12868001	T	C
2	chr2_12870697	0	12870697	T	C
2	chr2_12883909	0	12883909	T	C
2	chr2_12886325	0	12886325	T	C
2	chr2_12887713	0	12887713	T	C
2	chr2_12892725	0	12892725	T	C
2	chr2_12900307	0	12900307	A	C
2	chr2_12921919	0	12921919	C	G
2	chr2_12922758	0	12922758	G	A
2	chr2_12925211	0	12925211	T	G
2	chr2_12925694	0	12925694	C	G
2	chr2_12926554	0	12926554	T	C
2	chr2_12933387	0	12933387	C	T
2	chr2_12939915	0	12939915	C	T
2	chr2_12945536	0	12945536	C	T
2	chr2_12945927	0	12945927	G	T
2	chr2_12946152	0	12946152	A	T
2	chr2_12947706	0	12947706	C	G
2	chr2_12948193	0	12948193	G	A
2	chr2_12948497	0	12948497	C	T
2	chr2_12954132	0	12954132	T	C
2	chr2_12968309	0	12968309	G	T
2	chr2_12984313	0	12984313	T	C
2	chr2_12986566	0	12986566	T	C
2	chr2_12997050	0	12997050	A	T
2	chr2_13011966	0	13011966	T	C
2	chr2_13011975	0	13011975	G	T
2	chr2_13021965	0	13021965	C	G
2	chr2_13035391	0	13035391	G	A
2	chr2_13037143	0	13037143	T	G
2	chr2_13037221	0	13037221	C	G
2	chr2_13041919	0	13041919	A	G
2	chr2_13042685	0	13042685	G	A
2	chr2_13051898	0	13051898	T	A
2	chr2_13060070	0	13060070	C	T
2	chr2_13066627	0	13066627	A	G
2	chr2_13068273	0	13068273	A	G
2	chr2_13068307	0	13068307	T	C
2	chr2_13068875	0	13068875	T	C
2	chr2_13073508	0	13073508	C	A
2	chr2_13075313	0	13075313	C	T
2	chr2_13083223	0	13083223	C	G
2	chr2_13094772	0	13094772	C	T
2	chr2_13097514	0	13097514	C	G
2	chr2_13097759	0	13097759	A	G
2	chr2_13101928	0	13101928	C	A
2	chr2_13110102	0	13110102	A	C
2	chr2_13110532	0	13110532	A	G
2	chr2_13112748	0	13112748	G	A
2	chr2_13121970	0	13121970	T	C
2	chr2_13122420	0	13122420	C	T
2	chr2_13130535	0	13130535	G	A
2	chr2_13136799	0	13136799	G	A
2	chr2_13143699	0	13143699	G	A
2	chr2_13148275	0	13148275	T	C
2	chr2_13149185	0	13149185	T	G
2	chr2_13152565	0	13152565	C	G
2	chr2_13152992	0	13152992	A	C
2	chr2_13159541	0	13159541	G	A
2	chr2_13164861	0	13164861	C	T
2	chr2_13175408	0	13175408	C	A
2	chr2_13176829	0	13176829	A	C
2	chr2_13177714	0	13177714	T	G
2	chr2_13178233	0	13178233	C	A
2	chr2_13198872	0	13198872	T	G
2	chr2_13208985	0	13208985	C	A
2	chr2_13236148	0	13236148	T	C
2	chr2_13239834	0	13239834	A	T
2	chr2_13241212	0	13241212	C	T
2	chr2_13241527	0	13241527	C	T
2	chr2_13242041	0	13242041	G	A
2	chr2_13250572	0	13250572	G	T
2	chr2_13262629	0	13262629	G	A
2	chr2_13263177	0	13263177	G	A
2	chr2_13272142	0	13272142	T	C
2	chr2_13277876	0	13277876	C	T
2	chr2_13280555	0	13280555	T	C
2	chr2_13285720	0	13285720	G	T
2	chr2_13289383	0	13289383	A	G
2	chr2_13307285	0	13307285	A	G
2	chr2_13307676	0	13307676	G	A
2	chr2_13310858	0	13310858	A	G
2	chr2_13316619	0	13316619	G	A
2	chr2_13352593	0	13352593	C	A
2	chr2_13354944	0	13354944	A	G
2	chr2_13366307	0	13366307	T	G
2	chr2_13367406	0	13367406	T	C
2	chr2_13373932	0	13373932	T	C
2	chr2_13376947	0	13376947	G	C
2	chr2_13382653	0	13382653	A	G
2	chr2_13391945	0	13391945	C	T
2	chr2_13391960	0	13391960	T	C
2	chr2_13395473	0	13395473	C	G
2	chr2_13400874	0	13400874	G	A
2	chr2_13402655	0	13402655	G	T
2	chr2_13406939	0	13406939	A	G
2	chr2_13411297	0	13411297	T	C
2	chr2_13430145	0	13430145	A	G
2	chr2_13431537	0	13431537	C	A
2	chr2_13432307	0	13432307	T	C
2	chr2_13438891	0	13438891	C	T
2	chr2_13440038	0	13440038	T	C
2	chr2_13445556	0	13445556	T	C
2	chr2_13449095	0	13449095	G	A
2	chr2_13463520	0	13463520	G	C
2	chr2_13468287	0	13468287	T	C
2	chr2_13472141	0	13472141	G	A
2	chr2_13472675	0	13472675	G	A
2	chr2_13497124	0	13497124	G	C
2	chr2_13498586	0	13498586	C	T
2	chr2_13505094	0	13505094	T	C
2	chr2_13514017	0	13514017	C	T
2	chr2_13526131	0	13526131	T	G
2	chr2_13531920	0	13531920	A	G
2	chr2_13537932	0	13537932	C	A
2	chr2_13549700	0	13549700	G	A
2	chr2_13550742	0	13550742	A	G
2	chr2_13554475	0	13554475	G	T
2	chr2_13554610	0	13554610	G	A
2	chr2_13559180	0	13559180	T	A
2	chr2_13568222	0	13568222	T	C
2	chr2_13586898	0	13586898	A	G
2	chr2_13599193	0	13599193	C	G
2	chr2_13630160	0	13630160	G	C
2	chr2_13630623	0	13630623	A	C
2	chr2_13637307	0	13637307	A	G
2	chr2_13641620	0	13641620	A	C
2	chr2_13642664	0	13642664	C	T
2	chr2_13643585	0	13643585	G	A
2	chr2_13647630	0	13647630	T	C
2	chr2_13654308	0	13654308	G	T
2	chr2_13655856	0	13655856	C	T
2	chr2_13668263	0	13668263	G	A
2	chr2_13670748	0	13670748	C	A
2	chr2_13677053	0	13677053	G	A
2	chr2_13680040	0	13680040	T	C
2	chr2_13683708	0	13683708	G	A
2	chr2_13691994	0	13691994	T	C
2	chr2_13692678	0	13692678	G	A
2	chr2_13693310	0	13693310	C	G
2	chr2_13694918	0	13694918	C	T
2	chr2_13695441	0	13695441	T	C
2	chr2_13705896	0	13705896	G	A
2	chr2_13728222	0	13728222	G	T
2	chr2_13733741	0	13733741	G	A
2	chr2_13734131	0	13734131	T	C
2	chr2_13735601	0	13735601	G	A
2	chr2_13737616	0	13737616	T	G
2	chr2_13740856	0	13740856	T	C
2	chr2_13741822	0	13741822	C	A
2	chr2_13750583	0	13750583	C	T
2	chr2_13751005	0	13751005	A	G
2	chr2_13752759	0	13752759	C	T
2	chr2_13753113	0	13753113	A	G
2	chr2_13760774	0	13760774	G	A
2	chr2_13763537	0	13763537	A	G
2	chr2_13770164	0	13770164	T	C
2	chr2_13773098	0	13773098	T	C
2	chr2_13777986	0	13777986	G	C
2	chr2_13780013	0	13780013	C	A
2	chr2_13786169	0	13786169	G	T
2	chr2_13789296	0	13789296	C	G
2	chr2_13792032	0	13792032	T	C
2	chr2_13792204	0	13792204	C	A
2	chr2_13792311	0	13792311	T	C
2	chr2_13797369	0	13797369	C	T
2	chr2_13800255	0	13800255	C	T
2	chr2_13810337	0	13810337	C	G
2	chr2_13811521	0	13811521	G	A
2	chr2_13812950	0	13812950	T	C
2	chr2_13813944	0	13813944	T	C
2	chr2_13816026	0	13816026	G	C
2	chr2_13819663	0	13819663	C	G
2	chr2_13820043	0	13820043	G	A
2	chr2_13829218	0	13829218	G	T
2	chr2_13829672	0	13829672	T	C
2	chr2_13830938	0	13830938	A	G
2	chr2_13838913	0	13838913	T	C
2	chr2_13839480	0	13839480	A	G
2	chr2_13847437	0	13847437	C	A
2	chr2_13852863	0	13852863	A	G
2	chr2_13855819	0	13855819	T	C
2	chr2_13856137	0	13856137	C	G
2	chr2_13862452	0	13862452	C	T
2	chr2_13867195	0	13867195	G	A
2	chr2_13885263	0	13885263	T	C
2	chr2_13888596	0	13888596	T	C
2	chr2_13892808	0	13892808	G	C
2	chr2_13895056	0	13895056	A	G
2	chr2_13897468	0	13897468	C	G
2	chr2_13899776	0	13899776	C	A
2	chr2_13905340	0	13905340	C	T
2	chr2_13909301	0	13909301	T	A
2	chr2_13909550	0	13909550	C	T
2	chr2_13911527	0	13911527	G	C
2	chr2_13911973	0	13911973	C	T
2	chr2_13917598	0	13917598	C	G
2	chr2_13919600	0	13919600	T	C
2	chr2_13924969	0	13924969	T	C
2	chr2_13926120	0	13926120	C	T
2	chr2_13931174	0	13931174	A	C
2	chr2_13932567	0	13932567	C	T
2	chr2_13939013	0	13939013	A	G
2	chr2_13943363	0	13943363	A	G
2	chr2_13945191	0	13945191	A	G
2	chr2_13946091	0	13946091	T	C
2	chr2_13959664	0	13959664	G	A
2	chr2_13983397	0	13983397	C	A
2	chr2_13987104	0	13987104	G	C
2	chr2_13987188	0	13987188	T	C
2	chr2_13988935	0	13988935	T	G
2	chr2_13993148	0	13993148	T	C
2	chr2_13995769	0	13995769	C	G
2	chr2_14005899	0	14005899	C	T
2	chr2_14008998	0	14008998	T	C
2	chr2_14011670	0	14011670	A	G
2	chr2_14013376	0	14013376	T	C
2	chr2_14022285	0	14022285	G	A
2	chr2_14022804	0	14022804	A	T
2	chr2_14025671	0	14025671	A	G
2	chr2_14028455	0	14028455	T	C
2	chr2_14032786	0	14032786	T	G
2	chr2_14057788	0	14057788	C	T
2	chr2_14059422	0	14059422	C	T
2	chr2_14059736	0	14059736	T	A
2	chr2_14068378	0	14068378	G	T
2	chr2_14071773	0	14071773	A	C
2	chr2_14081181	0	14081181	G	T
2	chr2_14084166	0	14084166	G	A
2	chr2_14085332	0	14085332	A	T
2	chr2_14086364	0	14086364	A	T
2	chr2_14086472	0	14086472	C	A
2	chr2_14087963	0	14087963	A	G
2	chr2_14088012	0	14088012	A	G
2	chr2_14092705	0	14092705	G	T
2	chr2_14093076	0	14093076	G	C
2	chr2_14093257	0	14093257	T	C
2	chr2_14097144	0	14097144	C	G
2	chr2_14098898	0	14098898	C	A
2	chr2_14103932	0	14103932	A	G
2	chr2_14104803	0	14104803	C	A
2	chr2_14109839	0	14109839	G	C
2	chr2_14126530	0	14126530	G	T
2	chr2_14142168	0	14142168	T	C
2	chr2_14143380	0	14143380	A	C
2	chr2_14147363	0	14147363	A	G
2	chr2_14148510	0	14148510	A	G
2	chr2_14154308	0	14154308	T	C
2	chr2_14154863	0	14154863	C	T
2	chr2_14159082	0	14159082	G	A
2	chr2_14162479	0	14162479	T	C
2	chr2_14164556	0	14164556	T	C
2	chr2_14174246	0	14174246	C	T
2	chr2_14196375	0	14196375	G	A
2	chr2_14196900	0	14196900	A	G
2	chr2_14199976	0	14199976	A	G
2	chr2_14215953	0	14215953	T	C
2	chr2_14216155	0	14216155	G	A
2	chr2_14219514	0	14219514	A	G
2	chr2_14220237	0	14220237	A	G
2	chr2_14223055	0	14223055	T	C
2	chr2_14238434	0	14238434	G	C
2	chr2_14242757	0	14242757	G	A
2	chr2_14244730	0	14244730	T	C
2	chr2_14249990	0	14249990	T	A
2	chr2_14266922	0	14266922	C	A
2	chr2_14274828	0	14274828	G	A
2	chr2_14281319	0	14281319	C	T
2	chr2_14293616	0	14293616	A	G
2	chr2_14298192	0	14298192	T	C
2	chr2_14315557	0	14315557	A	G
2	chr2_14316686	0	14316686	T	C
2	chr2_14333247	0	14333247	T	C
2	chr2_14336094	0	14336094	T	C
2	chr2_14342638	0	14342638	G	A
2	chr2_14342644	0	14342644	T	G
2	chr2_14351680	0	14351680	G	C
2	chr2_14357723	0	14357723	G	A
2	chr2_14358427	0	14358427	T	G
2	chr2_14364066	0	14364066	G	C
2	chr2_14367816	0	14367816	T	C
2	chr2_14367969	0	14367969	G	C
2	chr2_14372827	0	14372827	C	T
2	chr2_14379115	0	14379115	T	C
2	chr2_14380121	0	14380121	G	C
2	chr2_14387011	0	14387011	A	G
2	chr2_14393599	0	14393599	G	T
2	chr2_14400471	0	14400471	A	C
2	chr2_14422046	0	14422046	G	T
2	chr2_14435765	0	14435765	G	T
2	chr2_14449574	0	14449574	C	T
2	chr2_14454247	0	14454247	G	T
2	chr2_14457949	0	14457949	A	C
2	chr2_14465483	0	14465483	G	A
2	chr2_14478458	0	14478458	T	C
2	chr2_14479532	0	14479532	T	C
2	chr2_14483346	0	14483346	C	T
2	chr2_14484347	0	14484347	C	T
2	chr2_14495893	0	14495893	T	C
2	chr2_14500411	0	14500411	T	C
2	chr2_14500923	0	14500923	C	G
2	chr2_14505016	0	14505016	G	T
2	chr2_14506187	0	14506187	C	T
2	chr2_14506798	0	14506798	T	C
2	chr2_14515058	0	14515058	C	G
2	chr2_14516807	0	14516807	G	A
2	chr2_14520748	0	14520748	G	T
2	chr2_14542792	0	14542792	A	G
2	chr2_14547784	0	14547784	A	G
2	chr2_14550536	0	14550536	C	T
2	chr2_14552976	0	14552976	T	A
2	chr2_14555542	0	14555542	C	T
2	chr2_14556948	0	14556948	G	A
2	chr2_14567327	0	14567327	C	G
2	chr2_14567848	0	14567848	C	G
2	chr2_14569578	0	14569578	A	G
2	chr2_14571075	0	14571075	C	G
2	chr2_14579219	0	14579219	G	A
2	chr2_14582539	0	14582539	C	T
2	chr2_14585234	0	14585234	C	T
2	chr2_14593001	0	14593001	G	C
2	chr2_14594387	0	14594387	T	C
2	chr2_14597890	0	14597890	G	T
2	chr2_14603452	0	14603452	G	A
2	chr2_14606621	0	14606621	T	C
2	chr2_14607876	0	14607876	A	G
2	chr2_14611869	0	14611869	C	G
2	chr2_14613833	0	14613833	G	A
2	chr2_14628154	0	14628154	A	C
2	chr2_14630414	0	14630414	T	C
2	chr2_14635395	0	14635395	C	T
2	chr2_14639872	0	14639872	G	A
2	chr2_14654301	0	14654301	A	T
2	chr2_14665575	0	14665575	C	T
2	chr2_14666205	0	14666205	C	T
2	chr2_14675645	0	14675645	A	C
2	chr2_14675795	0	14675795	A	G
2	chr2_14682748	0	14682748	T	C
2	chr2_14682760	0	14682760	G	T
2	chr2_14685148	0	14685148	A	G
2	chr2_14687067	0	14687067	G	C
2	chr2_14687620	0	14687620	T	C
2	chr2_14689015	0	14689015	T	C
2	chr2_14690472	0	14690472	A	G
2	chr2_14706506	0	14706506	G	A
2	chr2_14706701	0	14706701	T	C
2	chr2_14712570	0	14712570	T	C
2	chr2_14715210	0	14715210	A	G
2	chr2_14717174	0	14717174	A	C
2	chr2_14731887	0	14731887	C	A
2	chr2_14737881	0	14737881	C	T
2	chr2_14738029	0	14738029	A	G
2	chr2_14749209	0	14749209	G	T
2	chr2_14766061	0	14766061	T	C
2	chr2_14767156	0	14767156	G	A
2	chr2_14772170	0	14772170	A	C
2	chr2_14772996	0	14772996	C	T
2	chr2_14775221	0	14775221	C	A
2	chr2_14780419	0	14780419	C	T
2	chr2_14791309	0	14791309	T	C
2	chr2_14799338	0	14799338	C	T
2	chr2_14799564	0	14799564	G	A
2	chr2_14799998	0	14799998	A	C
2	chr2_14801770	0	14801770	G	C
2	chr2_14812892	0	14812892	T	G
2	chr2_14815582	0	14815582	C	G
2	chr2_14815909	0	14815909	A	G
2	chr2_14816042	0	14816042	G	C
2	chr2_14817215	0	14817215	G	A
2	chr2_14818208	0	14818208	C	T
2	chr2_14826781	0	14826781	G	A
2	chr2_14852225	0	14852225	T	C
2	chr2_14859953	0	14859953	T	C
2	chr2_14875880	0	14875880	G	A
2	chr2_14883910	0	14883910	A	G
2	chr2_14890434	0	14890434	C	T
2	chr2_14915063	0	14915063	A	G
2	chr2_14924210	0	14924210	G	T
2	chr2_14925464	0	14925464	A	G
2	chr2_14932033	0	14932033	T	C
2	chr2_14936172	0	14936172	G	A
2	chr2_14955958	0	14955958	C	G
2	chr2_14962236	0	14962236	T	C
2	chr2_14963838	0	14963838	T	C
2	chr2_14973242	0	14973242	C	T
2	chr2_14973882	0	14973882	A	C
2	chr2_14975115	0	14975115	C	A
2	chr2_14977370	0	14977370	C	T
2	chr2_14978611	0	14978611	T	C
2	chr2_15002750	0	15002750	A	G
2	chr2_15015407	0	15015407	C	T
2	chr2_15028785	0	15028785	T	C
2	chr2_15029648	0	15029648	G	T
2	chr2_15036573	0	15036573	G	C
2	chr2_15037142	0	15037142	A	G
2	chr2_15039046	0	15039046	A	G
2	chr2_15039080	0	15039080	T	G
2	chr2_15039229	0	15039229	A	G
2	chr2_15043302	0	15043302	C	T
2	chr2_15048633	0	15048633	C	T
2	chr2_15049725	0	15049725	T	A
2	chr2_15053950	0	15053950	A	C
2	chr2_15067172	0	15067172	T	C
2	chr2_15068038	0	15068038	C	T
2	chr2_15069227	0	15069227	A	G
2	chr2_15069425	0	15069425	A	G
2	chr2_15071090	0	15071090	A	G
2	chr2_15072644	0	15072644	T	C
2	chr2_15075135	0	15075135	T	C
2	chr2_15080428	0	15080428	C	G
2	chr2_15082202	0	15082202	G	A
2	chr2_15088045	0	15088045	C	T
2	chr2_15090155	0	15090155	C	T
2	chr2_15093306	0	15093306	C	T
2	chr2_15100632	0	15100632	C	G
2	chr2_15106693	0	15106693	T	C
2	chr2_15121698	0	15121698	A	G
2	chr2_15138605	0	15138605	T	A
2	chr2_15140361	0	15140361	A	G
2	chr2_15156601	0	15156601	T	C
2	chr2_15157142	0	15157142	G	T
2	chr2_15159820	0	15159820	T	A
2	chr2_15161812	0	15161812	A	G
2	chr2_15166750	0	15166750	C	T
2	chr2_15171787	0	15171787	A	G
2	chr2_15181483	0	15181483	T	C
2	chr2_15190136	0	15190136	T	A
2	chr2_15194617	0	15194617	A	G
2	chr2_15196805	0	15196805	A	T
2	chr2_15203891	0	15203891	A	T
2	chr2_15211895	0	15211895	G	A
2	chr2_15213746	0	15213746	A	T
2	chr2_15215132	0	15215132	A	G
2	chr2_15215351	0	15215351	G	A
2	chr2_15215406	0	15215406	C	T
2	chr2_15217138	0	15217138	A	G
2	chr2_15237183	0	15237183	T	C
2	chr2_15259956	0	15259956	T	C
2	chr2_15268835	0	15268835	T	C
2	chr2_15271597	0	15271597	T	A
2	chr2_15275688	0	15275688	T	C
2	chr2_15279300	0	15279300	G	C
2	chr2_15281532	0	15281532	C	T
2	chr2_15296173	0	15296173	C	T
2	chr2_15304667	0	15304667	C	A
2	chr2_15317810	0	15317810	G	C
2	chr2_15317852	0	15317852	T	C
2	chr2_15347476	0	15347476	C	T
2	chr2_15350425	0	15350425	C	G
2	chr2_15356956	0	15356956	T	G
2	chr2_15358769	0	15358769	T	C
2	chr2_15359805	0	15359805	G	C
2	chr2_15360733	0	15360733	A	C
2	chr2_15361175	0	15361175	T	G
2	chr2_15361532	0	15361532	G	A
2	chr2_15377351	0	15377351	A	G
2	chr2_15379561	0	15379561	T	C
2	chr2_15389006	0	15389006	A	G
2	chr2_15394708	0	15394708	G	C
2	chr2_15395043	0	15395043	A	G
2	chr2_15398028	0	15398028	C	A
2	chr2_15402865	0	15402865	G	T
2	chr2_15406113	0	15406113	G	A
2	chr2_15409426	0	15409426	G	A
2	chr2_15409436	0	15409436	A	C
2	chr2_15410056	0	15410056	T	C
2	chr2_15414738	0	15414738	A	G
2	chr2_15418726	0	15418726	C	A
2	chr2_15420676	0	15420676	A	G
2	chr2_15437478	0	15437478	C	T
2	chr2_15437854	0	15437854	G	A
2	chr2_15447812	0	15447812	A	G
2	chr2_15451848	0	15451848	A	C
2	chr2_15453454	0	15453454	G	A
2	chr2_15454832	0	15454832	G	A
2	chr2_15460431	0	15460431	G	T
2	chr2_15464452	0	15464452	T	G
2	chr2_15472882	0	15472882	C	T
2	chr2_15482007	0	15482007	A	G
2	chr2_15484232	0	15484232	T	C
2	chr2_15488184	0	15488184	C	T
2	chr2_15489292	0	15489292	C	T
2	chr2_15493845	0	15493845	G	T
2	chr2_15505324	0	15505324	T	A
2	chr2_15530470	0	15530470	A	G
2	chr2_15541124	0	15541124	G	A
2	chr2_15546409	0	15546409	A	G
2	chr2_15553640	0	15553640	A	G
2	chr2_15559465	0	15559465	A	G
2	chr2_15570034	0	15570034	T	C
2	chr2_15570498	0	15570498	A	C
2	chr2_15576662	0	15576662	C	T
2	chr2_15580427	0	15580427	T	C
2	chr2_15583836	0	15583836	A	G
2	chr2_15584402	0	15584402	A	C
2	chr2_15589865	0	15589865	G	T
2	chr2_15592496	0	15592496	A	T
2	chr2_15596232	0	15596232	C	A
2	chr2_15600161	0	15600161	A	G
2	chr2_15617015	0	15617015	A	T
2	chr2_15621842	0	15621842	A	G
2	chr2_15622937	0	15622937	C	G
2	chr2_15623211	0	15623211	G	T
2	chr2_15626131	0	15626131	C	G
2	chr2_15629889	0	15629889	T	C
2	chr2_15630312	0	15630312	T	C
2	chr2_15630674	0	15630674	T	C
2	chr2_15631974	0	15631974	C	T
2	chr2_15632923	0	15632923	A	G
2	chr2_15643241	0	15643241	A	C
2	chr2_15650005	0	15650005	A	G
2	chr2_15660900	0	15660900	A	G
2	chr2_15667263	0	15667263	C	T
2	chr2_15670725	0	15670725	A	G
2	chr2_15671282	0	15671282	A	G
2	chr2_15677816	0	15677816	A	G
2	chr2_15693564	0	15693564	A	G
2	chr2_15696621	0	15696621	A	G
2	chr2_15704321	0	15704321	A	G
2	chr2_15704759	0	15704759	C	G
2	chr2_15705621	0	15705621	T	C
2	chr2_15710229	0	15710229	T	C
2	chr2_15714548	0	15714548	A	G
2	chr2_15734454	0	15734454	A	C
2	chr2_15735132	0	15735132	C	G
2	chr2_15751672	0	15751672	A	G
2	chr2_15757040	0	15757040	G	C
2	chr2_15758591	0	15758591	C	T
2	chr2_15760869	0	15760869	C	T
2	chr2_15761134	0	15761134	A	G
2	chr2_15761614	0	15761614	T	C
2	chr2_15765785	0	15765785	T	C
2	chr2_15782222	0	15782222	A	G
2	chr2_15790410	0	15790410	A	G
2	chr2_15791242	0	15791242	G	A
2	chr2_15792817	0	15792817	A	G
2	chr2_15793422	0	15793422	A	G
2	chr2_15794401	0	15794401	A	C
2	chr2_15807977	0	15807977	A	C
2	chr2_15817460	0	15817460	G	A
2	chr2_15821930	0	15821930	G	C
2	chr2_15822880	0	15822880	T	C
2	chr2_15838130	0	15838130	T	C
2	chr2_15838266	0	15838266	C	T
2	chr2_15841822	0	15841822	A	G
2	chr2_15849341	0	15849341	T	C
2	chr2_15849344	0	15849344	T	G
2	chr2_15861345	0	15861345	C	T
2	chr2_15863182	0	15863182	G	C
2	chr2_15865479	0	15865479	A	T
2	chr2_15867864	0	15867864	T	C
2	chr2_15877974	0	15877974	A	G
2	chr2_15889451	0	15889451	G	A
2	chr2_15890354	0	15890354	T	C
2	chr2_15891471	0	15891471	T	C
2	chr2_15895368	0	15895368	A	G
2	chr2_15902210	0	15902210	A	T
2	chr2_15907977	0	15907977	T	C
2	chr2_15911877	0	15911877	A	G
2	chr2_15913748	0	15913748	G	A
2	chr2_15916683	0	15916683	A	G
2	chr2_15933550	0	15933550	A	G
2	chr2_15935407	0	15935407	C	T
2	chr2_15940964	0	15940964	C	G
2	chr2_15943613	0	15943613	T	C
2	chr2_15944746	0	15944746	A	C
2	chr2_15947173	0	15947173	G	A
2	chr2_15948044	0	15948044	C	A
2	chr2_15957041	0	15957041	A	G
2	chr2_15957486	0	15957486	G	C
2	chr2_15964478	0	15964478	C	T
2	chr2_15967637	0	15967637	C	T
2	chr2_15977555	0	15977555	A	C
2	chr2_15980496	0	15980496	C	T
2	chr2_15983124	0	15983124	T	C
2	chr2_15989511	0	15989511	T	C
2	chr2_15990987	0	15990987	A	G
2	chr2_15998606	0	15998606	A	G
2	chr2_16000906	0	16000906	T	C
2	chr2_16003693	0	16003693	A	G
2	chr2_16004221	0	16004221	G	A
2	chr2_16005352	0	16005352	G	A
2	chr2_16007919	0	16007919	G	A
2	chr2_16007934	0	16007934	C	A
2	chr2_16009383	0	16009383	G	A
2	chr2_16010722	0	16010722	C	T
2	chr2_16011729	0	16011729	C	T
2	chr2_16018883	0	16018883	T	A
2	chr2_16020790	0	16020790	G	A
2	chr2_16021035	0	16021035	T	C
2	chr2_16028162	0	16028162	C	T
2	chr2_16028737	0	16028737	C	T
2	chr2_16037941	0	16037941	C	T
2	chr2_16047173	0	16047173	C	A
2	chr2_16050115	0	16050115	T	C
2	chr2_16052675	0	16052675	G	A
2	chr2_16056205	0	16056205	T	C
2	chr2_16057295	0	16057295	T	C
2	chr2_16063719	0	16063719	A	G
2	chr2_16063988	0	16063988	T	C
2	chr2_16077449	0	16077449	G	A
2	chr2_16078370	0	16078370	G	T
2	chr2_16078767	0	16078767	A	G
2	chr2_16085017	0	16085017	A	G
2	chr2_16086277	0	16086277	G	T
2	chr2_16098533	0	16098533	T	G
2	chr2_16099478	0	16099478	A	G
2	chr2_16100822	0	16100822	C	T
2	chr2_16101315	0	16101315	G	T
2	chr2_16101578	0	16101578	G	A
2	chr2_16101786	0	16101786	T	A
2	chr2_16115624	0	16115624	A	G
2	chr2_16117934	0	16117934	C	G
2	chr2_16124941	0	16124941	G	A
2	chr2_16129098	0	16129098	G	A
2	chr2_16135112	0	16135112	A	G
2	chr2_16144125	0	16144125	A	G
2	chr2_16144541	0	16144541	A	G
2	chr2_16164383	0	16164383	T	C
2	chr2_16167668	0	16167668	T	C
2	chr2_16176122	0	16176122	T	C
2	chr2_16177743	0	16177743	T	G
2	chr2_16180802	0	16180802	G	T
2	chr2_16182932	0	16182932	C	T
2	chr2_16183825	0	16183825	A	T
2	chr2_16187113	0	16187113	T	C
2	chr2_16195201	0	16195201	A	C
2	chr2_16209092	0	16209092	T	A
2	chr2_16209355	0	16209355	T	C
2	chr2_16214857	0	16214857	G	C
2	chr2_16234530	0	16234530	A	G
2	chr2_16240909	0	16240909	A	G
2	chr2_16241811	0	16241811	C	T
2	chr2_16244990	0	16244990	C	T
2	chr2_16247815	0	16247815	G	T
2	chr2_16261999	0	16261999	C	T
2	chr2_16266317	0	16266317	A	G
2	chr2_16283796	0	16283796	G	A
2	chr2_16287639	0	16287639	G	T
2	chr2_16292914	0	16292914	T	C
2	chr2_16293581	0	16293581	T	C
2	chr2_16295823	0	16295823	A	G
2	chr2_16296782	0	16296782	C	T
2	chr2_16299862	0	16299862	T	G
2	chr2_16304826	0	16304826	C	G
2	chr2_16312664	0	16312664	G	C
2	chr2_16316941	0	16316941	T	C
2	chr2_16318877	0	16318877	G	C
2	chr2_16321572	0	16321572	C	A
2	chr2_16324739	0	16324739	A	G
2	chr2_16324810	0	16324810	T	G
2	chr2_16325457	0	16325457	T	A
2	chr2_16328264	0	16328264	A	G
2	chr2_16328599	0	16328599	G	A
2	chr2_16337498	0	16337498	T	C
2	chr2_16338644	0	16338644	T	C
2	chr2_16339723	0	16339723	C	G
2	chr2_16341940	0	16341940	C	T
2	chr2_16343601	0	16343601	A	T
2	chr2_16345272	0	16345272	A	G
2	chr2_16349255	0	16349255	T	C
2	chr2_16355017	0	16355017	T	C
2	chr2_16358519	0	16358519	T	C
2	chr2_16360537	0	16360537	A	G
2	chr2_16360563	0	16360563	A	C
2	chr2_16364571	0	16364571	C	T
2	chr2_16380018	0	16380018	A	G
2	chr2_16380383	0	16380383	C	T
2	chr2_16380698	0	16380698	A	C
2	chr2_16384856	0	16384856	A	G
2	chr2_16387370	0	16387370	G	A
2	chr2_16387893	0	16387893	G	A
2	chr2_16394155	0	16394155	T	A
2	chr2_16394515	0	16394515	G	A
2	chr2_16397372	0	16397372	C	G
2	chr2_16399371	0	16399371	C	T
2	chr2_16403680	0	16403680	T	C
2	chr2_16422872	0	16422872	A	G
2	chr2_16433785	0	16433785	A	G
2	chr2_16434921	0	16434921	G	A
2	chr2_16435447	0	16435447	C	T
2	chr2_16435583	0	16435583	G	T
2	chr2_16436242	0	16436242	C	T
2	chr2_16456361	0	16456361	A	G
2	chr2_16457635	0	16457635	T	G
2	chr2_16459063	0	16459063	T	A
2	chr2_16468374	0	16468374	A	G
2	chr2_16486737	0	16486737	T	C
2	chr2_16506179	0	16506179	G	A
2	chr2_16507916	0	16507916	T	C
2	chr2_16519149	0	16519149	C	T
2	chr2_16520356	0	16520356	C	G
2	chr2_16521154	0	16521154	A	G
2	chr2_16521538	0	16521538	T	C
2	chr2_16525993	0	16525993	A	G
2	chr2_16526251	0	16526251	T	G
2	chr2_16527662	0	16527662	T	G
2	chr2_16531290	0	16531290	A	G
2	chr2_16532053	0	16532053	G	A
2	chr2_16541433	0	16541433	T	C
2	chr2_16543369	0	16543369	T	C
2	chr2_16548448	0	16548448	A	G
2	chr2_16560264	0	16560264	C	G
2	chr2_16564752	0	16564752	C	T
2	chr2_16564809	0	16564809	A	G
2	chr2_16564912	0	16564912	A	G
2	chr2_16568412	0	16568412	G	A
2	chr2_16572919	0	16572919	T	C
2	chr2_16578172	0	16578172	T	C
2	chr2_16582966	0	16582966	T	C
2	chr2_16584870	0	16584870	T	A
2	chr2_16588548	0	16588548	A	G
2	chr2_16602968	0	16602968	C	T
2	chr2_16603077	0	16603077	T	G
2	chr2_16603666	0	16603666	G	A
2	chr2_16604320	0	16604320	C	G
2	chr2_16606163	0	16606163	A	G
2	chr2_16607643	0	16607643	A	C
2	chr2_16609843	0	16609843	C	T
2	chr2_16621769	0	16621769	T	G
2	chr2_16622417	0	16622417	A	G
2	chr2_16626794	0	16626794	T	C
2	chr2_16636937	0	16636937	A	G
2	chr2_16639998	0	16639998	G	T
2	chr2_16640336	0	16640336	G	A
2	chr2_16645377	0	16645377	G	C
2	chr2_16646418	0	16646418	G	A
2	chr2_16653451	0	16653451	A	G
2	chr2_16654540	0	16654540	G	A
2	chr2_16668468	0	16668468	T	C
2	chr2_16669519	0	16669519	T	C
2	chr2_16669560	0	16669560	T	C
2	chr2_16676652	0	16676652	G	A
2	chr2_16691434	0	16691434	T	C
2	chr2_16692301	0	16692301	T	C
2	chr2_16693432	0	16693432	C	G
2	chr2_16693884	0	16693884	C	A
2	chr2_16697052	0	16697052	G	A
2	chr2_16699955	0	16699955	A	G
2	chr2_16702035	0	16702035	G	A
2	chr2_16710484	0	16710484	G	A
2	chr2_16715983	0	16715983	T	C
2	chr2_16718055	0	16718055	C	T
2	chr2_16721940	0	16721940	T	C
2	chr2_16724295	0	16724295	T	C
2	chr2_16728416	0	16728416	T	C
2	chr2_16732149	0	16732149	A	G
2	chr2_16743069	0	16743069	T	G
2	chr2_16751650	0	16751650	A	G
2	chr2_16754713	0	16754713	T	C
2	chr2_16758694	0	16758694	A	G
2	chr2_16761232	0	16761232	T	C
2	chr2_16765422	0	16765422	A	G
2	chr2_16771556	0	16771556	T	G
2	chr2_16778388	0	16778388	A	C
2	chr2_16778917	0	16778917	A	G
2	chr2_16784778	0	16784778	G	A
2	chr2_16790166	0	16790166	T	A
2	chr2_16792125	0	16792125	T	C
2	chr2_16792151	0	16792151	T	C
2	chr2_16809781	0	16809781	C	T
2	chr2_16814802	0	16814802	A	G
2	chr2_16816559	0	16816559	G	C
2	chr2_16821864	0	16821864	T	G
2	chr2_16825465	0	16825465	A	T
2	chr2_16836377	0	16836377	T	C
2	chr2_16841868	0	16841868	A	G
2	chr2_16848948	0	16848948	T	G
2	chr2_16849258	0	16849258	A	C
2	chr2_16856800	0	16856800	A	G
2	chr2_16857540	0	16857540	C	T
2	chr2_16864045	0	16864045	T	C
2	chr2_16865055	0	16865055	G	A
2	chr2_16867201	0	16867201	A	G
2	chr2_16870723	0	16870723	G	A
2	chr2_16877607	0	16877607	C	T
2	chr2_16879055	0	16879055	A	G
2	chr2_16881013	0	16881013	C	T
2	chr2_16881543	0	16881543	C	T
2	chr2_16888008	0	16888008	A	C
2	chr2_16888913	0	16888913	A	G
2	chr2_16890397	0	16890397	G	A
2	chr2_16906309	0	16906309	C	G
2	chr2_16909044	0	16909044	A	G
2	chr2_16910430	0	16910430	A	G
2	chr2_16924168	0	16924168	A	G
2	chr2_16928790	0	16928790	C	A
2	chr2_16929452	0	16929452	A	G
2	chr2_16929748	0	16929748	T	G
2	chr2_16935423	0	16935423	C	T
2	chr2_16937245	0	16937245	C	T
2	chr2_16937678	0	16937678	G	A
2	chr2_16940201	0	16940201	G	A
2	chr2_16942468	0	16942468	G	C
2	chr2_16946992	0	16946992	G	C
2	chr2_16953335	0	16953335	A	G
2	chr2_16960345	0	16960345	A	G
2	chr2_16964814	0	16964814	A	G
2	chr2_16966098	0	16966098	G	T
2	chr2_16978828	0	16978828	A	G
2	chr2_16985276	0	16985276	T	C
2	chr2_16990291	0	16990291	C	T
2	chr2_16998885	0	16998885	C	T
2	chr2_16999986	0	16999986	A	G
2	chr2_17000776	0	17000776	A	G
2	chr2_17000950	0	17000950	G	A
2	chr2_17016501	0	17016501	A	G
2	chr2_17020492	0	17020492	T	C
2	chr2_17025253	0	17025253	C	T
2	chr2_17028986	0	17028986	G	A
2	chr2_17042213	0	17042213	G	A
2	chr2_17050080	0	17050080	A	G
2	chr2_17064021	0	17064021	G	T
2	chr2_17064243	0	17064243	C	A
2	chr2_17064731	0	17064731	A	G
2	chr2_17067287	0	17067287	T	C
2	chr2_17069773	0	17069773	A	T
2	chr2_17083329	0	17083329	A	G
2	chr2_17084298	0	17084298	A	G
2	chr2_17086641	0	17086641	C	T
2	chr2_17089585	0	17089585	C	T
2	chr2_17094571	0	17094571	T	G
2	chr2_17097365	0	17097365	A	G
2	chr2_17099313	0	17099313	G	A
2	chr2_17099649	0	17099649	T	A
2	chr2_17100159	0	17100159	C	G
2	chr2_17110003	0	17110003	G	A
2	chr2_17116378	0	17116378	A	G
2	chr2_17122427	0	17122427	A	C
2	chr2_17123176	0	17123176	A	C
2	chr2_17126737	0	17126737	T	C
2	chr2_17128487	0	17128487	A	G
2	chr2_17130439	0	17130439	G	T
2	chr2_17144856	0	17144856	A	G
2	chr2_17148745	0	17148745	A	G
2	chr2_17148844	0	17148844	C	A
2	chr2_17148947	0	17148947	G	A
2	chr2_17153575	0	17153575	C	T
2	chr2_17155651	0	17155651	T	C
2	chr2_17156502	0	17156502	C	G
2	chr2_17158697	0	17158697	A	T
2	chr2_17159624	0	17159624	A	G
2	chr2_17171955	0	17171955	T	C
2	chr2_17183406	0	17183406	G	C
2	chr2_17186564	0	17186564	T	C
2	chr2_17196506	0	17196506	T	C
2	chr2_17199795	0	17199795	A	G
2	chr2_17216036	0	17216036	T	C
2	chr2_17218348	0	17218348	G	A
2	chr2_17227293	0	17227293	G	A
2	chr2_17250424	0	17250424	C	T
2	chr2_17250715	0	17250715	T	C
2	chr2_17253046	0	17253046	G	C
2	chr2_17258965	0	17258965	A	G
2	chr2_17260378	0	17260378	T	G
2	chr2_17261490	0	17261490	G	T
2	chr2_17262214	0	17262214	A	G
2	chr2_17263046	0	17263046	A	G
2	chr2_17268552	0	17268552	T	C
2	chr2_17281541	0	17281541	C	T
2	chr2_17282666	0	17282666	T	C
2	chr2_17292419	0	17292419	G	A
2	chr2_17293946	0	17293946	T	C
2	chr2_17302651	0	17302651	T	C
2	chr2_17307555	0	17307555	A	G
2	chr2_17312058	0	17312058	A	T
2	chr2_17315506	0	17315506	T	C
2	chr2_17315695	0	17315695	A	G
2	chr2_17323588	0	17323588	A	G
2	chr2_17326096	0	17326096	C	T
2	chr2_17335511	0	17335511	A	G
2	chr2_17336886	0	17336886	G	C
2	chr2_17339946	0	17339946	A	C
2	chr2_17344247	0	17344247	T	C
2	chr2_17345401	0	17345401	G	A
2	chr2_17345703	0	17345703	C	G
2	chr2_17349603	0	17349603	G	C
2	chr2_17354327	0	17354327	C	T
2	chr2_17354354	0	17354354	G	A
2	chr2_17355898	0	17355898	C	T
2	chr2_17363280	0	17363280	A	G
2	chr2_17363907	0	17363907	A	G
2	chr2_17364251	0	17364251	A	C
2	chr2_17367595	0	17367595	C	T
2	chr2_17373405	0	17373405	G	C
2	chr2_17373655	0	17373655	A	C
2	chr2_17382756	0	17382756	A	C
2	chr2_17398560	0	17398560	G	A
2	chr2_17399225	0	17399225	T	C
2	chr2_17403206	0	17403206	A	G
2	chr2_17405193	0	17405193	A	C
2	chr2_17407993	0	17407993	A	G
2	chr2_17417028	0	17417028	G	T
2	chr2_17419970	0	17419970	C	T
2	chr2_17435542	0	17435542	T	C
2	chr2_17435612	0	17435612	A	G
2	chr2_17439874	0	17439874	G	C
2	chr2_17449017	0	17449017	C	A
2	chr2_17450404	0	17450404	C	T
2	chr2_17452245	0	17452245	A	C
2	chr2_17455177	0	17455177	A	G
2	chr2_17462861	0	17462861	G	C
2	chr2_17463789	0	17463789	A	G
2	chr2_17465226	0	17465226	C	T
2	chr2_17465900	0	17465900	G	A
2	chr2_17469658	0	17469658	C	T
2	chr2_17471839	0	17471839	T	C
2	chr2_17475911	0	17475911	C	T
2	chr2_17476845	0	17476845	C	A
2	chr2_17507836	0	17507836	A	G
2	chr2_17515871	0	17515871	C	T
2	chr2_17516210	0	17516210	A	G
2	chr2_17532808	0	17532808	G	C
2	chr2_17548929	0	17548929	A	G
2	chr2_17548992	0	17548992	A	G
2	chr2_17549691	0	17549691	C	T
2	chr2_17554767	0	17554767	C	T
2	chr2_17555564	0	17555564	G	A
2	chr2_17556952	0	17556952	A	C
2	chr2_17563872	0	17563872	C	T
2	chr2_17564301	0	17564301	G	A
2	chr2_17570637	0	17570637	A	G
2	chr2_17575415	0	17575415	T	C
2	chr2_17577816	0	17577816	C	G
2	chr2_17586355	0	17586355	T	C
2	chr2_17589744	0	17589744	G	A
2	chr2_17595348	0	17595348	C	G
2	chr2_17602630	0	17602630	C	T
2	chr2_17602871	0	17602871	A	G
2	chr2_17603679	0	17603679	G	T
2	chr2_17613907	0	17613907	T	C
2	chr2_17623093	0	17623093	G	C
2	chr2_17623558	0	17623558	G	T
2	chr2_17635168	0	17635168	T	C
2	chr2_17636258	0	17636258	G	T
2	chr2_17636413	0	17636413	A	T
2	chr2_17639043	0	17639043	T	C
2	chr2_17644138	0	17644138	C	A
2	chr2_17645070	0	17645070	C	T
2	chr2_17646651	0	17646651	T	A
2	chr2_17646777	0	17646777	A	G
2	chr2_17647787	0	17647787	T	C
2	chr2_17649017	0	17649017	A	C
2	chr2_17651237	0	17651237	A	G
2	chr2_17654312	0	17654312	A	G
2	chr2_17659223	0	17659223	G	C
2	chr2_17662225	0	17662225	A	G
2	chr2_17666149	0	17666149	A	G
2	chr2_17672223	0	17672223	C	T
2	chr2_17676294	0	17676294	C	T
2	chr2_17680133	0	17680133	T	C
2	chr2_17683687	0	17683687	A	C
2	chr2_17686038	0	17686038	C	T
2	chr2_17688901	0	17688901	T	C
2	chr2_17694073	0	17694073	A	G
2	chr2_17696917	0	17696917	C	T
2	chr2_17703843	0	17703843	G	A
2	chr2_17704163	0	17704163	G	T
2	chr2_17708673	0	17708673	G	A
2	chr2_17709116	0	17709116	G	A
2	chr2_17710915	0	17710915	A	T
2	chr2_17711347	0	17711347	C	T
2	chr2_17713774	0	17713774	T	C
2	chr2_17725291	0	17725291	C	T
2	chr2_17727279	0	17727279	A	C
2	chr2_17727721	0	17727721	A	G
2	chr2_17737751	0	17737751	A	G
2	chr2_17746740	0	17746740	C	T
2	chr2_17753769	0	17753769	G	T
2	chr2_17759426	0	17759426	A	T
2	chr2_17772373	0	17772373	A	T
2	chr2_17773594	0	17773594	G	A
2	chr2_17776701	0	17776701	G	C
2	chr2_17778346	0	17778346	T	C
2	chr2_17787000	0	17787000	T	C
2	chr2_17791792	0	17791792	G	T
2	chr2_17800246	0	17800246	A	G
2	chr2_17804162	0	17804162	A	T
2	chr2_17804276	0	17804276	T	C
2	chr2_17813127	0	17813127	A	G
2	chr2_17817105	0	17817105	C	A
2	chr2_17823436	0	17823436	T	C
2	chr2_17830166	0	17830166	C	T
2	chr2_17836631	0	17836631	A	T
2	chr2_17836990	0	17836990	A	G
2	chr2_17837834	0	17837834	C	T
2	chr2_17852545	0	17852545	A	G
2	chr2_17863960	0	17863960	T	C
2	chr2_17870887	0	17870887	C	T
2	chr2_17875774	0	17875774	G	C
2	chr2_17904439	0	17904439	G	C
2	chr2_17908701	0	17908701	A	C
2	chr2_17909994	0	17909994	C	T
2	chr2_17912172	0	17912172	T	C
2	chr2_17914983	0	17914983	C	T
2	chr2_17922130	0	17922130	C	T
2	chr2_17941409	0	17941409	A	G
2	chr2_17947289	0	17947289	G	A
2	chr2_17948901	0	17948901	C	T
2	chr2_17950362	0	17950362	C	T
2	chr2_17957318	0	17957318	G	C
2	chr2_17969687	0	17969687	A	C
2	chr2_17969772	0	17969772	A	C
2	chr2_17972956	0	17972956	G	A
2	chr2_17977398	0	17977398	C	T
2	chr2_17998369	0	17998369	C	T
2	chr2_18001853	0	18001853	G	A
2	chr2_18006261	0	18006261	C	T
2	chr2_18016213	0	18016213	C	T
2	chr2_18024997	0	18024997	T	C
2	chr2_18034769	0	18034769	A	G
2	chr2_18035003	0	18035003	G	A
2	chr2_18035520	0	18035520	T	C
2	chr2_18038084	0	18038084	A	C
2	chr2_18038609	0	18038609	A	G
2	chr2_18041068	0	18041068	A	G
2	chr2_18052655	0	18052655	G	T
2	chr2_18055178	0	18055178	A	G
2	chr2_18078763	0	18078763	C	T
2	chr2_18092860	0	18092860	A	G
2	chr2_18093306	0	18093306	G	A
2	chr2_18093644	0	18093644	T	C
2	chr2_18094400	0	18094400	A	G
2	chr2_18100745	0	18100745	A	G
2	chr2_18114676	0	18114676	T	C
2	chr2_18121496	0	18121496	G	A
2	chr2_18121656	0	18121656	T	G
2	chr2_18124768	0	18124768	G	A
2	chr2_18125182	0	18125182	A	G
2	chr2_18128983	0	18128983	A	G
2	chr2_18137144	0	18137144	A	G
2	chr2_18137191	0	18137191	T	C
2	chr2_18143716	0	18143716	A	G
2	chr2_18146920	0	18146920	T	C
2	chr2_18149847	0	18149847	A	G
2	chr2_18160614	0	18160614	C	T
2	chr2_18173458	0	18173458	G	A
2	chr2_18173974	0	18173974	T	C
2	chr2_18177649	0	18177649	C	T
2	chr2_18178248	0	18178248	T	C
2	chr2_18184764	0	18184764	T	C
2	chr2_18208068	0	18208068	T	C
2	chr2_18212605	0	18212605	T	C
2	chr2_18213784	0	18213784	A	T
2	chr2_18214573	0	18214573	A	G
2	chr2_18215699	0	18215699	T	C
2	chr2_18225128	0	18225128	A	G
2	chr2_18227015	0	18227015	G	C
2	chr2_18235485	0	18235485	A	G
2	chr2_18238342	0	18238342	A	G
2	chr2_18252890	0	18252890	G	A
2	chr2_18254176	0	18254176	T	C
2	chr2_18254239	0	18254239	A	T
2	chr2_18260497	0	18260497	T	C
2	chr2_18282188	0	18282188	C	A
2	chr2_18286743	0	18286743	C	G
2	chr2_18295090	0	18295090	T	A
2	chr2_18303631	0	18303631	C	T
2	chr2_18308408	0	18308408	A	G
2	chr2_18309334	0	18309334	C	T
2	chr2_18309960	0	18309960	C	T
2	chr2_18313248	0	18313248	A	G
2	chr2_18315857	0	18315857	C	T
2	chr2_18318907	0	18318907	G	A
2	chr2_18319327	0	18319327	G	A
2	chr2_18344235	0	18344235	A	G
2	chr2_18351454	0	18351454	T	G
2	chr2_18355753	0	18355753	T	G
2	chr2_18365000	0	18365000	C	A
2	chr2_18368739	0	18368739	G	A
2	chr2_18371408	0	18371408	A	G
2	chr2_18371468	0	18371468	T	C
2	chr2_18373912	0	18373912	G	A
2	chr2_18382015	0	18382015	G	T
2	chr2_18382193	0	18382193	T	G
2	chr2_18386178	0	18386178	C	T
2	chr2_18386221	0	18386221	A	T
2	chr2_18399921	0	18399921	A	G
2	chr2_18399943	0	18399943	T	C
2	chr2_18411064	0	18411064	A	C
2	chr2_18411159	0	18411159	T	C
2	chr2_18417781	0	18417781	T	A
2	chr2_18423106	0	18423106	A	C
2	chr2_18423847	0	18423847	T	C
2	chr2_18424242	0	18424242	T	A
2	chr2_18425645	0	18425645	A	C
2	chr2_18440532	0	18440532	T	C
2	chr2_18446760	0	18446760	A	T
2	chr2_18453057	0	18453057	G	C
2	chr2_18461126	0	18461126	T	C
2	chr2_18463275	0	18463275	T	C
2	chr2_18464573	0	18464573	A	T
2	chr2_18466030	0	18466030	G	A
2	chr2_18466555	0	18466555	G	A
2	chr2_18475653	0	18475653	C	G
2	chr2_18476082	0	18476082	C	G
2	chr2_18490824	0	18490824	C	T
2	chr2_18498350	0	18498350	A	C
2	chr2_18500917	0	18500917	C	T
2	chr2_18503427	0	18503427	T	C
2	chr2_18511886	0	18511886	A	G
2	chr2_18513388	0	18513388	C	T
2	chr2_18514720	0	18514720	A	G
2	chr2_18519735	0	18519735	T	G
2	chr2_18523410	0	18523410	C	T
2	chr2_18524357	0	18524357	T	C
2	chr2_18529335	0	18529335	T	C
2	chr2_18532518	0	18532518	A	G
2	chr2_18533577	0	18533577	C	T
2	chr2_18537529	0	18537529	T	C
2	chr2_18538237	0	18538237	A	T
2	chr2_18540440	0	18540440	T	C
2	chr2_18540820	0	18540820	C	G
2	chr2_18560024	0	18560024	C	T
2	chr2_18564342	0	18564342	C	T
2	chr2_18566056	0	18566056	A	G
2	chr2_18576147	0	18576147	T	C
2	chr2_18578265	0	18578265	T	C
2	chr2_18578573	0	18578573	G	T
2	chr2_18590853	0	18590853	A	G
2	chr2_18607166	0	18607166	C	T
2	chr2_18613645	0	18613645	G	A
2	chr2_18623034	0	18623034	T	C
2	chr2_18624345	0	18624345	T	C
2	chr2_18625902	0	18625902	A	C
2	chr2_18642936	0	18642936	A	G
2	chr2_18647162	0	18647162	A	G
2	chr2_18648325	0	18648325	C	T
2	chr2_18654234	0	18654234	G	A
2	chr2_18665171	0	18665171	C	T
2	chr2_18676371	0	18676371	C	T
2	chr2_18679388	0	18679388	T	G
2	chr2_18687138	0	18687138	T	C
2	chr2_18689140	0	18689140	C	T
2	chr2_18690469	0	18690469	A	G
2	chr2_18691717	0	18691717	C	T
2	chr2_18713854	0	18713854	G	T
2	chr2_18722213	0	18722213	A	C
2	chr2_18723470	0	18723470	T	A
2	chr2_18724216	0	18724216	C	T
2	chr2_18728897	0	18728897	T	C
2	chr2_18730940	0	18730940	C	T
2	chr2_18738235	0	18738235	A	T
2	chr2_18741392	0	18741392	G	A
2	chr2_18753222	0	18753222	T	C
2	chr2_18753312	0	18753312	A	T
2	chr2_18754633	0	18754633	C	G
2	chr2_18770846	0	18770846	G	T
2	chr2_18778580	0	18778580	A	T
2	chr2_18780165	0	18780165	C	T
2	chr2_18783463	0	18783463	T	C
2	chr2_18783953	0	18783953	T	C
2	chr2_18785564	0	18785564	C	A
2	chr2_18786245	0	18786245	C	G
2	chr2_18791508	0	18791508	C	T
2	chr2_18794544	0	18794544	G	T
2	chr2_18795015	0	18795015	A	G
2	chr2_18799533	0	18799533	G	C
2	chr2_18803283	0	18803283	T	C
2	chr2_18819300	0	18819300	C	G
2	chr2_18820898	0	18820898	G	C
2	chr2_18826345	0	18826345	C	T
2	chr2_18854732	0	18854732	T	C
2	chr2_18858692	0	18858692	A	G
2	chr2_18861188	0	18861188	C	T
2	chr2_18865320	0	18865320	G	C
2	chr2_18872562	0	18872562	A	G
2	chr2_18872664	0	18872664	C	A
2	chr2_18874547	0	18874547	G	A
2	chr2_18885138	0	18885138	A	G
2	chr2_18888495	0	18888495	C	T
2	chr2_18891027	0	18891027	G	C
2	chr2_18894616	0	18894616	A	G
2	chr2_18895899	0	18895899	T	C
2	chr2_18896946	0	18896946	A	G
2	chr2_18909689	0	18909689	C	A
2	chr2_18910585	0	18910585	C	T
2	chr2_18915648	0	18915648	C	A
2	chr2_18918425	0	18918425	G	A
2	chr2_18921071	0	18921071	A	G
2	chr2_18933915	0	18933915	C	T
2	chr2_18940069	0	18940069	G	T
2	chr2_18947222	0	18947222	C	T
2	chr2_18947779	0	18947779	A	T
2	chr2_18948545	0	18948545	G	A
2	chr2_18955433	0	18955433	T	A
2	chr2_18960533	0	18960533	A	G
2	chr2_18971707	0	18971707	G	T
2	chr2_18972491	0	18972491	G	T
2	chr2_18979721	0	18979721	G	A
2	chr2_18980586	0	18980586	C	T
2	chr2_18990801	0	18990801	A	T
2	chr2_18994452	0	18994452	C	T
2	chr2_19000474	0	19000474	C	T
2	chr2_19001809	0	19001809	A	T
2	chr2_19005397	0	19005397	G	A
2	chr2_19012935	0	19012935	A	G
2	chr2_19019785	0	19019785	A	G
2	chr2_19032118	0	19032118	G	T
2	chr2_19042096	0	19042096	T	C
2	chr2_19043788	0	19043788	A	G
2	chr2_19047241	0	19047241	T	C
2	chr2_19047861	0	19047861	T	G
2	chr2_19055891	0	19055891	T	C
2	chr2_19063774	0	19063774	T	C
2	chr2_19066551	0	19066551	A	G
2	chr2_19067045	0	19067045	T	C
2	chr2_19075913	0	19075913	C	A
2	chr2_19076516	0	19076516	A	G
2	chr2_19084391	0	19084391	A	G
2	chr2_19088590	0	19088590	A	G
2	chr2_19088999	0	19088999	G	T
2	chr2_19091977	0	19091977	T	C
2	chr2_19111470	0	19111470	A	G
2	chr2_19116622	0	19116622	T	C
2	chr2_19124544	0	19124544	T	C
2	chr2_19131267	0	19131267	G	A
2	chr2_19133987	0	19133987	A	T
2	chr2_19136908	0	19136908	A	T
2	chr2_19136958	0	19136958	T	C
2	chr2_19145017	0	19145017	A	G
2	chr2_19157972	0	19157972	C	G
2	chr2_19165366	0	19165366	T	C
2	chr2_19165413	0	19165413	C	G
2	chr2_19168741	0	19168741	A	T
2	chr2_19170290	0	19170290	G	T
2	chr2_19175111	0	19175111	A	G
2	chr2_19195722	0	19195722	T	A
2	chr2_19200369	0	19200369	G	A
2	chr2_19202265	0	19202265	A	C
2	chr2_19203705	0	19203705	T	C
2	chr2_19221316	0	19221316	A	G
2	chr2_19224289	0	19224289	G	A
2	chr2_19225106	0	19225106	T	C
2	chr2_19241471	0	19241471	T	C
2	chr2_19243583	0	19243583	G	A
2	chr2_19251487	0	19251487	C	T
2	chr2_19264173	0	19264173	A	G
2	chr2_19269782	0	19269782	T	C
2	chr2_19271068	0	19271068	G	A
2	chr2_19271539	0	19271539	T	C
2	chr2_19272977	0	19272977	T	C
2	chr2_19273441	0	19273441	G	A
2	chr2_19273869	0	19273869	T	C
2	chr2_19279818	0	19279818	T	C
2	chr2_19281207	0	19281207	T	G
2	chr2_19285338	0	19285338	G	A
2	chr2_19290223	0	19290223	C	T
2	chr2_19290952	0	19290952	G	A
2	chr2_19314323	0	19314323	C	G
2	chr2_19317112	0	19317112	T	C
2	chr2_19319226	0	19319226	T	G
2	chr2_19319641	0	19319641	C	T
2	chr2_19322561	0	19322561	A	G
2	chr2_19322588	0	19322588	C	T
2	chr2_19323479	0	19323479	C	T
2	chr2_19329161	0	19329161	T	C
2	chr2_19334837	0	19334837	C	T
2	chr2_19342614	0	19342614	C	T
2	chr2_19344757	0	19344757	T	C
2	chr2_19347508	0	19347508	T	G
2	chr2_19351488	0	19351488	G	A
2	chr2_19353737	0	19353737	T	C
2	chr2_19356745	0	19356745	G	A
2	chr2_19357518	0	19357518	T	C
2	chr2_19358125	0	19358125	A	C
2	chr2_19376532	0	19376532	A	G
2	chr2_19385729	0	19385729	A	T
2	chr2_19386909	0	19386909	C	T
2	chr2_19389363	0	19389363	T	A
2	chr2_19402882	0	19402882	T	G
2	chr2_19402984	0	19402984	A	T
2	chr2_19405877	0	19405877	T	C
2	chr2_19407440	0	19407440	G	A
2	chr2_19407785	0	19407785	T	C
2	chr2_19410271	0	19410271	C	T
2	chr2_19421674	0	19421674	G	C
2	chr2_19427690	0	19427690	G	T
2	chr2_19428715	0	19428715	A	G
2	chr2_19429101	0	19429101	G	C
2	chr2_19429670	0	19429670	C	T
2	chr2_19431145	0	19431145	G	A
2	chr2_19439198	0	19439198	T	A
2	chr2_19440839	0	19440839	G	A
2	chr2_19460128	0	19460128	C	T
2	chr2_19464797	0	19464797	T	C
2	chr2_19468801	0	19468801	C	G
2	chr2_19473368	0	19473368	T	C
2	chr2_19499241	0	19499241	C	T
2	chr2_19499931	0	19499931	C	T
2	chr2_19500051	0	19500051	G	T
2	chr2_19510711	0	19510711	T	C
2	chr2_19514043	0	19514043	C	T
2	chr2_19518512	0	19518512	T	A
2	chr2_19522128	0	19522128	G	C
2	chr2_19531076	0	19531076	T	G
2	chr2_19532929	0	19532929	T	C
2	chr2_19548875	0	19548875	A	G
2	chr2_19551706	0	19551706	A	G
2	chr2_19555388	0	19555388	G	A
2	chr2_19559469	0	19559469	A	G
2	chr2_19564845	0	19564845	C	T
2	chr2_19566032	0	19566032	T	A
2	chr2_19571123	0	19571123	G	T
2	chr2_19574013	0	19574013	C	T
2	chr2_19574410	0	19574410	C	T
2	chr2_19580892	0	19580892	C	A
2	chr2_19581726	0	19581726	A	G
2	chr2_19582882	0	19582882	T	G
2	chr2_19585821	0	19585821	A	G
2	chr2_19592103	0	19592103	C	T
2	chr2_19602309	0	19602309	T	C
2	chr2_19607455	0	19607455	G	A
2	chr2_19608365	0	19608365	A	G
2	chr2_19610002	0	19610002	A	G
2	chr2_19612763	0	19612763	C	T
2	chr2_19616901	0	19616901	T	C
2	chr2_19621332	0	19621332	T	G
2	chr2_19630184	0	19630184	C	T
2	chr2_19635874	0	19635874	A	G
2	chr2_19637638	0	19637638	C	T
2	chr2_19641145	0	19641145	A	G
2	chr2_19646871	0	19646871	A	G
2	chr2_19647891	0	19647891	C	T
2	chr2_19658591	0	19658591	T	C
2	chr2_19658732	0	19658732	A	G
2	chr2_19662121	0	19662121	A	G
2	chr2_19670407	0	19670407	G	A
2	chr2_19671320	0	19671320	A	G
2	chr2_19672212	0	19672212	A	G
2	chr2_19675962	0	19675962	T	C
2	chr2_19678615	0	19678615	C	T
2	chr2_19687350	0	19687350	A	G
2	chr2_19690233	0	19690233	G	A
2	chr2_19701707	0	19701707	A	C
2	chr2_19706762	0	19706762	A	G
2	chr2_19711769	0	19711769	A	G
2	chr2_19718978	0	19718978	A	G
2	chr2_19720663	0	19720663	T	A
2	chr2_19721981	0	19721981	C	T
2	chr2_19722226	0	19722226	G	A
2	chr2_19737766	0	19737766	A	G
2	chr2_19741260	0	19741260	T	C
2	chr2_19747439	0	19747439	T	C
2	chr2_19758870	0	19758870	C	T
2	chr2_19759711	0	19759711	G	A
2	chr2_19768649	0	19768649	G	C
2	chr2_19771381	0	19771381	A	G
2	chr2_19774990	0	19774990	T	C
2	chr2_19775368	0	19775368	A	T
2	chr2_19776583	0	19776583	A	G
2	chr2_19776584	0	19776584	C	T
2	chr2_19781079	0	19781079	G	A
2	chr2_19784350	0	19784350	G	A
2	chr2_19791556	0	19791556	T	C
2	chr2_19794368	0	19794368	G	T
2	chr2_19798162	0	19798162	C	A
2	chr2_19798569	0	19798569	T	G
2	chr2_19803162	0	19803162	T	C
2	chr2_19805127	0	19805127	T	C
2	chr2_19813280	0	19813280	T	C
2	chr2_19817341	0	19817341	A	G
2	chr2_19824065	0	19824065	T	C
2	chr2_19824179	0	19824179	A	G
2	chr2_19829793	0	19829793	T	C
2	chr2_19832740	0	19832740	G	A
2	chr2_19832887	0	19832887	G	A
2	chr2_19847744	0	19847744	C	T
2	chr2_19849754	0	19849754	A	G
2	chr2_19851349	0	19851349	G	A
2	chr2_19853203	0	19853203	T	C
2	chr2_19859199	0	19859199	T	C
2	chr2_19861845	0	19861845	T	C
2	chr2_19864086	0	19864086	A	G
2	chr2_19876105	0	19876105	G	C
2	chr2_19887502	0	19887502	C	T
2	chr2_19892911	0	19892911	T	C
2	chr2_19893509	0	19893509	C	A
2	chr2_19903180	0	19903180	C	G
2	chr2_19909722	0	19909722	A	G
2	chr2_19910148	0	19910148	C	A
2	chr2_19927192	0	19927192	A	C
2	chr2_19939396	0	19939396	C	A
2	chr2_19939783	0	19939783	T	C
2	chr2_19944199	0	19944199	G	A
2	chr2_19944845	0	19944845	T	G
2	chr2_19949583	0	19949583	C	T
2	chr2_19951116	0	19951116	T	C
2	chr2_19952959	0	19952959	T	A
2	chr2_19956227	0	19956227	G	A
2	chr2_19959691	0	19959691	G	T
2	chr2_19966454	0	19966454	C	T
2	chr2_19967885	0	19967885	G	A
2	chr2_19972335	0	19972335	T	C
2	chr2_19975051	0	19975051	T	C
2	chr2_19976857	0	19976857	T	C
2	chr2_19987402	0	19987402	G	A
2	chr2_19993574	0	19993574	T	C
2	chr2_19999101	0	19999101	G	A
2	chr2_20000466	0	20000466	G	A
2	chr2_20001991	0	20001991	C	T
2	chr2_20002117	0	20002117	A	G
2	chr2_20017674	0	20017674	A	G
2	chr2_20018866	0	20018866	T	G
2	chr2_20027341	0	20027341	T	G
2	chr2_20034358	0	20034358	C	G
2	chr2_20038460	0	20038460	A	G
2	chr2_20039461	0	20039461	C	T
2	chr2_20047206	0	20047206	A	G
2	chr2_20051932	0	20051932	G	A
2	chr2_20067721	0	20067721	A	G
2	chr2_20068608	0	20068608	A	G
2	chr2_20073063	0	20073063	G	A
2	chr2_20073566	0	20073566	A	G
2	chr2_20073946	0	20073946	C	T
2	chr2_20074164	0	20074164	C	T
2	chr2_20075201	0	20075201	T	C
2	chr2_20076263	0	20076263	G	A
2	chr2_20079407	0	20079407	A	G
2	chr2_20082704	0	20082704	T	C
2	chr2_20087106	0	20087106	T	A
2	chr2_20087740	0	20087740	C	T
2	chr2_20093690	0	20093690	T	C
2	chr2_20093914	0	20093914	A	G
2	chr2_20095222	0	20095222	T	C
2	chr2_20097987	0	20097987	T	C
2	chr2_20097995	0	20097995	G	T
2	chr2_20103430	0	20103430	C	A
2	chr2_20112192	0	20112192	G	A
2	chr2_20119765	0	20119765	C	A
2	chr2_20123507	0	20123507	T	C
2	chr2_20127558	0	20127558	T	C
2	chr2_20141089	0	20141089	T	C
2	chr2_20149832	0	20149832	A	G
2	chr2_20154175	0	20154175	C	T
2	chr2_20154300	0	20154300	T	C
2	chr2_20157963	0	20157963	A	C
2	chr2_20159606	0	20159606	C	G
2	chr2_20162796	0	20162796	A	G
2	chr2_20170444	0	20170444	T	C
2	chr2_20179136	0	20179136	A	G
2	chr2_20180506	0	20180506	A	G
2	chr2_20181176	0	20181176	G	A
2	chr2_20182609	0	20182609	C	T
2	chr2_20188780	0	20188780	C	T
2	chr2_20190838	0	20190838	G	A
2	chr2_20192982	0	20192982	C	G
2	chr2_20194629	0	20194629	A	G
2	chr2_20203147	0	20203147	T	C
2	chr2_20206272	0	20206272	T	C
2	chr2_20207732	0	20207732	G	A
2	chr2_20210406	0	20210406	G	A
2	chr2_20211293	0	20211293	C	A
2	chr2_20220821	0	20220821	T	C
2	chr2_20222066	0	20222066	C	A
2	chr2_20225262	0	20225262	A	G
2	chr2_20227428	0	20227428	G	C
2	chr2_20235544	0	20235544	G	C
2	chr2_20240443	0	20240443	T	C
2	chr2_20240786	0	20240786	T	C
2	chr2_20241846	0	20241846	A	C
2	chr2_20243732	0	20243732	G	C
2	chr2_20245150	0	20245150	T	C
2	chr2_20251648	0	20251648	T	C
2	chr2_20252032	0	20252032	G	C
2	chr2_20252521	0	20252521	T	G
2	chr2_20254193	0	20254193	T	C
2	chr2_20264799	0	20264799	T	G
2	chr2_20267972	0	20267972	A	G
2	chr2_20269229	0	20269229	C	A
2	chr2_20270259	0	20270259	C	T
2	chr2_20275913	0	20275913	A	G
2	chr2_20279022	0	20279022	G	A
2	chr2_20283806	0	20283806	T	C
2	chr2_20287237	0	20287237	T	C
2	chr2_20293076	0	20293076	T	C
2	chr2_20310824	0	20310824	C	T
2	chr2_20314210	0	20314210	C	T
2	chr2_20325713	0	20325713	G	T
2	chr2_20330721	0	20330721	G	A
2	chr2_20334109	0	20334109	A	G
2	chr2_20340169	0	20340169	G	C
2	chr2_20354296	0	20354296	T	G
2	chr2_20358456	0	20358456	T	A
2	chr2_20363608	0	20363608	C	T
2	chr2_20368493	0	20368493	T	C
2	chr2_20371258	0	20371258	T	C
2	chr2_20372650	0	20372650	C	T
2	chr2_20374145	0	20374145	A	G
2	chr2_20377273	0	20377273	G	A
2	chr2_20380511	0	20380511	G	T
2	chr2_20380662	0	20380662	C	A
2	chr2_20381059	0	20381059	C	T
2	chr2_20383493	0	20383493	T	G
2	chr2_20383569	0	20383569	A	G
2	chr2_20383679	0	20383679	G	C
2	chr2_20384679	0	20384679	T	A
2	chr2_20394299	0	20394299	A	G
2	chr2_20398375	0	20398375	G	A
2	chr2_20401105	0	20401105	T	C
2	chr2_20402475	0	20402475	G	C
2	chr2_20404106	0	20404106	C	T
2	chr2_20405472	0	20405472	T	C
2	chr2_20408764	0	20408764	A	G
2	chr2_20409822	0	20409822	A	G
2	chr2_20419934	0	20419934	T	C
2	chr2_20422708	0	20422708	A	G
2	chr2_20423240	0	20423240	C	T
2	chr2_20426739	0	20426739	C	T
2	chr2_20432081	0	20432081	T	C
2	chr2_20438361	0	20438361	G	A
2	chr2_20441754	0	20441754	T	C
2	chr2_20443451	0	20443451	C	T
2	chr2_20446424	0	20446424	A	G
2	chr2_20452897	0	20452897	C	G
2	chr2_20460081	0	20460081	G	A
2	chr2_20460620	0	20460620	G	A
2	chr2_20463819	0	20463819	A	G
2	chr2_20468466	0	20468466	A	G
2	chr2_20473380	0	20473380	A	G
2	chr2_20478038	0	20478038	T	C
2	chr2_20488634	0	20488634	A	G
2	chr2_20495389	0	20495389	G	A
2	chr2_20506235	0	20506235	C	T
2	chr2_20507268	0	20507268	C	G
2	chr2_20508107	0	20508107	C	T
2	chr2_20508182	0	20508182	T	C
2	chr2_20509849	0	20509849	T	C
2	chr2_20510963	0	20510963	G	C
2	chr2_20514633	0	20514633	G	A
2	chr2_20517943	0	20517943	A	G
2	chr2_20518656	0	20518656	G	A
2	chr2_20521420	0	20521420	A	G
2	chr2_20526547	0	20526547	A	C
2	chr2_20531980	0	20531980	T	C
2	chr2_20534592	0	20534592	T	C
2	chr2_20540111	0	20540111	G	C
2	chr2_20540386	0	20540386	A	G
2	chr2_20548164	0	20548164	C	A
2	chr2_20549981	0	20549981	C	T
2	chr2_20554172	0	20554172	T	A
2	chr2_20561854	0	20561854	C	G
2	chr2_20562673	0	20562673	C	T
2	chr2_20563189	0	20563189	T	C
2	chr2_20566832	0	20566832	A	G
2	chr2_20571606	0	20571606	T	C
2	chr2_20573195	0	20573195	T	C
2	chr2_20575545	0	20575545	G	A
2	chr2_20576389	0	20576389	T	C
2	chr2_20579552	0	20579552	A	G
2	chr2_20583081	0	20583081	T	C
2	chr2_20600793	0	20600793	A	G
2	chr2_20601926	0	20601926	T	G
2	chr2_20606931	0	20606931	C	G
2	chr2_20609606	0	20609606	C	A
2	chr2_20611187	0	20611187	A	G
2	chr2_20621359	0	20621359	A	G
2	chr2_20623929	0	20623929	G	C
2	chr2_20627310	0	20627310	A	G
2	chr2_20637338	0	20637338	G	A
2	chr2_20645309	0	20645309	C	A
2	chr2_20657253	0	20657253	A	G
2	chr2_20661144	0	20661144	G	T
2	chr2_20664676	0	20664676	G	T
2	chr2_20665436	0	20665436	T	C
2	chr2_20673139	0	20673139	T	C
2	chr2_20686229	0	20686229	G	A
2	chr2_20689690	0	20689690	T	C
2	chr2_20696346	0	20696346	A	G
2	chr2_20697629	0	20697629	T	C
2	chr2_20697909	0	20697909	C	A
2	chr2_20707862	0	20707862	G	C
2	chr2_20729563	0	20729563	C	T
2	chr2_20729984	0	20729984	A	G
2	chr2_20732539	0	20732539	C	G
2	chr2_20740507	0	20740507	A	G
2	chr2_20741282	0	20741282	C	G
2	chr2_20744244	0	20744244	A	G
2	chr2_20761741	0	20761741	A	G
2	chr2_20767474	0	20767474	A	G
2	chr2_20779721	0	20779721	A	G
2	chr2_20780939	0	20780939	G	C
2	chr2_20794264	0	20794264	T	C
2	chr2_20796694	0	20796694	G	A
2	chr2_20800683	0	20800683	A	C
2	chr2_20802268	0	20802268	A	G
2	chr2_20803168	0	20803168	T	C
2	chr2_20806625	0	20806625	T	C
2	chr2_20809104	0	20809104	A	G
2	chr2_20809189	0	20809189	C	G
2	chr2_20813595	0	20813595	G	A
2	chr2_20814098	0	20814098	C	T
2	chr2_20817697	0	20817697	G	T
2	chr2_20819294	0	20819294	T	C
2	chr2_20821300	0	20821300	T	C
2	chr2_20824064	0	20824064	A	C
2	chr2_20833482	0	20833482	C	T
2	chr2_20834521	0	20834521	A	G
2	chr2_20836026	0	20836026	G	C
2	chr2_20837087	0	20837087	A	G
2	chr2_20839136	0	20839136	T	A
2	chr2_20845492	0	20845492	T	C
2	chr2_20845625	0	20845625	G	C
2	chr2_20850675	0	20850675	A	G
2	chr2_20851636	0	20851636	T	C
2	chr2_20853485	0	20853485	A	G
2	chr2_20855256	0	20855256	T	C
2	chr2_20862921	0	20862921	T	C
2	chr2_20866412	0	20866412	C	G
2	chr2_20869286	0	20869286	A	G
2	chr2_20877788	0	20877788	T	C
2	chr2_20879716	0	20879716	C	T
2	chr2_20879966	0	20879966	A	C
2	chr2_20882100	0	20882100	C	G
2	chr2_20885726	0	20885726	G	A
2	chr2_20892257	0	20892257	C	G
2	chr2_20893687	0	20893687	T	C
2	chr2_20895418	0	20895418	C	T
2	chr2_20905325	0	20905325	G	A
2	chr2_20908661	0	20908661	G	A
2	chr2_20910794	0	20910794	A	G
2	chr2_20913051	0	20913051	G	C
2	chr2_20917039	0	20917039	C	T
2	chr2_20918989	0	20918989	T	C
2	chr2_20926619	0	20926619	A	G
2	chr2_20928934	0	20928934	C	T
2	chr2_20929051	0	20929051	T	C
2	chr2_20938055	0	20938055	T	C
2	chr2_20939790	0	20939790	A	G
2	chr2_20939846	0	20939846	T	C
2	chr2_20940770	0	20940770	G	A
2	chr2_20943524	0	20943524	G	A
2	chr2_20947884	0	20947884	G	A
2	chr2_20956583	0	20956583	T	C
2	chr2_20964345	0	20964345	A	C
2	chr2_20965903	0	20965903	C	A
2	chr2_20968124	0	20968124	G	C
2	chr2_20973829	0	20973829	A	T
2	chr2_20978565	0	20978565	A	C
2	chr2_20982287	0	20982287	T	C
2	chr2_20986261	0	20986261	T	C
2	chr2_20988777	0	20988777	A	G
2	chr2_20992412	0	20992412	C	A
2	chr2_20999738	0	20999738	T	A
2	chr2_21004949	0	21004949	C	T
2	chr2_21007060	0	21007060	C	T
2	chr2_21007940	0	21007940	A	G
2	chr2_21009869	0	21009869	A	G
2	chr2_21014140	0	21014140	T	A
2	chr2_21014650	0	21014650	C	T
2	chr2_21015140	0	21015140	A	G
2	chr2_21019951	0	21019951	A	G
2	chr2_21020924	0	21020924	T	C
2	chr2_21023006	0	21023006	G	C
2	chr2_21025904	0	21025904	T	C
2	chr2_21030717	0	21030717	G	A
2	chr2_21034344	0	21034344	G	C
2	chr2_21034774	0	21034774	A	G
2	chr2_21038835	0	21038835	T	C
2	chr2_21043672	0	21043672	T	C
2	chr2_21045648	0	21045648	C	T
2	chr2_21045816	0	21045816	T	G
2	chr2_21048647	0	21048647	C	T
2	chr2_21050804	0	21050804	C	T
2	chr2_21057621	0	21057621	T	G
2	chr2_21058470	0	21058470	A	G
2	chr2_21058643	0	21058643	G	T
2	chr2_21060798	0	21060798	G	A
2	chr2_21062619	0	21062619	A	G
2	chr2_21069843	0	21069843	T	C
2	chr2_21071535	0	21071535	A	T
2	chr2_21086019	0	21086019	A	G
2	chr2_21089553	0	21089553	G	A
2	chr2_21091366	0	21091366	C	G
2	chr2_21092137	0	21092137	A	G
2	chr2_21094568	0	21094568	C	G
2	chr2_21098166	0	21098166	C	G
2	chr2_21100233	0	21100233	T	C
2	chr2_21104834	0	21104834	A	G
2	chr2_21110792	0	21110792	C	T
2	chr2_21111343	0	21111343	A	C
2	chr2_21111605	0	21111605	T	C
2	chr2_21118672	0	21118672	A	G
2	chr2_21151098	0	21151098	A	G
2	chr2_21152886	0	21152886	G	A
2	chr2_21164766	0	21164766	C	T
2	chr2_21165910	0	21165910	C	T
2	chr2_21166787	0	21166787	T	C
2	chr2_21172975	0	21172975	C	T
2	chr2_21180018	0	21180018	T	C
2	chr2_21184087	0	21184087	C	T
2	chr2_21186032	0	21186032	G	C
2	chr2_21187720	0	21187720	T	C
2	chr2_21189386	0	21189386	C	A
2	chr2_21202164	0	21202164	T	C
2	chr2_21204580	0	21204580	G	T
2	chr2_21207241	0	21207241	A	G
2	chr2_21209293	0	21209293	T	C
2	chr2_21211617	0	21211617	A	G
2	chr2_21225967	0	21225967	T	C
2	chr2_21226308	0	21226308	C	A
2	chr2_21227501	0	21227501	A	G
2	chr2_21245543	0	21245543	A	G
2	chr2_21245971	0	21245971	A	G
2	chr2_21247027	0	21247027	G	A
2	chr2_21262165	0	21262165	T	C
2	chr2_21272774	0	21272774	C	G
2	chr2_21276882	0	21276882	T	C
2	chr2_21283330	0	21283330	T	A
2	chr2_21285062	0	21285062	G	A
2	chr2_21288818	0	21288818	A	G
2	chr2_21291092	0	21291092	A	G
2	chr2_21295888	0	21295888	A	G
2	chr2_21299198	0	21299198	T	C
2	chr2_21299603	0	21299603	G	A
2	chr2_21306080	0	21306080	A	G
2	chr2_21306790	0	21306790	G	T
2	chr2_21312819	0	21312819	C	T
2	chr2_21314792	0	21314792	T	C
2	chr2_21319350	0	21319350	T	C
2	chr2_21328406	0	21328406	C	T
2	chr2_21329183	0	21329183	C	T
2	chr2_21330138	0	21330138	T	C
2	chr2_21342675	0	21342675	C	T
2	chr2_21349106	0	21349106	C	T
2	chr2_21360361	0	21360361	C	T
2	chr2_21367627	0	21367627	T	C
2	chr2_21368599	0	21368599	T	G
2	chr2_21373073	0	21373073	G	C
2	chr2_21376166	0	21376166	T	C
2	chr2_21382727	0	21382727	T	C
2	chr2_21399769	0	21399769	A	T
2	chr2_21406177	0	21406177	C	G
2	chr2_21410971	0	21410971	A	G
2	chr2_21411758	0	21411758	T	C
2	chr2_21413144	0	21413144	A	G
2	chr2_21415562	0	21415562	A	T
2	chr2_21419982	0	21419982	G	T
2	chr2_21423780	0	21423780	T	C
2	chr2_21437207	0	21437207	C	A
2	chr2_21441137	0	21441137	T	C
2	chr2_21450023	0	21450023	T	C
2	chr2_21450638	0	21450638	T	C
2	chr2_21451832	0	21451832	C	T
2	chr2_21462207	0	21462207	T	C
2	chr2_21470759	0	21470759	T	C
2	chr2_21471727	0	21471727	G	T
2	chr2_21480624	0	21480624	T	C
2	chr2_21480652	0	21480652	A	G
2	chr2_21488539	0	21488539	A	G
2	chr2_21492412	0	21492412	G	T
2	chr2_21492787	0	21492787	G	T
2	chr2_21520596	0	21520596	C	G
2	chr2_21527575	0	21527575	A	G
2	chr2_21529295	0	21529295	T	G
2	chr2_21531991	0	21531991	G	C
2	chr2_21532157	0	21532157	A	C
2	chr2_21546044	0	21546044	G	A
2	chr2_21546674	0	21546674	G	A
2	chr2_21554486	0	21554486	G	T
2	chr2_21554894	0	21554894	C	T
2	chr2_21557068	0	21557068	A	T
2	chr2_21573408	0	21573408	C	G
2	chr2_21619035	0	21619035	A	G
2	chr2_21620821	0	21620821	A	G
2	chr2_21628106	0	21628106	A	C
2	chr2_21628986	0	21628986	G	A
2	chr2_21630962	0	21630962	T	G
2	chr2_21639478	0	21639478	C	T
2	chr2_21641238	0	21641238	C	T
2	chr2_21641765	0	21641765	A	G
2	chr2_21646156	0	21646156	G	T
2	chr2_21647143	0	21647143	G	A
2	chr2_21649662	0	21649662	G	A
2	chr2_21651042	0	21651042	A	G
2	chr2_21658390	0	21658390	T	G
2	chr2_21662480	0	21662480	G	A
2	chr2_21667980	0	21667980	A	G
2	chr2_21669345	0	21669345	C	T
2	chr2_21673251	0	21673251	T	C
2	chr2_21676461	0	21676461	A	G
2	chr2_21689269	0	21689269	G	A
2	chr2_21700083	0	21700083	A	C
2	chr2_21701731	0	21701731	A	C
2	chr2_21702370	0	21702370	C	A
2	chr2_21705728	0	21705728	C	G
2	chr2_21718812	0	21718812	C	A
2	chr2_21725507	0	21725507	G	A
2	chr2_21732438	0	21732438	A	C
2	chr2_21751463	0	21751463	G	A
2	chr2_21754576	0	21754576	C	T
2	chr2_21755593	0	21755593	G	A
2	chr2_21762222	0	21762222	C	T
2	chr2_21764944	0	21764944	C	T
2	chr2_21788272	0	21788272	T	C
2	chr2_21788474	0	21788474	A	G
2	chr2_21811394	0	21811394	A	G
2	chr2_21812268	0	21812268	G	A
2	chr2_21820029	0	21820029	C	A
2	chr2_21835932	0	21835932	T	C
2	chr2_21839640	0	21839640	T	C
2	chr2_21839727	0	21839727	C	T
2	chr2_21842383	0	21842383	A	G
2	chr2_21843264	0	21843264	C	G
2	chr2_21843903	0	21843903	C	T
2	chr2_21853126	0	21853126	T	C
2	chr2_21862546	0	21862546	A	G
2	chr2_21872644	0	21872644	G	A
2	chr2_21884081	0	21884081	T	C
2	chr2_21886729	0	21886729	A	G
2	chr2_21891452	0	21891452	G	C
2	chr2_21922569	0	21922569	C	T
2	chr2_21928581	0	21928581	A	T
2	chr2_21931024	0	21931024	A	G
2	chr2_21941861	0	21941861	T	C
2	chr2_21946983	0	21946983	C	T
2	chr2_21947557	0	21947557	A	T
2	chr2_21972500	0	21972500	T	C
2	chr2_21980290	0	21980290	A	C
2	chr2_21996329	0	21996329	G	T
2	chr2_21997131	0	21997131	T	C
2	chr2_21999199	0	21999199	T	A
2	chr2_22005766	0	22005766	G	A
2	chr2_22008631	0	22008631	G	C
2	chr2_22015265	0	22015265	A	T
2	chr2_22018317	0	22018317	A	G
2	chr2_22027406	0	22027406	T	C
2	chr2_22030361	0	22030361	C	T
2	chr2_22038959	0	22038959	C	G
2	chr2_22045182	0	22045182	A	G
2	chr2_22045791	0	22045791	A	G
2	chr2_22050924	0	22050924	G	C
2	chr2_22069890	0	22069890	T	A
2	chr2_22070561	0	22070561	A	G
2	chr2_22073829	0	22073829	G	A
2	chr2_22079128	0	22079128	C	T
2	chr2_22081396	0	22081396	A	T
2	chr2_22082626	0	22082626	T	C
2	chr2_22090799	0	22090799	T	C
2	chr2_22099126	0	22099126	G	A
2	chr2_22116320	0	22116320	G	A
2	chr2_22121200	0	22121200	A	C
2	chr2_22125902	0	22125902	T	C
2	chr2_22137840	0	22137840	G	C
2	chr2_22149019	0	22149019	T	C
2	chr2_22149315	0	22149315	A	G
2	chr2_22157707	0	22157707	G	A
2	chr2_22161847	0	22161847	C	T
2	chr2_22162516	0	22162516	C	T
2	chr2_22172991	0	22172991	T	C
2	chr2_22179996	0	22179996	A	G
2	chr2_22184279	0	22184279	T	C
2	chr2_22184684	0	22184684	G	T
2	chr2_22186314	0	22186314	C	G
2	chr2_22188745	0	22188745	C	G
2	chr2_22193535	0	22193535	G	C
2	chr2_22195030	0	22195030	C	A
2	chr2_22203120	0	22203120	T	C
2	chr2_22206651	0	22206651	T	C
2	chr2_22210796	0	22210796	T	C
2	chr2_22217569	0	22217569	T	C
2	chr2_22226288	0	22226288	C	T
2	chr2_22226728	0	22226728	T	C
2	chr2_22229053	0	22229053	A	G
2	chr2_22231941	0	22231941	A	G
2	chr2_22241094	0	22241094	A	G
2	chr2_22251864	0	22251864	C	T
2	chr2_22255262	0	22255262	T	C
2	chr2_22261634	0	22261634	A	G
2	chr2_22263497	0	22263497	T	C
2	chr2_22275740	0	22275740	T	G
2	chr2_22278613	0	22278613	T	C
2	chr2_22281445	0	22281445	T	C
2	chr2_22283507	0	22283507	G	A
2	chr2_22285263	0	22285263	T	A
2	chr2_22290971	0	22290971	T	G
2	chr2_22291202	0	22291202	A	G
2	chr2_22292986	0	22292986	G	T
2	chr2_22301649	0	22301649	G	A
2	chr2_22325224	0	22325224	A	G
2	chr2_22325379	0	22325379	G	A
2	chr2_22329603	0	22329603	C	G
2	chr2_22335607	0	22335607	A	G
2	chr2_22340656	0	22340656	A	G
2	chr2_22347296	0	22347296	T	C
2	chr2_22347945	0	22347945	A	G
2	chr2_22351530	0	22351530	G	T
2	chr2_22360776	0	22360776	T	C
2	chr2_22369531	0	22369531	T	C
2	chr2_22372949	0	22372949	G	C
2	chr2_22376838	0	22376838	T	C
2	chr2_22378074	0	22378074	C	G
2	chr2_22382591	0	22382591	C	T
2	chr2_22385017	0	22385017	A	C
2	chr2_22387463	0	22387463	G	T
2	chr2_22390684	0	22390684	T	G
2	chr2_22396983	0	22396983	A	C
2	chr2_22406045	0	22406045	A	C
2	chr2_22409530	0	22409530	T	C
2	chr2_22419052	0	22419052	C	T
2	chr2_22424713	0	22424713	T	C
2	chr2_22428794	0	22428794	G	A
2	chr2_22432325	0	22432325	A	T
2	chr2_22433550	0	22433550	C	G
2	chr2_22437058	0	22437058	C	T
2	chr2_22443926	0	22443926	T	C
2	chr2_22456059	0	22456059	T	C
2	chr2_22464439	0	22464439	C	T
2	chr2_22469171	0	22469171	T	C
2	chr2_22470579	0	22470579	C	T
2	chr2_22474411	0	22474411	G	C
2	chr2_22480287	0	22480287	T	C
2	chr2_22487302	0	22487302	G	T
2	chr2_22488006	0	22488006	G	A
2	chr2_22488039	0	22488039	G	T
2	chr2_22488125	0	22488125	A	G
2	chr2_22488829	0	22488829	A	C
2	chr2_22493040	0	22493040	A	G
2	chr2_22522206	0	22522206	T	G
2	chr2_22522608	0	22522608	T	C
2	chr2_22522626	0	22522626	A	G
2	chr2_22536859	0	22536859	T	C
2	chr2_22539846	0	22539846	A	G
2	chr2_22546171	0	22546171	A	G
2	chr2_22548570	0	22548570	G	A
2	chr2_22552327	0	22552327	G	C
2	chr2_22552859	0	22552859	T	C
2	chr2_22555106	0	22555106	A	G
2	chr2_22556122	0	22556122	A	G
2	chr2_22559079	0	22559079	G	T
2	chr2_22559529	0	22559529	C	A
2	chr2_22564861	0	22564861	G	A
2	chr2_22565371	0	22565371	T	A
2	chr2_22566207	0	22566207	A	G
2	chr2_22568912	0	22568912	A	G
2	chr2_22570528	0	22570528	A	G
2	chr2_22572253	0	22572253	A	G
2	chr2_22578823	0	22578823	T	C
2	chr2_22580174	0	22580174	A	G
2	chr2_22588985	0	22588985	A	G
2	chr2_22603456	0	22603456	G	A
2	chr2_22604867	0	22604867	G	A
2	chr2_22609710	0	22609710	G	T
2	chr2_22629016	0	22629016	T	C
2	chr2_22634261	0	22634261	G	A
2	chr2_22638397	0	22638397	G	A
2	chr2_22641829	0	22641829	G	A
2	chr2_22649189	0	22649189	T	C
2	chr2_22659998	0	22659998	A	G
2	chr2_22663328	0	22663328	G	A
2	chr2_22676906	0	22676906	C	T
2	chr2_22677029	0	22677029	G	A
2	chr2_22681320	0	22681320	A	G
2	chr2_22683424	0	22683424	T	C
2	chr2_22685565	0	22685565	C	A
2	chr2_22688212	0	22688212	A	G
2	chr2_22692552	0	22692552	C	T
2	chr2_22693376	0	22693376	C	A
2	chr2_22695671	0	22695671	T	C
2	chr2_22697080	0	22697080	A	G
2	chr2_22700638	0	22700638	A	G
2	chr2_22708508	0	22708508	A	C
2	chr2_22708682	0	22708682	A	G
2	chr2_22709201	0	22709201	G	A
2	chr2_22709392	0	22709392	A	G
2	chr2_22710187	0	22710187	T	C
2	chr2_22721190	0	22721190	A	G
2	chr2_22724218	0	22724218	C	T
2	chr2_22724676	0	22724676	T	C
2	chr2_22725256	0	22725256	T	C
2	chr2_22729529	0	22729529	T	G
2	chr2_22733849	0	22733849	G	T
2	chr2_22735369	0	22735369	T	C
2	chr2_22736773	0	22736773	T	C
2	chr2_22756546	0	22756546	G	T
2	chr2_22760007	0	22760007	A	T
2	chr2_22769829	0	22769829	T	C
2	chr2_22774907	0	22774907	G	C
2	chr2_22775569	0	22775569	C	T
2	chr2_22776096	0	22776096	A	G
2	chr2_22777005	0	22777005	A	C
2	chr2_22779583	0	22779583	G	A
2	chr2_22790473	0	22790473	C	T
2	chr2_22801461	0	22801461	C	T
2	chr2_22802750	0	22802750	G	C
2	chr2_22805351	0	22805351	C	T
2	chr2_22808712	0	22808712	G	A
2	chr2_22809384	0	22809384	G	C
2	chr2_22815669	0	22815669	T	C
2	chr2_22817366	0	22817366	G	A
2	chr2_22822810	0	22822810	T	C
2	chr2_22829040	0	22829040	G	A
2	chr2_22832018	0	22832018	A	C
2	chr2_22843108	0	22843108	G	C
2	chr2_22846762	0	22846762	A	C
2	chr2_22847340	0	22847340	A	G
2	chr2_22848031	0	22848031	T	A
2	chr2_22848367	0	22848367	G	A
2	chr2_22849083	0	22849083	T	A
2	chr2_22854204	0	22854204	G	A
2	chr2_22855145	0	22855145	T	C
2	chr2_22860727	0	22860727	C	T
2	chr2_22863948	0	22863948	C	T
2	chr2_22865671	0	22865671	G	A
2	chr2_22868499	0	22868499	G	T
2	chr2_22874324	0	22874324	G	A
2	chr2_22884494	0	22884494	G	A
2	chr2_22885027	0	22885027	A	G
2	chr2_22885337	0	22885337	T	G
2	chr2_22889736	0	22889736	G	A
2	chr2_22890771	0	22890771	G	A
2	chr2_22895556	0	22895556	G	A
2	chr2_22906871	0	22906871	C	T
2	chr2_22906872	0	22906872	G	C
2	chr2_22918387	0	22918387	A	G
2	chr2_22922889	0	22922889	T	G
2	chr2_22926922	0	22926922	A	G
2	chr2_22927611	0	22927611	G	C
2	chr2_22928419	0	22928419	T	C
2	chr2_22928994	0	22928994	C	T
2	chr2_22939759	0	22939759	C	G
2	chr2_22952855	0	22952855	T	C
2	chr2_22957082	0	22957082	A	C
2	chr2_22957540	0	22957540	G	T
2	chr2_22961004	0	22961004	C	G
2	chr2_22974974	0	22974974	A	C
2	chr2_22978952	0	22978952	G	T
2	chr2_22979331	0	22979331	A	G
2	chr2_22980640	0	22980640	A	G
2	chr2_22988115	0	22988115	A	G
2	chr2_22988879	0	22988879	A	G
2	chr2_23001036	0	23001036	A	G
2	chr2_23006659	0	23006659	G	T
2	chr2_23012668	0	23012668	A	G
2	chr2_23012717	0	23012717	C	G
2	chr2_23016141	0	23016141	C	A
2	chr2_23018202	0	23018202	A	G
2	chr2_23019945	0	23019945	T	C
2	chr2_23031808	0	23031808	A	C
2	chr2_23036968	0	23036968	G	A
2	chr2_23038319	0	23038319	A	G
2	chr2_23044248	0	23044248	T	G
2	chr2_23050367	0	23050367	T	G
2	chr2_23052914	0	23052914	T	C
2	chr2_23064654	0	23064654	G	T
2	chr2_23068703	0	23068703	C	G
2	chr2_23073495	0	23073495	T	C
2	chr2_23081001	0	23081001	G	A
2	chr2_23085501	0	23085501	G	C
2	chr2_23115801	0	23115801	T	C
2	chr2_23118047	0	23118047	T	G
2	chr2_23122219	0	23122219	T	C
2	chr2_23137474	0	23137474	T	C
2	chr2_23137652	0	23137652	T	C
2	chr2_23143016	0	23143016	G	A
2	chr2_23144747	0	23144747	G	C
2	chr2_23149362	0	23149362	G	A
2	chr2_23153211	0	23153211	C	T
2	chr2_23153263	0	23153263	G	A
2	chr2_23153564	0	23153564	G	A
2	chr2_23155574	0	23155574	G	C
2	chr2_23162489	0	23162489	T	C
2	chr2_23164319	0	23164319	A	G
2	chr2_23167198	0	23167198	A	C
2	chr2_23167199	0	23167199	A	G
2	chr2_23173986	0	23173986	G	A
2	chr2_23182260	0	23182260	C	T
2	chr2_23187590	0	23187590	A	C
2	chr2_23193314	0	23193314	A	G
2	chr2_23194648	0	23194648	T	C
2	chr2_23201736	0	23201736	A	C
2	chr2_23203619	0	23203619	T	C
2	chr2_23209404	0	23209404	A	T
2	chr2_23214300	0	23214300	C	T
2	chr2_23217967	0	23217967	A	G
2	chr2_23218318	0	23218318	C	T
2	chr2_23221826	0	23221826	T	A
2	chr2_23223048	0	23223048	G	C
2	chr2_23227088	0	23227088	G	A
2	chr2_23229830	0	23229830	G	A
2	chr2_23232694	0	23232694	T	C
2	chr2_23238553	0	23238553	G	A
2	chr2_23243200	0	23243200	T	C
2	chr2_23244781	0	23244781	T	C
2	chr2_23245399	0	23245399	A	C
2	chr2_23245765	0	23245765	C	T
2	chr2_23251673	0	23251673	T	C
2	chr2_23264128	0	23264128	A	T
2	chr2_23266594	0	23266594	C	G
2	chr2_23270388	0	23270388	C	T
2	chr2_23271608	0	23271608	C	T
2	chr2_23286734	0	23286734	C	T
2	chr2_23290777	0	23290777	C	T
2	chr2_23292269	0	23292269	A	G
2	chr2_23312892	0	23312892	A	C
2	chr2_23318765	0	23318765	A	G
2	chr2_23324041	0	23324041	C	G
2	chr2_23325751	0	23325751	G	A
2	chr2_23331340	0	23331340	T	C
2	chr2_23331534	0	23331534	G	T
2	chr2_23334184	0	23334184	T	C
2	chr2_23341824	0	23341824	C	A
2	chr2_23355474	0	23355474	T	A
2	chr2_23357914	0	23357914	T	C
2	chr2_23358639	0	23358639	C	G
2	chr2_23361331	0	23361331	G	C
2	chr2_23367006	0	23367006	C	G
2	chr2_23372939	0	23372939	T	C
2	chr2_23387928	0	23387928	G	A
2	chr2_23388122	0	23388122	A	G
2	chr2_23398927	0	23398927	G	T
2	chr2_23399282	0	23399282	G	T
2	chr2_23400060	0	23400060	T	C
2	chr2_23412160	0	23412160	A	G
2	chr2_23415010	0	23415010	T	C
2	chr2_23415513	0	23415513	A	G
2	chr2_23416281	0	23416281	A	G
2	chr2_23418262	0	23418262	A	T
2	chr2_23420696	0	23420696	C	T
2	chr2_23425344	0	23425344	T	C
2	chr2_23436417	0	23436417	T	G
2	chr2_23436755	0	23436755	T	C
2	chr2_23442863	0	23442863	G	T
2	chr2_23448367	0	23448367	T	C
2	chr2_23455919	0	23455919	A	G
2	chr2_23457219	0	23457219	G	A
2	chr2_23460957	0	23460957	G	C
2	chr2_23471050	0	23471050	T	C
2	chr2_23478009	0	23478009	A	G
2	chr2_23478285	0	23478285	G	A
2	chr2_23489961	0	23489961	G	A
2	chr2_23492965	0	23492965	T	C
2	chr2_23501239	0	23501239	G	A
2	chr2_23503715	0	23503715	A	T
2	chr2_23506341	0	23506341	C	T
2	chr2_23508021	0	23508021	T	C
2	chr2_23508733	0	23508733	G	C
2	chr2_23508734	0	23508734	A	C
2	chr2_23511428	0	23511428	C	T
2	chr2_23515385	0	23515385	T	C
2	chr2_23516745	0	23516745	A	G
2	chr2_23519391	0	23519391	T	C
2	chr2_23520859	0	23520859	C	A
2	chr2_23520945	0	23520945	A	G
2	chr2_23522609	0	23522609	A	G
2	chr2_23524826	0	23524826	T	G
2	chr2_23527397	0	23527397	T	C
2	chr2_23532684	0	23532684	T	G
2	chr2_23537750	0	23537750	A	C
2	chr2_23537805	0	23537805	A	G
2	chr2_23540205	0	23540205	C	T
2	chr2_23546114	0	23546114	A	G
2	chr2_23547889	0	23547889	A	G
2	chr2_23556731	0	23556731	C	T
2	chr2_23558059	0	23558059	T	C
2	chr2_23573025	0	23573025	T	C
2	chr2_23579044	0	23579044	T	C
2	chr2_23581607	0	23581607	T	C
2	chr2_23582626	0	23582626	T	C
2	chr2_23582768	0	23582768	A	G
2	chr2_23588708	0	23588708	A	G
2	chr2_23594460	0	23594460	C	A
2	chr2_23600536	0	23600536	C	T
2	chr2_23611818	0	23611818	G	T
2	chr2_23612625	0	23612625	A	G
2	chr2_23614390	0	23614390	A	C
2	chr2_23617000	0	23617000	T	C
2	chr2_23617272	0	23617272	C	A
2	chr2_23619423	0	23619423	T	C
2	chr2_23621445	0	23621445	G	T
2	chr2_23624927	0	23624927	T	C
2	chr2_23627635	0	23627635	C	T
2	chr2_23628880	0	23628880	G	T
2	chr2_23629462	0	23629462	G	A
2	chr2_23655333	0	23655333	G	A
2	chr2_23657558	0	23657558	G	A
2	chr2_23658523	0	23658523	T	C
2	chr2_23658661	0	23658661	T	C
2	chr2_23662055	0	23662055	G	A
2	chr2_23672973	0	23672973	G	A
2	chr2_23673079	0	23673079	G	A
2	chr2_23685293	0	23685293	C	T
2	chr2_23693445	0	23693445	T	C
2	chr2_23698456	0	23698456	A	G
2	chr2_23699992	0	23699992	T	C
2	chr2_23704139	0	23704139	T	G
2	chr2_23714618	0	23714618	T	C
2	chr2_23726017	0	23726017	T	C
2	chr2_23738131	0	23738131	G	C
2	chr2_23748635	0	23748635	G	A
2	chr2_23750394	0	23750394	T	G
2	chr2_23760216	0	23760216	A	G
2	chr2_23773614	0	23773614	T	A
2	chr2_23777114	0	23777114	C	G
2	chr2_23778052	0	23778052	C	T
2	chr2_23786958	0	23786958	A	G
2	chr2_23799984	0	23799984	C	A
2	chr2_23804715	0	23804715	A	G
2	chr2_23804736	0	23804736	T	A
2	chr2_23808909	0	23808909	G	A
2	chr2_23809711	0	23809711	T	C
2	chr2_23812413	0	23812413	A	G
2	chr2_23818701	0	23818701	C	G
2	chr2_23819019	0	23819019	C	T
2	chr2_23829976	0	23829976	T	A
2	chr2_23835220	0	23835220	A	G
2	chr2_23844174	0	23844174	C	A
2	chr2_23846497	0	23846497	G	T
2	chr2_23846896	0	23846896	G	A
2	chr2_23849075	0	23849075	A	G
2	chr2_23870012	0	23870012	T	A
2	chr2_23873338	0	23873338	A	G
2	chr2_23874766	0	23874766	C	G
2	chr2_23876809	0	23876809	G	A
2	chr2_23879553	0	23879553	T	C
2	chr2_23880143	0	23880143	A	G
2	chr2_23881220	0	23881220	G	A
2	chr2_23888833	0	23888833	A	G
2	chr2_23889784	0	23889784	G	A
2	chr2_23890322	0	23890322	C	T
2	chr2_23893174	0	23893174	T	C
2	chr2_23894405	0	23894405	G	A
2	chr2_23911360	0	23911360	A	G
2	chr2_23913919	0	23913919	C	G
2	chr2_23920005	0	23920005	T	C
2	chr2_23930726	0	23930726	A	C
2	chr2_23932908	0	23932908	C	T
2	chr2_23935285	0	23935285	G	A
2	chr2_23935490	0	23935490	A	G
2	chr2_23942153	0	23942153	A	G
2	chr2_23947375	0	23947375	G	T
2	chr2_23947496	0	23947496	C	G
2	chr2_23949605	0	23949605	C	T
2	chr2_23950991	0	23950991	G	A
2	chr2_23963704	0	23963704	T	C
2	chr2_23964888	0	23964888	A	G
2	chr2_23967868	0	23967868	T	C
2	chr2_23973709	0	23973709	A	G
2	chr2_23974731	0	23974731	C	T
2	chr2_23987292	0	23987292	T	C
2	chr2_23987662	0	23987662	A	G
2	chr2_23990655	0	23990655	G	A
2	chr2_23990901	0	23990901	A	G
2	chr2_23991905	0	23991905	C	G
2	chr2_23996182	0	23996182	T	C
2	chr2_23997289	0	23997289	T	A
2	chr2_23997874	0	23997874	T	C
2	chr2_24000483	0	24000483	T	C
2	chr2_24002970	0	24002970	T	C
2	chr2_24016492	0	24016492	T	C
2	chr2_24017468	0	24017468	T	C
2	chr2_24017588	0	24017588	T	C
2	chr2_24018958	0	24018958	G	A
2	chr2_24019839	0	24019839	T	A
2	chr2_24023358	0	24023358	A	G
2	chr2_24028728	0	24028728	C	G
2	chr2_24037773	0	24037773	C	A
2	chr2_24053453	0	24053453	A	G
2	chr2_24064595	0	24064595	G	A
2	chr2_24065664	0	24065664	T	C
2	chr2_24066475	0	24066475	T	C
2	chr2_24066921	0	24066921	G	T
2	chr2_24071780	0	24071780	C	G
2	chr2_24076499	0	24076499	G	A
2	chr2_24096367	0	24096367	A	C
2	chr2_24100813	0	24100813	T	C
2	chr2_24100976	0	24100976	C	G
2	chr2_24102167	0	24102167	C	A
2	chr2_24105962	0	24105962	A	G
2	chr2_24109235	0	24109235	T	C
2	chr2_24118661	0	24118661	C	T
2	chr2_24138836	0	24138836	A	G
2	chr2_24149174	0	24149174	C	A
2	chr2_24151967	0	24151967	C	A
2	chr2_24155772	0	24155772	G	T
2	chr2_24160318	0	24160318	A	T
2	chr2_24163597	0	24163597	A	G
2	chr2_24165477	0	24165477	G	A
2	chr2_24165799	0	24165799	C	A
2	chr2_24175979	0	24175979	T	C
2	chr2_24181542	0	24181542	G	A
2	chr2_24184642	0	24184642	A	G
2	chr2_24195939	0	24195939	T	C
2	chr2_24202020	0	24202020	C	T
2	chr2_24203915	0	24203915	C	T
2	chr2_24207945	0	24207945	T	C
2	chr2_24210488	0	24210488	A	G
2	chr2_24212465	0	24212465	C	A
2	chr2_24213364	0	24213364	A	G
2	chr2_24214876	0	24214876	A	G
2	chr2_24218678	0	24218678	C	A
2	chr2_24219728	0	24219728	G	T
2	chr2_24243870	0	24243870	C	T
2	chr2_24246514	0	24246514	C	G
2	chr2_24247270	0	24247270	T	C
2	chr2_24254591	0	24254591	A	G
2	chr2_24255829	0	24255829	T	C
2	chr2_24265890	0	24265890	T	C
2	chr2_24267833	0	24267833	C	T
2	chr2_24275507	0	24275507	C	T
2	chr2_24285453	0	24285453	C	A
2	chr2_24291813	0	24291813	A	G
2	chr2_24298289	0	24298289	T	C
2	chr2_24315906	0	24315906	C	A
2	chr2_24316473	0	24316473	C	G
2	chr2_24316886	0	24316886	C	T
2	chr2_24317571	0	24317571	A	C
2	chr2_24324390	0	24324390	A	T
2	chr2_24324528	0	24324528	T	A
2	chr2_24324638	0	24324638	A	G
2	chr2_24328883	0	24328883	A	G
2	chr2_24331661	0	24331661	A	G
2	chr2_24332475	0	24332475	A	G
2	chr2_24346907	0	24346907	T	C
2	chr2_24350067	0	24350067	G	C
2	chr2_24355123	0	24355123	G	C
2	chr2_24361525	0	24361525	A	G
2	chr2_24364572	0	24364572	C	T
2	chr2_24368046	0	24368046	T	C
2	chr2_24377368	0	24377368	T	C
2	chr2_24384155	0	24384155	C	G
2	chr2_24385430	0	24385430	G	C
2	chr2_24386833	0	24386833	G	C
2	chr2_24387423	0	24387423	T	C
2	chr2_24392661	0	24392661	A	C
2	chr2_24403720	0	24403720	A	C
2	chr2_24405250	0	24405250	A	G
2	chr2_24406666	0	24406666	C	G
2	chr2_24421059	0	24421059	G	A
2	chr2_24424359	0	24424359	T	C
2	chr2_24428013	0	24428013	C	T
2	chr2_24442614	0	24442614	T	C
2	chr2_24450776	0	24450776	A	G
2	chr2_24456560	0	24456560	T	C
2	chr2_24458379	0	24458379	A	C
2	chr2_24464424	0	24464424	G	C
2	chr2_24467181	0	24467181	C	A
2	chr2_24467253	0	24467253	A	G
2	chr2_24482953	0	24482953	T	C
2	chr2_24493221	0	24493221	T	G
2	chr2_24499243	0	24499243	T	C
2	chr2_24516702	0	24516702	A	G
2	chr2_24520924	0	24520924	A	G
2	chr2_24522175	0	24522175	C	T
2	chr2_24522665	0	24522665	C	T
2	chr2_24523119	0	24523119	T	C
2	chr2_24526183	0	24526183	G	A
2	chr2_24536715	0	24536715	G	A
2	chr2_24538774	0	24538774	A	T
2	chr2_24541099	0	24541099	A	G
2	chr2_24546334	0	24546334	T	G
2	chr2_24550179	0	24550179	G	A
2	chr2_24555681	0	24555681	A	C
2	chr2_24558170	0	24558170	C	A
2	chr2_24567521	0	24567521	C	G
2	chr2_24576141	0	24576141	A	T
2	chr2_24576453	0	24576453	A	G
2	chr2_24578807	0	24578807	G	T
2	chr2_24579787	0	24579787	C	G
2	chr2_24579938	0	24579938	T	G
2	chr2_24583216	0	24583216	A	G
2	chr2_24586522	0	24586522	A	C
2	chr2_24600863	0	24600863	C	T
2	chr2_24601480	0	24601480	T	C
2	chr2_24606792	0	24606792	G	C
2	chr2_24608449	0	24608449	A	G
2	chr2_24618200	0	24618200	G	A
2	chr2_24632940	0	24632940	T	A
2	chr2_24635280	0	24635280	C	T
2	chr2_24650640	0	24650640	C	T
2	chr2_24657881	0	24657881	T	C
2	chr2_24660008	0	24660008	A	T
2	chr2_24666234	0	24666234	A	G
2	chr2_24668686	0	24668686	C	T
2	chr2_24669393	0	24669393	T	G
2	chr2_24675065	0	24675065	C	A
2	chr2_24676054	0	24676054	T	C
2	chr2_24678752	0	24678752	C	G
2	chr2_24683797	0	24683797	A	C
2	chr2_24687943	0	24687943	A	G
2	chr2_24688579	0	24688579	T	C
2	chr2_24692991	0	24692991	A	C
2	chr2_24711786	0	24711786	C	T
2	chr2_24711938	0	24711938	C	A
2	chr2_24717119	0	24717119	C	T
2	chr2_24723078	0	24723078	A	G
2	chr2_24723291	0	24723291	G	T
2	chr2_24734730	0	24734730	G	A
2	chr2_24735163	0	24735163	C	T
2	chr2_24739332	0	24739332	G	A
2	chr2_24739477	0	24739477	G	A
2	chr2_24740526	0	24740526	G	C
2	chr2_24742014	0	24742014	C	T
2	chr2_24743094	0	24743094	T	C
2	chr2_24743317	0	24743317	T	C
2	chr2_24743909	0	24743909	A	G
2	chr2_24745238	0	24745238	C	A
2	chr2_24751023	0	24751023	T	G
2	chr2_24754270	0	24754270	T	C
2	chr2_24755847	0	24755847	C	G
2	chr2_24759977	0	24759977	T	A
2	chr2_24765565	0	24765565	T	G
2	chr2_24766313	0	24766313	T	C
2	chr2_24770386	0	24770386	C	A
2	chr2_24778322	0	24778322	T	A
2	chr2_24781177	0	24781177	G	T
2	chr2_24789079	0	24789079	G	A
2	chr2_24789856	0	24789856	A	G
2	chr2_24797255	0	24797255	C	A
2	chr2_24797681	0	24797681	A	T
2	chr2_24798101	0	24798101	C	G
2	chr2_24804199	0	24804199	T	C
2	chr2_24813279	0	24813279	T	C
2	chr2_24814670	0	24814670	A	G
2	chr2_24822485	0	24822485	A	G
2	chr2_24823062	0	24823062	G	A
2	chr2_24827961	0	24827961	T	C
2	chr2_24828123	0	24828123	T	C
2	chr2_24828237	0	24828237	A	G
2	chr2_24849631	0	24849631	C	T
2	chr2_24866250	0	24866250	A	G
2	chr2_24870844	0	24870844	A	G
2	chr2_24873255	0	24873255	T	C
2	chr2_24877902	0	24877902	A	G
2	chr2_24886748	0	24886748	A	G
2	chr2_24889251	0	24889251	A	G
2	chr2_24896065	0	24896065	A	G
2	chr2_24920517	0	24920517	A	G
2	chr2_24921539	0	24921539	C	T
2	chr2_24926910	0	24926910	G	T
2	chr2_24928497	0	24928497	A	G
2	chr2_24931241	0	24931241	T	C
2	chr2_24931877	0	24931877	T	G
2	chr2_24937028	0	24937028	C	G
2	chr2_24940700	0	24940700	T	C
2	chr2_24950937	0	24950937	T	A
2	chr2_24953172	0	24953172	A	G
2	chr2_24953806	0	24953806	G	A
2	chr2_24968847	0	24968847	T	C
2	chr2_24968886	0	24968886	T	C
2	chr2_24977817	0	24977817	G	T
2	chr2_24978813	0	24978813	C	G
2	chr2_24981441	0	24981441	A	G
2	chr2_24981881	0	24981881	G	A
2	chr2_24992177	0	24992177	G	A
2	chr2_25000530	0	25000530	T	G
2	chr2_25001558	0	25001558	G	A
2	chr2_25005212	0	25005212	C	T
2	chr2_25008947	0	25008947	A	G
2	chr2_25011408	0	25011408	T	C
2	chr2_25011582	0	25011582	C	A
2	chr2_25012663	0	25012663	T	C
2	chr2_25014010	0	25014010	T	C
2	chr2_25016601	0	25016601	T	A
2	chr2_25017919	0	25017919	T	G
2	chr2_25025024	0	25025024	G	A
2	chr2_25032993	0	25032993	A	G
2	chr2_25036596	0	25036596	A	T
2	chr2_25037296	0	25037296	A	G
2	chr2_25051727	0	25051727	T	C
2	chr2_25052474	0	25052474	G	A
2	chr2_25060188	0	25060188	A	T
2	chr2_25060790	0	25060790	G	C
2	chr2_25062538	0	25062538	A	G
2	chr2_25062958	0	25062958	G	A
2	chr2_25065922	0	25065922	C	G
2	chr2_25072235	0	25072235	A	G
2	chr2_25077770	0	25077770	A	G
2	chr2_25081664	0	25081664	A	G
2	chr2_25084077	0	25084077	T	C
2	chr2_25090489	0	25090489	A	G
2	chr2_25093046	0	25093046	T	A
2	chr2_25095671	0	25095671	C	T
2	chr2_25096153	0	25096153	C	T
2	chr2_25096995	0	25096995	A	G
2	chr2_25101547	0	25101547	G	T
2	chr2_25103875	0	25103875	T	C
2	chr2_25111195	0	25111195	T	A
2	chr2_25116095	0	25116095	A	G
2	chr2_25116521	0	25116521	A	G
2	chr2_25116831	0	25116831	T	C
2	chr2_25117730	0	25117730	T	C
2	chr2_25117992	0	25117992	C	G
2	chr2_25121237	0	25121237	T	C
2	chr2_25130473	0	25130473	A	G
2	chr2_25130812	0	25130812	G	A
2	chr2_25136265	0	25136265	A	G
2	chr2_25138037	0	25138037	C	T
2	chr2_25138812	0	25138812	G	A
2	chr2_25140113	0	25140113	C	T
2	chr2_25141649	0	25141649	A	C
2	chr2_25153246	0	25153246	T	C
2	chr2_25155618	0	25155618	C	G
2	chr2_25160780	0	25160780	A	G
2	chr2_25161144	0	25161144	T	A
2	chr2_25163983	0	25163983	A	T
2	chr2_25165078	0	25165078	T	C
2	chr2_25169226	0	25169226	A	G
2	chr2_25169568	0	25169568	C	T
2	chr2_25172568	0	25172568	T	C
2	chr2_25180364	0	25180364	A	G
2	chr2_25182502	0	25182502	C	T
2	chr2_25187345	0	25187345	C	T
2	chr2_25202908	0	25202908	C	T
2	chr2_25204898	0	25204898	C	T
2	chr2_25226141	0	25226141	C	T
2	chr2_25229243	0	25229243	C	T
2	chr2_25229704	0	25229704	A	G
2	chr2_25232962	0	25232962	G	A
2	chr2_25235458	0	25235458	T	C
2	chr2_25242852	0	25242852	T	C
2	chr2_25244586	0	25244586	G	A
2	chr2_25250576	0	25250576	A	G
2	chr2_25256516	0	25256516	C	G
2	chr2_25256566	0	25256566	A	G
2	chr2_25263529	0	25263529	T	C
2	chr2_25265566	0	25265566	A	G
2	chr2_25268626	0	25268626	T	C
2	chr2_25270331	0	25270331	T	G
2	chr2_25272023	0	25272023	G	C
2	chr2_25275070	0	25275070	C	T
2	chr2_25289115	0	25289115	C	A
2	chr2_25297804	0	25297804	T	C
2	chr2_25309766	0	25309766	A	G
2	chr2_25312594	0	25312594	G	A
2	chr2_25314368	0	25314368	G	C
2	chr2_25319052	0	25319052	G	A
2	chr2_25325917	0	25325917	T	G
2	chr2_25326007	0	25326007	C	T
2	chr2_25333616	0	25333616	T	A
2	chr2_25336780	0	25336780	C	G
2	chr2_25337620	0	25337620	T	C
2	chr2_25338072	0	25338072	A	G
2	chr2_25340413	0	25340413	G	T
2	chr2_25341019	0	25341019	A	G
2	chr2_25344777	0	25344777	C	G
2	chr2_25345948	0	25345948	A	C
2	chr2_25357279	0	25357279	A	G
2	chr2_25357730	0	25357730	T	C
2	chr2_25359947	0	25359947	T	C
2	chr2_25365371	0	25365371	C	T
2	chr2_25368342	0	25368342	G	A
2	chr2_25370914	0	25370914	A	C
2	chr2_25374765	0	25374765	A	G
2	chr2_25397218	0	25397218	T	A
2	chr2_25400914	0	25400914	A	G
2	chr2_25401673	0	25401673	A	G
2	chr2_25406967	0	25406967	A	G
2	chr2_25407021	0	25407021	G	A
2	chr2_25411957	0	25411957	T	C
2	chr2_25412304	0	25412304	T	C
2	chr2_25421616	0	25421616	A	C
2	chr2_25425276	0	25425276	C	T
2	chr2_25430473	0	25430473	A	T
2	chr2_25432343	0	25432343	T	C
2	chr2_25436716	0	25436716	T	C
2	chr2_25468783	0	25468783	G	T
2	chr2_25472482	0	25472482	T	G
2	chr2_25473238	0	25473238	G	T
2	chr2_25473768	0	25473768	C	T
2	chr2_25474387	0	25474387	A	G
2	chr2_25479948	0	25479948	G	T
2	chr2_25484501	0	25484501	T	C
2	chr2_25487400	0	25487400	T	C
2	chr2_25489694	0	25489694	G	T
2	chr2_25491615	0	25491615	C	A
2	chr2_25498320	0	25498320	A	G
2	chr2_25511318	0	25511318	A	C
2	chr2_25514435	0	25514435	A	T
2	chr2_25515480	0	25515480	G	T
2	chr2_25517971	0	25517971	G	A
2	chr2_25533269	0	25533269	C	A
2	chr2_25542388	0	25542388	G	C
2	chr2_25544328	0	25544328	C	T
2	chr2_25546504	0	25546504	C	G
2	chr2_25547830	0	25547830	A	G
2	chr2_25550676	0	25550676	C	T
2	chr2_25551042	0	25551042	T	C
2	chr2_25553527	0	25553527	A	G
2	chr2_25555968	0	25555968	C	T
2	chr2_25570504	0	25570504	A	G
2	chr2_25571902	0	25571902	C	T
2	chr2_25579340	0	25579340	A	G
2	chr2_25588914	0	25588914	T	C
2	chr2_25590200	0	25590200	T	C
2	chr2_25595439	0	25595439	G	A
2	chr2_25596955	0	25596955	T	C
2	chr2_25602637	0	25602637	A	G
2	chr2_25609219	0	25609219	T	C
2	chr2_25616320	0	25616320	T	C
2	chr2_25617127	0	25617127	G	A
2	chr2_25627011	0	25627011	A	G
2	chr2_25627460	0	25627460	A	G
2	chr2_25636907	0	25636907	T	G
2	chr2_25641850	0	25641850	A	G
2	chr2_25657912	0	25657912	T	C
2	chr2_25658975	0	25658975	G	A
2	chr2_25661575	0	25661575	C	T
2	chr2_25665161	0	25665161	C	T
2	chr2_25670229	0	25670229	G	C
2	chr2_25680221	0	25680221	T	C
2	chr2_25681385	0	25681385	A	T
2	chr2_25686100	0	25686100	C	T
2	chr2_25689745	0	25689745	A	C
2	chr2_25690069	0	25690069	A	G
2	chr2_25690973	0	25690973	T	C
2	chr2_25696131	0	25696131	T	C
2	chr2_25696406	0	25696406	C	A
2	chr2_25712052	0	25712052	G	A
2	chr2_25713519	0	25713519	C	G
2	chr2_25716112	0	25716112	A	G
2	chr2_25718505	0	25718505	T	C
2	chr2_25721190	0	25721190	A	G
2	chr2_25729439	0	25729439	T	C
2	chr2_25734878	0	25734878	T	C
2	chr2_25738870	0	25738870	T	C
2	chr2_25739424	0	25739424	A	G
2	chr2_25739436	0	25739436	G	C
2	chr2_25744010	0	25744010	A	G
2	chr2_25747186	0	25747186	T	C
2	chr2_25750429	0	25750429	T	G
2	chr2_25751058	0	25751058	G	A
2	chr2_25752137	0	25752137	G	A
2	chr2_25758985	0	25758985	C	T
2	chr2_25768867	0	25768867	A	G
2	chr2_25772854	0	25772854	T	G
2	chr2_25772937	0	25772937	T	C
2	chr2_25775507	0	25775507	A	G
2	chr2_25775853	0	25775853	A	G
2	chr2_25784094	0	25784094	T	C
2	chr2_25789092	0	25789092	A	C
2	chr2_25796100	0	25796100	A	C
2	chr2_25807068	0	25807068	T	C
2	chr2_25817885	0	25817885	T	C
2	chr2_25829131	0	25829131	C	G
2	chr2_25832798	0	25832798	T	C
2	chr2_25839300	0	25839300	A	G
2	chr2_25846788	0	25846788	C	A
2	chr2_25847023	0	25847023	T	A
2	chr2_25852227	0	25852227	C	G
2	chr2_25858998	0	25858998	G	A
2	chr2_25862130	0	25862130	A	G
2	chr2_25867867	0	25867867	A	C
2	chr2_25874237	0	25874237	A	C
2	chr2_25876555	0	25876555	T	C
2	chr2_25885498	0	25885498	T	C
2	chr2_25886027	0	25886027	A	G
2	chr2_25889360	0	25889360	G	C
2	chr2_25893818	0	25893818	A	G
2	chr2_25895440	0	25895440	T	C
2	chr2_25895734	0	25895734	C	T
2	chr2_25895945	0	25895945	A	G
2	chr2_25899299	0	25899299	T	C
2	chr2_25901237	0	25901237	A	G
2	chr2_25903119	0	25903119	C	T
2	chr2_25922634	0	25922634	A	G
2	chr2_25932048	0	25932048	G	A
2	chr2_25940983	0	25940983	C	A
2	chr2_25942047	0	25942047	C	G
2	chr2_25943700	0	25943700	C	T
2	chr2_25946751	0	25946751	G	C
2	chr2_25957151	0	25957151	A	G
2	chr2_25969686	0	25969686	T	C
2	chr2_25979349	0	25979349	T	C
2	chr2_25986084	0	25986084	G	A
2	chr2_25990395	0	25990395	C	T
2	chr2_25990846	0	25990846	C	A
2	chr2_25995218	0	25995218	C	T
2	chr2_26002218	0	26002218	C	T
2	chr2_26004084	0	26004084	C	T
2	chr2_26009492	0	26009492	T	C
2	chr2_26011283	0	26011283	T	C
2	chr2_26024754	0	26024754	T	C
2	chr2_26029055	0	26029055	A	G
2	chr2_26029218	0	26029218	C	G
2	chr2_26030923	0	26030923	A	G
2	chr2_26039833	0	26039833	T	C
2	chr2_26050373	0	26050373	T	C
2	chr2_26055430	0	26055430	A	G
2	chr2_26055922	0	26055922	A	G
2	chr2_26056205	0	26056205	T	C
2	chr2_26063639	0	26063639	G	T
2	chr2_26063670	0	26063670	G	A
2	chr2_26068586	0	26068586	T	C
2	chr2_26080143	0	26080143	G	A
2	chr2_26086785	0	26086785	C	T
2	chr2_26092253	0	26092253	T	C
2	chr2_26107700	0	26107700	T	C
2	chr2_26107738	0	26107738	A	G
2	chr2_26113803	0	26113803	T	C
2	chr2_26118434	0	26118434	A	G
2	chr2_26123810	0	26123810	T	C
2	chr2_26137605	0	26137605	T	C
2	chr2_26137963	0	26137963	T	C
2	chr2_26140185	0	26140185	C	T
2	chr2_26152959	0	26152959	G	C
2	chr2_26153570	0	26153570	G	A
2	chr2_26157821	0	26157821	G	A
2	chr2_26161078	0	26161078	C	G
2	chr2_26162258	0	26162258	A	G
2	chr2_26167095	0	26167095	C	T
2	chr2_26171108	0	26171108	T	A
2	chr2_26171747	0	26171747	A	G
2	chr2_26172025	0	26172025	T	C
2	chr2_26179967	0	26179967	T	C
2	chr2_26180120	0	26180120	G	A
2	chr2_26189235	0	26189235	T	C
2	chr2_26191043	0	26191043	A	G
2	chr2_26191930	0	26191930	G	A
2	chr2_26192187	0	26192187	G	A
2	chr2_26200267	0	26200267	G	A
2	chr2_26203009	0	26203009	T	C
2	chr2_26206034	0	26206034	C	G
2	chr2_26209356	0	26209356	T	C
2	chr2_26210517	0	26210517	A	G
2	chr2_26215777	0	26215777	G	T
2	chr2_26219221	0	26219221	A	C
2	chr2_26227343	0	26227343	C	G
2	chr2_26231915	0	26231915	C	T
2	chr2_26245294	0	26245294	T	C
2	chr2_26249498	0	26249498	G	A
2	chr2_26257834	0	26257834	A	G
2	chr2_26267232	0	26267232	A	C
2	chr2_26268301	0	26268301	C	T
2	chr2_26271186	0	26271186	T	A
2	chr2_26274338	0	26274338	T	C
2	chr2_26276400	0	26276400	T	C
2	chr2_26286384	0	26286384	T	C
2	chr2_26286653	0	26286653	A	T
2	chr2_26293892	0	26293892	G	A
2	chr2_26294750	0	26294750	T	C
2	chr2_26304464	0	26304464	T	C
2	chr2_26304806	0	26304806	T	C
2	chr2_26309617	0	26309617	C	G
2	chr2_26319125	0	26319125	A	T
2	chr2_26326814	0	26326814	A	G
2	chr2_26330759	0	26330759	G	C
2	chr2_26331447	0	26331447	T	C
2	chr2_26332685	0	26332685	T	C
2	chr2_26335426	0	26335426	A	G
2	chr2_26336056	0	26336056	T	C
2	chr2_26336910	0	26336910	T	C
2	chr2_26339706	0	26339706	G	A
2	chr2_26352126	0	26352126	G	A
2	chr2_26355372	0	26355372	A	G
2	chr2_26359540	0	26359540	G	A
2	chr2_26364040	0	26364040	C	A
2	chr2_26374065	0	26374065	C	G
2	chr2_26377550	0	26377550	T	C
2	chr2_26378687	0	26378687	A	C
2	chr2_26380260	0	26380260	G	A
2	chr2_26380707	0	26380707	G	A
2	chr2_26382722	0	26382722	C	T
2	chr2_26386560	0	26386560	T	G
2	chr2_26389254	0	26389254	T	C
2	chr2_26396313	0	26396313	A	T
2	chr2_26401085	0	26401085	T	G
2	chr2_26403071	0	26403071	C	T
2	chr2_26407721	0	26407721	G	A
2	chr2_26418204	0	26418204	A	G
2	chr2_26423979	0	26423979	T	C
2	chr2_26438349	0	26438349	T	A
2	chr2_26446155	0	26446155	T	C
2	chr2_26451686	0	26451686	G	C
2	chr2_26453160	0	26453160	A	G
2	chr2_26462234	0	26462234	T	C
2	chr2_26482007	0	26482007	G	C
2	chr2_26482283	0	26482283	T	C
2	chr2_26487205	0	26487205	A	G
2	chr2_26491810	0	26491810	A	G
2	chr2_26500202	0	26500202	T	C
2	chr2_26511633	0	26511633	A	G
2	chr2_26517271	0	26517271	G	T
2	chr2_26517705	0	26517705	G	C
2	chr2_26525071	0	26525071	C	T
2	chr2_26526351	0	26526351	A	G
2	chr2_26529993	0	26529993	T	G
2	chr2_26534805	0	26534805	C	T
2	chr2_26545114	0	26545114	G	T
2	chr2_26545771	0	26545771	T	C
2	chr2_26556781	0	26556781	C	A
2	chr2_26557354	0	26557354	G	A
2	chr2_26559924	0	26559924	A	C
2	chr2_26564604	0	26564604	A	G
2	chr2_26566635	0	26566635	A	G
2	chr2_26571130	0	26571130	G	A
2	chr2_26577390	0	26577390	T	C
2	chr2_26577930	0	26577930	C	T
2	chr2_26586386	0	26586386	A	G
2	chr2_26591398	0	26591398	A	G
2	chr2_26596894	0	26596894	A	G
2	chr2_26600091	0	26600091	C	T
2	chr2_26602905	0	26602905	A	C
2	chr2_26603225	0	26603225	T	G
2	chr2_26621233	0	26621233	A	G
2	chr2_26622321	0	26622321	C	T
2	chr2_26623748	0	26623748	A	G
2	chr2_26640888	0	26640888	A	C
2	chr2_26659906	0	26659906	T	C
2	chr2_26660304	0	26660304	A	G
2	chr2_26665974	0	26665974	A	G
2	chr2_26673450	0	26673450	C	T
2	chr2_26675433	0	26675433	G	A
2	chr2_26684897	0	26684897	G	A
2	chr2_26685955	0	26685955	T	C
2	chr2_26687256	0	26687256	C	G
2	chr2_26693206	0	26693206	C	T
2	chr2_26695108	0	26695108	G	C
2	chr2_26697784	0	26697784	T	C
2	chr2_26699851	0	26699851	T	C
2	chr2_26701639	0	26701639	A	C
2	chr2_26701990	0	26701990	G	A
2	chr2_26706897	0	26706897	A	T
2	chr2_26707901	0	26707901	C	G
2	chr2_26709114	0	26709114	A	T
2	chr2_26710835	0	26710835	T	C
2	chr2_26718111	0	26718111	A	G
2	chr2_26718954	0	26718954	G	A
2	chr2_26732079	0	26732079	A	G
2	chr2_26742214	0	26742214	T	C
2	chr2_26746447	0	26746447	A	G
2	chr2_26747987	0	26747987	T	C
2	chr2_26763668	0	26763668	A	G
2	chr2_26768754	0	26768754	T	G
2	chr2_26777554	0	26777554	A	G
2	chr2_26785240	0	26785240	A	G
2	chr2_26785434	0	26785434	T	C
2	chr2_26787482	0	26787482	A	G
2	chr2_26789274	0	26789274	C	G
2	chr2_26800384	0	26800384	A	G
2	chr2_26803865	0	26803865	A	G
2	chr2_26807868	0	26807868	A	G
2	chr2_26810362	0	26810362	T	G
2	chr2_26812302	0	26812302	C	T
2	chr2_26819580	0	26819580	T	C
2	chr2_26825417	0	26825417	G	A
2	chr2_26827308	0	26827308	T	C
2	chr2_26828737	0	26828737	T	C
2	chr2_26833469	0	26833469	T	C
2	chr2_26836606	0	26836606	A	G
2	chr2_26840182	0	26840182	T	C
2	chr2_26852161	0	26852161	T	C
2	chr2_26858804	0	26858804	C	T
2	chr2_26872817	0	26872817	A	G
2	chr2_26877547	0	26877547	A	G
2	chr2_26877885	0	26877885	A	G
2	chr2_26884462	0	26884462	G	A
2	chr2_26886124	0	26886124	T	C
2	chr2_26890805	0	26890805	T	C
2	chr2_26893581	0	26893581	A	G
2	chr2_26896712	0	26896712	C	A
2	chr2_26911113	0	26911113	G	C
2	chr2_26919019	0	26919019	T	C
2	chr2_26919306	0	26919306	T	C
2	chr2_26923458	0	26923458	C	G
2	chr2_26928418	0	26928418	C	T
2	chr2_26928941	0	26928941	T	A
2	chr2_26933154	0	26933154	T	G
2	chr2_26933912	0	26933912	G	A
2	chr2_26934127	0	26934127	T	C
2	chr2_26934538	0	26934538	T	C
2	chr2_26934635	0	26934635	G	A
2	chr2_26972446	0	26972446	A	C
2	chr2_26974545	0	26974545	A	G
2	chr2_26974629	0	26974629	C	G
2	chr2_26975522	0	26975522	T	C
2	chr2_26975541	0	26975541	A	G
2	chr2_26977780	0	26977780	T	C
2	chr2_26980335	0	26980335	T	C
2	chr2_26987853	0	26987853	T	C
2	chr2_26988270	0	26988270	T	C
2	chr2_26989180	0	26989180	A	C
2	chr2_26991341	0	26991341	T	C
2	chr2_26996513	0	26996513	A	G
2	chr2_26997942	0	26997942	C	T
2	chr2_26998840	0	26998840	G	C
2	chr2_27006125	0	27006125	C	T
2	chr2_27006996	0	27006996	G	A
2	chr2_27016847	0	27016847	T	C
2	chr2_27019110	0	27019110	A	G
2	chr2_27020978	0	27020978	C	T
2	chr2_27024738	0	27024738	T	C
2	chr2_27028641	0	27028641	G	A
2	chr2_27032328	0	27032328	T	A
2	chr2_27037741	0	27037741	A	C
2	chr2_27039962	0	27039962	G	A
2	chr2_27041231	0	27041231	A	G
2	chr2_27048972	0	27048972	C	T
2	chr2_27054172	0	27054172	C	T
2	chr2_27056740	0	27056740	G	T
2	chr2_27062838	0	27062838	G	T
2	chr2_27064693	0	27064693	T	C
2	chr2_27068215	0	27068215	A	T
2	chr2_27071507	0	27071507	G	A
2	chr2_27077494	0	27077494	C	T
2	chr2_27079311	0	27079311	T	C
2	chr2_27089654	0	27089654	A	G
2	chr2_27105368	0	27105368	C	T
2	chr2_27114626	0	27114626	C	T
2	chr2_27124261	0	27124261	T	C
2	chr2_27126291	0	27126291	G	T
2	chr2_27134672	0	27134672	C	T
2	chr2_27136626	0	27136626	C	A
2	chr2_27139709	0	27139709	T	C
2	chr2_27143198	0	27143198	T	C
2	chr2_27151599	0	27151599	C	G
2	chr2_27154632	0	27154632	T	C
2	chr2_27158712	0	27158712	A	G
2	chr2_27165948	0	27165948	A	G
2	chr2_27169594	0	27169594	A	G
2	chr2_27179048	0	27179048	T	C
2	chr2_27187638	0	27187638	T	C
2	chr2_27203756	0	27203756	C	T
2	chr2_27229822	0	27229822	T	C
2	chr2_27230398	0	27230398	C	T
2	chr2_27233950	0	27233950	A	C
2	chr2_27242521	0	27242521	T	C
2	chr2_27245411	0	27245411	A	G
2	chr2_27251875	0	27251875	A	G
2	chr2_27255636	0	27255636	C	T
2	chr2_27255773	0	27255773	T	C
2	chr2_27264766	0	27264766	A	C
2	chr2_27266968	0	27266968	C	G
2	chr2_27267569	0	27267569	C	T
2	chr2_27278995	0	27278995	T	C
2	chr2_27283683	0	27283683	C	G
2	chr2_27291255	0	27291255	G	A
2	chr2_27294623	0	27294623	C	T
2	chr2_27305536	0	27305536	A	G
2	chr2_27309972	0	27309972	C	T
2	chr2_27317157	0	27317157	A	G
2	chr2_27317354	0	27317354	C	A
2	chr2_27319588	0	27319588	A	G
2	chr2_27330063	0	27330063	T	G
2	chr2_27336509	0	27336509	C	T
2	chr2_27337219	0	27337219	C	T
2	chr2_27339110	0	27339110	G	A
2	chr2_27343162	0	27343162	C	T
2	chr2_27344636	0	27344636	G	T
2	chr2_27345533	0	27345533	G	A
2	chr2_27345849	0	27345849	G	A
2	chr2_27345995	0	27345995	A	G
2	chr2_27352469	0	27352469	C	T
2	chr2_27357937	0	27357937	G	A
2	chr2_27358085	0	27358085	A	C
2	chr2_27371432	0	27371432	C	T
2	chr2_27376081	0	27376081	A	G
2	chr2_27379702	0	27379702	G	A
2	chr2_27393700	0	27393700	A	G
2	chr2_27411439	0	27411439	T	C
2	chr2_27415520	0	27415520	C	T
2	chr2_27417812	0	27417812	C	T
2	chr2_27418200	0	27418200	C	T
2	chr2_27419095	0	27419095	A	G
2	chr2_27421728	0	27421728	C	G
2	chr2_27424796	0	27424796	A	G
2	chr2_27428561	0	27428561	G	T
2	chr2_27434234	0	27434234	T	C
2	chr2_27441719	0	27441719	G	A
2	chr2_27444926	0	27444926	C	T
2	chr2_27447737	0	27447737	G	A
2	chr2_27450163	0	27450163	T	C
2	chr2_27452446	0	27452446	G	A
2	chr2_27453154	0	27453154	A	T
2	chr2_27455624	0	27455624	C	A
2	chr2_27466331	0	27466331	T	C
2	chr2_27469492	0	27469492	C	G
2	chr2_27469521	0	27469521	T	C
2	chr2_27483770	0	27483770	A	G
2	chr2_27491470	0	27491470	C	T
2	chr2_27495500	0	27495500	A	G
2	chr2_27495743	0	27495743	A	G
2	chr2_27500287	0	27500287	G	T
2	chr2_27505584	0	27505584	C	T
2	chr2_27509731	0	27509731	T	C
2	chr2_27513283	0	27513283	T	C
2	chr2_27514975	0	27514975	C	T
2	chr2_27517493	0	27517493	G	A
2	chr2_27525354	0	27525354	G	C
2	chr2_27537021	0	27537021	T	C
2	chr2_27540949	0	27540949	T	G
2	chr2_27543191	0	27543191	A	G
2	chr2_27554853	0	27554853	T	C
2	chr2_27555311	0	27555311	G	T
2	chr2_27558446	0	27558446	G	A
2	chr2_27560897	0	27560897	A	G
2	chr2_27565135	0	27565135	G	C
2	chr2_27588852	0	27588852	G	C
2	chr2_27590414	0	27590414	C	T
2	chr2_27591220	0	27591220	C	G
2	chr2_27595205	0	27595205	A	G
2	chr2_27598453	0	27598453	A	G
2	chr2_27600541	0	27600541	T	C
2	chr2_27601209	0	27601209	A	G
2	chr2_27602534	0	27602534	A	G
2	chr2_27623444	0	27623444	G	T
2	chr2_27627734	0	27627734	A	G
2	chr2_27634441	0	27634441	T	C
2	chr2_27638413	0	27638413	T	A
2	chr2_27646353	0	27646353	T	G
2	chr2_27650849	0	27650849	T	C
2	chr2_27675820	0	27675820	G	A
2	chr2_27683084	0	27683084	T	C
2	chr2_27686483	0	27686483	C	T
2	chr2_27689391	0	27689391	A	C
2	chr2_27692067	0	27692067	G	A
2	chr2_27697948	0	27697948	T	C
2	chr2_27700109	0	27700109	T	G
2	chr2_27701207	0	27701207	A	G
2	chr2_27710502	0	27710502	G	C
2	chr2_27714062	0	27714062	G	C
2	chr2_27723992	0	27723992	C	G
2	chr2_27727363	0	27727363	G	A
2	chr2_27733413	0	27733413	G	A
2	chr2_27748007	0	27748007	G	A
2	chr2_27751434	0	27751434	A	T
2	chr2_27758000	0	27758000	G	A
2	chr2_27767623	0	27767623	A	G
2	chr2_27769615	0	27769615	A	T
2	chr2_27772344	0	27772344	G	C
2	chr2_27775714	0	27775714	C	T
2	chr2_27783087	0	27783087	T	C
2	chr2_27783668	0	27783668	T	G
2	chr2_27785262	0	27785262	G	T
2	chr2_27787843	0	27787843	C	T
2	chr2_27788941	0	27788941	T	G
2	chr2_27792119	0	27792119	C	G
2	chr2_27797562	0	27797562	G	C
2	chr2_27799086	0	27799086	T	G
2	chr2_27803004	0	27803004	C	T
2	chr2_27807974	0	27807974	C	T
2	chr2_27810046	0	27810046	A	G
2	chr2_27813156	0	27813156	T	C
2	chr2_27815314	0	27815314	T	C
2	chr2_27823455	0	27823455	T	C
2	chr2_27825126	0	27825126	G	A
2	chr2_27826742	0	27826742	T	C
2	chr2_27828992	0	27828992	T	C
2	chr2_27831121	0	27831121	A	G
2	chr2_27836551	0	27836551	C	A
2	chr2_27837689	0	27837689	A	T
2	chr2_27840593	0	27840593	C	T
2	chr2_27841406	0	27841406	T	C
2	chr2_27843836	0	27843836	G	C
2	chr2_27846621	0	27846621	A	G
2	chr2_27848385	0	27848385	C	T
2	chr2_27863664	0	27863664	A	G
2	chr2_27867691	0	27867691	G	A
2	chr2_27871424	0	27871424	C	A
2	chr2_27875707	0	27875707	A	G
2	chr2_27877424	0	27877424	G	A
2	chr2_27881574	0	27881574	T	C
2	chr2_27886272	0	27886272	G	C
2	chr2_27897358	0	27897358	C	A
2	chr2_27916535	0	27916535	G	A
2	chr2_27917958	0	27917958	T	C
2	chr2_27918385	0	27918385	G	A
2	chr2_27923984	0	27923984	G	A
2	chr2_27926474	0	27926474	T	A
2	chr2_27926540	0	27926540	T	G
2	chr2_27928063	0	27928063	A	G
2	chr2_27928103	0	27928103	A	G
2	chr2_27945611	0	27945611	T	C
2	chr2_27945854	0	27945854	T	A
2	chr2_27947085	0	27947085	A	G
2	chr2_27952619	0	27952619	T	C
2	chr2_27958014	0	27958014	A	G
2	chr2_27962422	0	27962422	C	T
2	chr2_27976699	0	27976699	A	T
2	chr2_27981174	0	27981174	G	A
2	chr2_27983935	0	27983935	A	G
2	chr2_27985027	0	27985027	A	G
2	chr2_27988021	0	27988021	G	A
2	chr2_27993454	0	27993454	A	G
2	chr2_28002134	0	28002134	A	T
2	chr2_28009803	0	28009803	T	C
2	chr2_28011824	0	28011824	G	C
2	chr2_28012559	0	28012559	A	C
2	chr2_28015828	0	28015828	C	G
2	chr2_28021068	0	28021068	C	G
2	chr2_28031857	0	28031857	A	C
2	chr2_28060192	0	28060192	A	G
2	chr2_28060766	0	28060766	T	C
2	chr2_28060904	0	28060904	T	A
2	chr2_28063445	0	28063445	G	A
2	chr2_28064470	0	28064470	A	C
2	chr2_28069821	0	28069821	T	C
2	chr2_28079133	0	28079133	T	C
2	chr2_28090043	0	28090043	T	G
2	chr2_28091814	0	28091814	T	C
2	chr2_28095588	0	28095588	A	G
2	chr2_28099108	0	28099108	C	T
2	chr2_28102899	0	28102899	T	C
2	chr2_28107093	0	28107093	A	G
2	chr2_28110949	0	28110949	A	G
2	chr2_28115278	0	28115278	C	A
2	chr2_28129557	0	28129557	A	G
2	chr2_28130949	0	28130949	A	G
2	chr2_28146761	0	28146761	G	C
2	chr2_28149318	0	28149318	T	C
2	chr2_28158992	0	28158992	A	G
2	chr2_28158993	0	28158993	A	G
2	chr2_28159494	0	28159494	G	A
2	chr2_28166792	0	28166792	A	G
2	chr2_28168261	0	28168261	T	C
2	chr2_28168584	0	28168584	A	G
2	chr2_28169404	0	28169404	C	A
2	chr2_28174891	0	28174891	G	A
2	chr2_28175341	0	28175341	T	C
2	chr2_28181479	0	28181479	A	G
2	chr2_28184872	0	28184872	A	G
2	chr2_28185126	0	28185126	T	C
2	chr2_28210887	0	28210887	T	C
2	chr2_28214588	0	28214588	C	T
2	chr2_28223735	0	28223735	A	G
2	chr2_28223835	0	28223835	C	T
2	chr2_28232163	0	28232163	A	G
2	chr2_28242075	0	28242075	A	G
2	chr2_28249665	0	28249665	T	G
2	chr2_28251973	0	28251973	A	G
2	chr2_28252377	0	28252377	G	A
2	chr2_28255890	0	28255890	A	C
2	chr2_28258812	0	28258812	C	G
2	chr2_28260275	0	28260275	T	G
2	chr2_28260842	0	28260842	A	G
2	chr2_28263095	0	28263095	G	T
2	chr2_28268948	0	28268948	A	G
2	chr2_28273649	0	28273649	T	C
2	chr2_28274282	0	28274282	T	G
2	chr2_28274576	0	28274576	G	A
2	chr2_28294184	0	28294184	A	G
2	chr2_28299441	0	28299441	T	C
2	chr2_28305832	0	28305832	T	C
2	chr2_28307566	0	28307566	C	T
2	chr2_28308058	0	28308058	G	T
2	chr2_28313521	0	28313521	C	T
2	chr2_28318907	0	28318907	A	G
2	chr2_28326556	0	28326556	T	C
2	chr2_28328134	0	28328134	G	A
2	chr2_28329661	0	28329661	C	G
2	chr2_28335005	0	28335005	A	G
2	chr2_28335687	0	28335687	T	C
2	chr2_28337967	0	28337967	T	C
2	chr2_28351575	0	28351575	T	C
2	chr2_28354850	0	28354850	C	G
2	chr2_28355251	0	28355251	A	G
2	chr2_28360071	0	28360071	A	T
2	chr2_28364908	0	28364908	G	A
2	chr2_28369509	0	28369509	G	A
2	chr2_28371606	0	28371606	G	A
2	chr2_28379151	0	28379151	G	A
2	chr2_28380877	0	28380877	A	G
2	chr2_28383887	0	28383887	T	C
2	chr2_28386460	0	28386460	C	G
2	chr2_28392423	0	28392423	G	A
2	chr2_28393347	0	28393347	T	C
2	chr2_28409268	0	28409268	C	G
2	chr2_28413000	0	28413000	T	G
2	chr2_28413822	0	28413822	C	G
2	chr2_28415725	0	28415725	C	T
2	chr2_28415887	0	28415887	T	C
2	chr2_28425465	0	28425465	G	C
2	chr2_28427024	0	28427024	T	C
2	chr2_28430034	0	28430034	A	G
2	chr2_28435498	0	28435498	C	T
2	chr2_28438362	0	28438362	G	A
2	chr2_28442457	0	28442457	C	A
2	chr2_28443119	0	28443119	A	G
2	chr2_28443899	0	28443899	T	C
2	chr2_28445480	0	28445480	T	C
2	chr2_28448902	0	28448902	C	T
2	chr2_28461559	0	28461559	C	T
2	chr2_28461901	0	28461901	C	T
2	chr2_28465708	0	28465708	G	C
2	chr2_28468138	0	28468138	T	C
2	chr2_28473945	0	28473945	A	G
2	chr2_28477855	0	28477855	T	C
2	chr2_28482525	0	28482525	T	C
2	chr2_28485449	0	28485449	T	C
2	chr2_28488266	0	28488266	C	T
2	chr2_28493390	0	28493390	C	T
2	chr2_28505131	0	28505131	C	T
2	chr2_28506164	0	28506164	G	A
2	chr2_28508421	0	28508421	C	G
2	chr2_28508760	0	28508760	G	C
2	chr2_28518745	0	28518745	A	T
2	chr2_28522468	0	28522468	C	T
2	chr2_28523765	0	28523765	T	A
2	chr2_28526646	0	28526646	C	T
2	chr2_28527797	0	28527797	T	C
2	chr2_28531277	0	28531277	A	G
2	chr2_28532272	0	28532272	T	C
2	chr2_28545193	0	28545193	A	T
2	chr2_28547010	0	28547010	C	G
2	chr2_28561816	0	28561816	C	G
2	chr2_28565748	0	28565748	G	A
2	chr2_28574030	0	28574030	A	G
2	chr2_28579828	0	28579828	C	T
2	chr2_28584647	0	28584647	G	T
2	chr2_28585369	0	28585369	T	G
2	chr2_28585528	0	28585528	T	C
2	chr2_28585529	0	28585529	G	C
2	chr2_28604325	0	28604325	T	A
2	chr2_28605461	0	28605461	C	G
2	chr2_28614929	0	28614929	A	G
2	chr2_28616827	0	28616827	C	T
2	chr2_28621705	0	28621705	A	G
2	chr2_28626165	0	28626165	G	A
2	chr2_28635976	0	28635976	A	T
2	chr2_28641763	0	28641763	T	G
2	chr2_28642777	0	28642777	A	C
2	chr2_28645267	0	28645267	A	G
2	chr2_28647191	0	28647191	G	A
2	chr2_28654275	0	28654275	G	T
2	chr2_28655306	0	28655306	A	G
2	chr2_28660299	0	28660299	T	G
2	chr2_28662653	0	28662653	T	C
2	chr2_28671821	0	28671821	G	C
2	chr2_28673072	0	28673072	A	G
2	chr2_28673900	0	28673900	T	G
2	chr2_28676272	0	28676272	T	G
2	chr2_28686789	0	28686789	A	G
2	chr2_28689814	0	28689814	T	C
2	chr2_28694308	0	28694308	G	C
2	chr2_28697219	0	28697219	A	G
2	chr2_28702099	0	28702099	A	C
2	chr2_28709833	0	28709833	C	G
2	chr2_28723821	0	28723821	A	G
2	chr2_28732241	0	28732241	C	T
2	chr2_28739363	0	28739363	G	A
2	chr2_28749119	0	28749119	C	T
2	chr2_28749969	0	28749969	C	T
2	chr2_28751404	0	28751404	T	A
2	chr2_28752876	0	28752876	A	G
2	chr2_28755542	0	28755542	C	A
2	chr2_28756459	0	28756459	G	A
2	chr2_28762873	0	28762873	C	G
2	chr2_28782918	0	28782918	A	G
2	chr2_28796290	0	28796290	A	G
2	chr2_28796395	0	28796395	T	G
2	chr2_28799076	0	28799076	C	T
2	chr2_28801188	0	28801188	T	C
2	chr2_28815957	0	28815957	C	T
2	chr2_28828225	0	28828225	T	C
2	chr2_28829634	0	28829634	A	C
2	chr2_28852992	0	28852992	A	G
2	chr2_28854422	0	28854422	T	C
2	chr2_28864971	0	28864971	C	G
2	chr2_28865551	0	28865551	T	G
2	chr2_28865720	0	28865720	C	T
2	chr2_28868557	0	28868557	A	C
2	chr2_28872614	0	28872614	G	A
2	chr2_28873448	0	28873448	A	T
2	chr2_28885351	0	28885351	G	C
2	chr2_28886614	0	28886614	T	C
2	chr2_28887231	0	28887231	G	C
2	chr2_28888879	0	28888879	G	A
2	chr2_28893794	0	28893794	G	A
2	chr2_28895482	0	28895482	C	T
2	chr2_28899370	0	28899370	T	C
2	chr2_28899933	0	28899933	C	T
2	chr2_28902913	0	28902913	G	A
2	chr2_28918834	0	28918834	G	C
2	chr2_28941160	0	28941160	A	G
2	chr2_28945747	0	28945747	C	T
2	chr2_28960783	0	28960783	A	G
2	chr2_28965218	0	28965218	C	A
2	chr2_28973453	0	28973453	T	G
2	chr2_28981819	0	28981819	T	C
2	chr2_28992550	0	28992550	C	T
2	chr2_28993879	0	28993879	T	A
2	chr2_28996070	0	28996070	T	C
2	chr2_29004529	0	29004529	A	C
2	chr2_29006618	0	29006618	G	T
2	chr2_29027667	0	29027667	T	G
2	chr2_29029121	0	29029121	G	A
2	chr2_29034039	0	29034039	T	C
2	chr2_29038856	0	29038856	C	T
2	chr2_29050489	0	29050489	T	C
2	chr2_29052742	0	29052742	T	C
2	chr2_29055297	0	29055297	G	A
2	chr2_29065520	0	29065520	A	G
2	chr2_29065785	0	29065785	G	A
2	chr2_29094295	0	29094295	T	C
2	chr2_29094498	0	29094498	T	C
2	chr2_29101570	0	29101570	A	G
2	chr2_29109363	0	29109363	C	A
2	chr2_29109426	0	29109426	T	C
2	chr2_29123515	0	29123515	C	T
2	chr2_29141308	0	29141308	G	T
2	chr2_29143432	0	29143432	C	T
2	chr2_29147407	0	29147407	A	G
2	chr2_29157067	0	29157067	G	A
2	chr2_29163397	0	29163397	T	C
2	chr2_29165851	0	29165851	T	G
2	chr2_29168581	0	29168581	A	G
2	chr2_29169061	0	29169061	T	C
2	chr2_29177949	0	29177949	T	G
2	chr2_29177973	0	29177973	A	G
2	chr2_29186043	0	29186043	T	C
2	chr2_29193789	0	29193789	G	A
2	chr2_29202207	0	29202207	T	C
2	chr2_29214715	0	29214715	A	G
2	chr2_29220039	0	29220039	C	G
2	chr2_29220800	0	29220800	T	C
2	chr2_29226421	0	29226421	G	A
2	chr2_29238172	0	29238172	C	T
2	chr2_29239553	0	29239553	T	C
2	chr2_29241692	0	29241692	T	C
2	chr2_29260478	0	29260478	A	G
2	chr2_29262793	0	29262793	T	C
2	chr2_29271096	0	29271096	T	C
2	chr2_29278915	0	29278915	G	C
2	chr2_29283023	0	29283023	A	C
2	chr2_29291300	0	29291300	C	T
2	chr2_29298650	0	29298650	T	G
2	chr2_29302674	0	29302674	G	A
2	chr2_29304556	0	29304556	T	G
2	chr2_29316775	0	29316775	G	C
2	chr2_29320870	0	29320870	C	A
2	chr2_29323497	0	29323497	G	A
2	chr2_29325014	0	29325014	G	C
2	chr2_29325700	0	29325700	T	C
2	chr2_29341081	0	29341081	G	T
2	chr2_29343222	0	29343222	T	C
2	chr2_29347686	0	29347686	C	T
2	chr2_29350591	0	29350591	C	T
2	chr2_29351108	0	29351108	C	A
2	chr2_29364137	0	29364137	G	C
2	chr2_29365171	0	29365171	A	C
2	chr2_29367564	0	29367564	C	T
2	chr2_29368493	0	29368493	T	C
2	chr2_29382393	0	29382393	G	A
2	chr2_29390329	0	29390329	C	T
2	chr2_29398000	0	29398000	T	C
2	chr2_29398055	0	29398055	T	G
2	chr2_29414230	0	29414230	G	A
2	chr2_29416774	0	29416774	C	T
2	chr2_29416966	0	29416966	T	C
2	chr2_29420539	0	29420539	A	C
2	chr2_29433952	0	29433952	C	T
2	chr2_29445944	0	29445944	G	C
2	chr2_29453368	0	29453368	G	A
2	chr2_29453485	0	29453485	A	G
2	chr2_29453921	0	29453921	A	G
2	chr2_29461686	0	29461686	T	C
2	chr2_29475821	0	29475821	C	A
2	chr2_29476017	0	29476017	G	A
2	chr2_29477473	0	29477473	G	A
2	chr2_29486051	0	29486051	G	A
2	chr2_29494416	0	29494416	A	T
2	chr2_29503112	0	29503112	A	G
2	chr2_29507743	0	29507743	T	C
2	chr2_29511881	0	29511881	T	C
2	chr2_29512808	0	29512808	T	G
2	chr2_29517909	0	29517909	A	G
2	chr2_29518210	0	29518210	A	G
2	chr2_29518352	0	29518352	T	C
2	chr2_29521380	0	29521380	T	G
2	chr2_29521449	0	29521449	G	A
2	chr2_29523665	0	29523665	A	G
2	chr2_29528589	0	29528589	A	G
2	chr2_29538815	0	29538815	T	C
2	chr2_29549489	0	29549489	A	G
2	chr2_29571706	0	29571706	T	C
2	chr2_29577714	0	29577714	G	A
2	chr2_29585039	0	29585039	C	T
2	chr2_29588419	0	29588419	T	C
2	chr2_29590159	0	29590159	T	C
2	chr2_29595395	0	29595395	C	G
2	chr2_29601533	0	29601533	G	C
2	chr2_29631855	0	29631855	A	G
2	chr2_29639050	0	29639050	T	C
2	chr2_29640821	0	29640821	A	G
2	chr2_29643866	0	29643866	A	G
2	chr2_29644030	0	29644030	A	T
2	chr2_29646767	0	29646767	C	T
2	chr2_29649335	0	29649335	C	A
2	chr2_29649812	0	29649812	G	C
2	chr2_29652299	0	29652299	G	A
2	chr2_29653325	0	29653325	A	G
2	chr2_29654425	0	29654425	T	C
2	chr2_29654677	0	29654677	C	T
2	chr2_29660550	0	29660550	A	G
2	chr2_29664960	0	29664960	A	G
2	chr2_29678332	0	29678332	T	G
2	chr2_29686643	0	29686643	C	T
2	chr2_29686803	0	29686803	C	T
2	chr2_29693855	0	29693855	C	T
2	chr2_29693887	0	29693887	C	T
2	chr2_29697748	0	29697748	C	T
2	chr2_29700244	0	29700244	A	G
2	chr2_29704888	0	29704888	C	T
2	chr2_29710745	0	29710745	C	T
2	chr2_29711440	0	29711440	C	T
2	chr2_29719011	0	29719011	C	T
2	chr2_29721833	0	29721833	A	G
2	chr2_29728561	0	29728561	T	C
2	chr2_29730815	0	29730815	G	C
2	chr2_29731548	0	29731548	A	G
2	chr2_29731640	0	29731640	C	T
2	chr2_29741231	0	29741231	T	C
2	chr2_29744059	0	29744059	T	C
2	chr2_29755684	0	29755684	C	A
2	chr2_29756560	0	29756560	G	T
2	chr2_29756979	0	29756979	A	G
2	chr2_29774740	0	29774740	T	C
2	chr2_29774995	0	29774995	T	C
2	chr2_29775825	0	29775825	A	G
2	chr2_29782414	0	29782414	A	C
2	chr2_29782622	0	29782622	C	T
2	chr2_29786643	0	29786643	C	G
2	chr2_29786956	0	29786956	A	G
2	chr2_29795159	0	29795159	G	A
2	chr2_29795913	0	29795913	A	G
2	chr2_29795935	0	29795935	G	C
2	chr2_29795985	0	29795985	T	C
2	chr2_29796676	0	29796676	A	G
2	chr2_29798188	0	29798188	G	A
2	chr2_29802709	0	29802709	C	A
2	chr2_29813562	0	29813562	C	T
2	chr2_29816794	0	29816794	G	C
2	chr2_29820441	0	29820441	T	C
2	chr2_29828686	0	29828686	A	G
2	chr2_29829705	0	29829705	A	G
2	chr2_29830063	0	29830063	A	G
2	chr2_29833213	0	29833213	T	C
2	chr2_29848487	0	29848487	C	T
2	chr2_29848526	0	29848526	T	G
2	chr2_29851682	0	29851682	C	G
2	chr2_29854692	0	29854692	C	T
2	chr2_29865913	0	29865913	C	T
2	chr2_29869640	0	29869640	A	G
2	chr2_29869903	0	29869903	C	T
2	chr2_29871967	0	29871967	C	G
2	chr2_29883025	0	29883025	A	C
2	chr2_29884526	0	29884526	G	A
2	chr2_29892400	0	29892400	A	C
2	chr2_29903783	0	29903783	C	T
2	chr2_29908503	0	29908503	C	T
2	chr2_29909692	0	29909692	T	C
2	chr2_29928197	0	29928197	G	T
2	chr2_29934076	0	29934076	A	G
2	chr2_29942027	0	29942027	C	T
2	chr2_29942288	0	29942288	A	C
2	chr2_29943233	0	29943233	C	T
2	chr2_29956938	0	29956938	T	A
2	chr2_29957174	0	29957174	A	G
2	chr2_29957392	0	29957392	C	A
2	chr2_29957544	0	29957544	A	G
2	chr2_29962221	0	29962221	C	G
2	chr2_29982511	0	29982511	T	A
2	chr2_29982771	0	29982771	A	G
2	chr2_29984462	0	29984462	A	C
2	chr2_30004818	0	30004818	C	G
2	chr2_30020822	0	30020822	C	T
2	chr2_30029614	0	30029614	G	C
2	chr2_30038250	0	30038250	T	C
2	chr2_30041205	0	30041205	A	G
2	chr2_30043040	0	30043040	G	A
2	chr2_30049037	0	30049037	A	G
2	chr2_30051211	0	30051211	C	T
2	chr2_30056668	0	30056668	T	C
2	chr2_30059187	0	30059187	T	G
2	chr2_30064495	0	30064495	G	A
2	chr2_30065543	0	30065543	G	A
2	chr2_30066605	0	30066605	C	T
2	chr2_30066713	0	30066713	G	A
2	chr2_30068639	0	30068639	T	A
2	chr2_30070894	0	30070894	G	A
2	chr2_30076961	0	30076961	T	C
2	chr2_30079427	0	30079427	T	C
2	chr2_30084508	0	30084508	C	T
2	chr2_30084645	0	30084645	T	C
2	chr2_30089136	0	30089136	T	C
2	chr2_30093742	0	30093742	A	G
2	chr2_30098970	0	30098970	A	C
2	chr2_30111400	0	30111400	A	G
2	chr2_30114382	0	30114382	C	T
2	chr2_30114783	0	30114783	T	C
2	chr2_30115732	0	30115732	A	C
2	chr2_30121717	0	30121717	T	C
2	chr2_30126451	0	30126451	T	G
2	chr2_30128830	0	30128830	C	T
2	chr2_30140851	0	30140851	C	T
2	chr2_30141534	0	30141534	G	C
2	chr2_30142743	0	30142743	T	C
2	chr2_30155145	0	30155145	A	G
2	chr2_30171227	0	30171227	G	C
2	chr2_30179152	0	30179152	A	C
2	chr2_30183060	0	30183060	T	C
2	chr2_30189930	0	30189930	T	C
2	chr2_30191761	0	30191761	A	G
2	chr2_30193603	0	30193603	T	C
2	chr2_30194756	0	30194756	T	C
2	chr2_30200957	0	30200957	C	G
2	chr2_30205861	0	30205861	A	G
2	chr2_30211295	0	30211295	A	C
2	chr2_30211522	0	30211522	T	C
2	chr2_30230617	0	30230617	C	G
2	chr2_30235096	0	30235096	T	C
2	chr2_30239696	0	30239696	A	G
2	chr2_30240295	0	30240295	A	G
2	chr2_30242797	0	30242797	A	G
2	chr2_30245707	0	30245707	C	T
2	chr2_30246015	0	30246015	T	C
2	chr2_30251564	0	30251564	T	G
2	chr2_30255459	0	30255459	T	G
2	chr2_30258880	0	30258880	C	T
2	chr2_30260088	0	30260088	C	T
2	chr2_30267559	0	30267559	T	C
2	chr2_30271926	0	30271926	C	T
2	chr2_30276968	0	30276968	T	C
2	chr2_30306008	0	30306008	A	G
2	chr2_30315594	0	30315594	T	C
2	chr2_30320788	0	30320788	A	G
2	chr2_30321153	0	30321153	A	G
2	chr2_30322363	0	30322363	T	C
2	chr2_30327377	0	30327377	C	G
2	chr2_30328447	0	30328447	G	A
2	chr2_30329297	0	30329297	G	T
2	chr2_30331318	0	30331318	T	C
2	chr2_30332298	0	30332298	C	T
2	chr2_30334912	0	30334912	A	G
2	chr2_30335105	0	30335105	A	G
2	chr2_30349950	0	30349950	A	G
2	chr2_30350974	0	30350974	G	A
2	chr2_30357331	0	30357331	A	G
2	chr2_30359308	0	30359308	C	T
2	chr2_30363353	0	30363353	A	T
2	chr2_30370458	0	30370458	G	A
2	chr2_30373528	0	30373528	T	C
2	chr2_30375367	0	30375367	T	C
2	chr2_30376398	0	30376398	A	T
2	chr2_30382173	0	30382173	G	A
2	chr2_30387258	0	30387258	A	G
2	chr2_30389556	0	30389556	A	G
2	chr2_30396444	0	30396444	C	T
2	chr2_30404380	0	30404380	A	G
2	chr2_30404627	0	30404627	G	T
2	chr2_30405011	0	30405011	G	C
2	chr2_30413868	0	30413868	A	G
2	chr2_30415029	0	30415029	G	A
2	chr2_30416580	0	30416580	C	G
2	chr2_30418888	0	30418888	A	G
2	chr2_30419735	0	30419735	C	A
2	chr2_30429900	0	30429900	C	T
2	chr2_30429918	0	30429918	A	T
2	chr2_30433311	0	30433311	A	C
2	chr2_30435155	0	30435155	T	C
2	chr2_30444041	0	30444041	T	C
2	chr2_30446836	0	30446836	C	T
2	chr2_30454318	0	30454318	C	T
2	chr2_30455769	0	30455769	A	G
2	chr2_30456713	0	30456713	C	T
2	chr2_30459625	0	30459625	G	A
2	chr2_30469533	0	30469533	T	A
2	chr2_30471732	0	30471732	G	A
2	chr2_30473926	0	30473926	T	C
2	chr2_30477361	0	30477361	T	G
2	chr2_30480059	0	30480059	G	T
2	chr2_30482645	0	30482645	A	G
2	chr2_30491891	0	30491891	G	A
2	chr2_30493146	0	30493146	C	T
2	chr2_30502278	0	30502278	T	G
2	chr2_30504980	0	30504980	C	T
2	chr2_30507429	0	30507429	T	C
2	chr2_30511742	0	30511742	C	T
2	chr2_30513404	0	30513404	T	C
2	chr2_30518355	0	30518355	A	G
2	chr2_30521250	0	30521250	G	C
2	chr2_30525527	0	30525527	A	C
2	chr2_30527351	0	30527351	T	A
2	chr2_30543281	0	30543281	G	A
2	chr2_30544106	0	30544106	T	C
2	chr2_30546645	0	30546645	T	C
2	chr2_30549878	0	30549878	T	C
2	chr2_30552484	0	30552484	T	G
2	chr2_30554890	0	30554890	A	G
2	chr2_30555760	0	30555760	T	C
2	chr2_30556273	0	30556273	T	C
2	chr2_30561594	0	30561594	C	T
2	chr2_30567819	0	30567819	C	G
2	chr2_30569857	0	30569857	A	C
2	chr2_30581046	0	30581046	T	G
2	chr2_30588258	0	30588258	T	C
2	chr2_30588414	0	30588414	G	A
2	chr2_30596258	0	30596258	T	C
2	chr2_30604458	0	30604458	G	C
2	chr2_30609396	0	30609396	T	C
2	chr2_30616462	0	30616462	G	C
2	chr2_30616555	0	30616555	A	C
2	chr2_30617981	0	30617981	A	G
2	chr2_30622460	0	30622460	C	T
2	chr2_30627283	0	30627283	G	A
2	chr2_30631806	0	30631806	A	T
2	chr2_30632746	0	30632746	C	T
2	chr2_30640624	0	30640624	C	G
2	chr2_30647473	0	30647473	C	G
2	chr2_30648892	0	30648892	T	C
2	chr2_30650982	0	30650982	A	C
2	chr2_30655023	0	30655023	T	C
2	chr2_30661828	0	30661828	T	C
2	chr2_30667339	0	30667339	T	C
2	chr2_30675132	0	30675132	C	G
2	chr2_30676052	0	30676052	A	C
2	chr2_30676119	0	30676119	A	G
2	chr2_30689581	0	30689581	A	G
2	chr2_30691328	0	30691328	G	C
2	chr2_30696771	0	30696771	C	G
2	chr2_30697988	0	30697988	T	C
2	chr2_30699898	0	30699898	G	A
2	chr2_30702068	0	30702068	C	T
2	chr2_30705807	0	30705807	G	A
2	chr2_30710097	0	30710097	G	A
2	chr2_30724206	0	30724206	G	C
2	chr2_30726730	0	30726730	T	C
2	chr2_30738411	0	30738411	T	C
2	chr2_30743592	0	30743592	T	C
2	chr2_30759880	0	30759880	A	G
2	chr2_30763445	0	30763445	C	T
2	chr2_30767504	0	30767504	T	C
2	chr2_30784609	0	30784609	C	T
2	chr2_30786741	0	30786741	G	A
2	chr2_30790370	0	30790370	T	C
2	chr2_30797625	0	30797625	G	T
2	chr2_30808546	0	30808546	C	T
2	chr2_30808990	0	30808990	C	T
2	chr2_30809979	0	30809979	C	G
2	chr2_30812082	0	30812082	G	A
2	chr2_30814807	0	30814807	C	T
2	chr2_30822466	0	30822466	G	T
2	chr2_30823499	0	30823499	G	A
2	chr2_30826390	0	30826390	G	A
2	chr2_30836179	0	30836179	C	A
2	chr2_30837704	0	30837704	G	A
2	chr2_30838870	0	30838870	T	C
2	chr2_30844612	0	30844612	T	C
2	chr2_30846149	0	30846149	T	C
2	chr2_30852201	0	30852201	T	C
2	chr2_30854160	0	30854160	A	G
2	chr2_30855084	0	30855084	G	A
2	chr2_30862267	0	30862267	A	G
2	chr2_30862571	0	30862571	G	A
2	chr2_30864638	0	30864638	G	A
2	chr2_30867437	0	30867437	C	T
2	chr2_30873387	0	30873387	G	A
2	chr2_30873918	0	30873918	A	G
2	chr2_30882724	0	30882724	A	G
2	chr2_30883843	0	30883843	G	A
2	chr2_30891987	0	30891987	T	C
2	chr2_30898839	0	30898839	G	A
2	chr2_30899577	0	30899577	T	C
2	chr2_30902352	0	30902352	C	G
2	chr2_30904718	0	30904718	T	C
2	chr2_30906981	0	30906981	G	A
2	chr2_30911936	0	30911936	A	G
2	chr2_30927114	0	30927114	T	C
2	chr2_30934748	0	30934748	G	A
2	chr2_30936246	0	30936246	C	G
2	chr2_30936392	0	30936392	T	C
2	chr2_30938794	0	30938794	G	T
2	chr2_30941921	0	30941921	T	C
2	chr2_30942613	0	30942613	T	C
2	chr2_30943935	0	30943935	C	T
2	chr2_30944500	0	30944500	T	C
2	chr2_30945322	0	30945322	G	A
2	chr2_30948444	0	30948444	G	T
2	chr2_30950825	0	30950825	A	G
2	chr2_30951129	0	30951129	G	A
2	chr2_30951824	0	30951824	A	G
2	chr2_30954195	0	30954195	C	G
2	chr2_30955241	0	30955241	C	T
2	chr2_30956214	0	30956214	C	T
2	chr2_30959389	0	30959389	T	C
2	chr2_30962039	0	30962039	G	A
2	chr2_30962967	0	30962967	T	C
2	chr2_30972974	0	30972974	A	G
2	chr2_30974173	0	30974173	A	G
2	chr2_30978203	0	30978203	C	T
2	chr2_30979542	0	30979542	T	C
2	chr2_30993073	0	30993073	A	G
2	chr2_30999957	0	30999957	G	C
2	chr2_31002289	0	31002289	G	C
2	chr2_31007553	0	31007553	A	T
2	chr2_31011797	0	31011797	G	A
2	chr2_31013346	0	31013346	T	C
2	chr2_31014320	0	31014320	G	C
2	chr2_31017853	0	31017853	T	C
2	chr2_31018533	0	31018533	T	C
2	chr2_31019652	0	31019652	T	C
2	chr2_31028618	0	31028618	A	G
2	chr2_31040292	0	31040292	A	C
2	chr2_31051706	0	31051706	A	C
2	chr2_31053007	0	31053007	C	T
2	chr2_31060820	0	31060820	C	T
2	chr2_31061441	0	31061441	A	G
2	chr2_31069049	0	31069049	C	A
2	chr2_31073546	0	31073546	G	C
2	chr2_31079696	0	31079696	C	T
2	chr2_31080568	0	31080568	T	C
2	chr2_31088098	0	31088098	G	T
2	chr2_31098193	0	31098193	A	G
2	chr2_31120190	0	31120190	A	G
2	chr2_31125832	0	31125832	T	C
2	chr2_31127759	0	31127759	C	T
2	chr2_31130911	0	31130911	G	C
2	chr2_31133222	0	31133222	G	A
2	chr2_31135056	0	31135056	C	T
2	chr2_31146673	0	31146673	A	G
2	chr2_31157469	0	31157469	G	A
2	chr2_31163788	0	31163788	G	A
2	chr2_31166455	0	31166455	T	C
2	chr2_31168542	0	31168542	T	C
2	chr2_31180247	0	31180247	G	A
2	chr2_31197052	0	31197052	T	C
2	chr2_31199202	0	31199202	T	C
2	chr2_31200878	0	31200878	G	C
2	chr2_31201842	0	31201842	T	C
2	chr2_31206139	0	31206139	A	G
2	chr2_31209525	0	31209525	A	G
2	chr2_31217851	0	31217851	C	T
2	chr2_31221335	0	31221335	G	C
2	chr2_31227361	0	31227361	T	C
2	chr2_31267230	0	31267230	A	G
2	chr2_31268623	0	31268623	A	C
2	chr2_31272633	0	31272633	C	T
2	chr2_31272715	0	31272715	A	G
2	chr2_31280405	0	31280405	G	C
2	chr2_31280547	0	31280547	A	G
2	chr2_31294741	0	31294741	A	T
2	chr2_31305015	0	31305015	T	C
2	chr2_31308542	0	31308542	C	G
2	chr2_31314162	0	31314162	T	C
2	chr2_31314624	0	31314624	T	C
2	chr2_31320123	0	31320123	C	A
2	chr2_31320590	0	31320590	G	A
2	chr2_31326243	0	31326243	G	A
2	chr2_31337700	0	31337700	C	T
2	chr2_31344671	0	31344671	C	T
2	chr2_31345364	0	31345364	A	G
2	chr2_31354485	0	31354485	G	T
2	chr2_31354496	0	31354496	T	A
2	chr2_31355308	0	31355308	G	C
2	chr2_31357155	0	31357155	T	C
2	chr2_31359413	0	31359413	C	G
2	chr2_31362098	0	31362098	G	A
2	chr2_31363658	0	31363658	C	T
2	chr2_31369064	0	31369064	T	C
2	chr2_31373063	0	31373063	G	T
2	chr2_31374917	0	31374917	G	A
2	chr2_31375039	0	31375039	G	A
2	chr2_31376090	0	31376090	T	C
2	chr2_31380002	0	31380002	A	G
2	chr2_31394399	0	31394399	T	C
2	chr2_31399648	0	31399648	G	A
2	chr2_31406033	0	31406033	C	G
2	chr2_31411288	0	31411288	G	C
2	chr2_31411859	0	31411859	T	C
2	chr2_31414053	0	31414053	T	C
2	chr2_31414998	0	31414998	A	G
2	chr2_31424937	0	31424937	A	G
2	chr2_31432450	0	31432450	A	G
2	chr2_31439681	0	31439681	T	C
2	chr2_31440808	0	31440808	G	C
2	chr2_31444358	0	31444358	A	G
2	chr2_31444554	0	31444554	T	C
2	chr2_31445865	0	31445865	T	C
2	chr2_31446885	0	31446885	A	G
2	chr2_31448184	0	31448184	G	C
2	chr2_31448834	0	31448834	T	G
2	chr2_31468348	0	31468348	T	G
2	chr2_31476232	0	31476232	A	G
2	chr2_31477862	0	31477862	T	C
2	chr2_31482950	0	31482950	C	T
2	chr2_31488864	0	31488864	A	C
2	chr2_31489741	0	31489741	G	A
2	chr2_31498879	0	31498879	C	A
2	chr2_31503497	0	31503497	A	G
2	chr2_31513595	0	31513595	T	C
2	chr2_31523373	0	31523373	G	C
2	chr2_31538017	0	31538017	T	G
2	chr2_31538731	0	31538731	C	T
2	chr2_31540334	0	31540334	G	A
2	chr2_31549375	0	31549375	C	T
2	chr2_31555912	0	31555912	G	T
2	chr2_31559265	0	31559265	G	A
2	chr2_31561450	0	31561450	C	T
2	chr2_31563607	0	31563607	G	C
2	chr2_31564112	0	31564112	G	C
2	chr2_31567322	0	31567322	G	A
2	chr2_31575551	0	31575551	T	C
2	chr2_31581622	0	31581622	A	G
2	chr2_31581825	0	31581825	C	A
2	chr2_31591320	0	31591320	T	C
2	chr2_31597625	0	31597625	T	C
2	chr2_31598071	0	31598071	G	C
2	chr2_31598976	0	31598976	G	A
2	chr2_31622793	0	31622793	T	C
2	chr2_31630041	0	31630041	G	A
2	chr2_31631860	0	31631860	A	G
2	chr2_31633298	0	31633298	A	G
2	chr2_31636256	0	31636256	C	A
2	chr2_31639035	0	31639035	A	G
2	chr2_31648931	0	31648931	C	T
2	chr2_31654249	0	31654249	G	A
2	chr2_31658428	0	31658428	C	T
2	chr2_31664466	0	31664466	G	A
2	chr2_31675890	0	31675890	T	C
2	chr2_31678763	0	31678763	G	A
2	chr2_31684689	0	31684689	T	C
2	chr2_31686180	0	31686180	C	G
2	chr2_31695128	0	31695128	T	C
2	chr2_31696045	0	31696045	T	C
2	chr2_31703239	0	31703239	T	C
2	chr2_31709495	0	31709495	A	T
2	chr2_31712970	0	31712970	T	C
2	chr2_31714654	0	31714654	G	A
2	chr2_31717074	0	31717074	T	C
2	chr2_31724094	0	31724094	A	G
2	chr2_31732453	0	31732453	T	C
2	chr2_31735041	0	31735041	G	A
2	chr2_31736779	0	31736779	G	A
2	chr2_31737139	0	31737139	A	G
2	chr2_31740326	0	31740326	C	T
2	chr2_31740749	0	31740749	G	C
2	chr2_31744182	0	31744182	T	G
2	chr2_31747622	0	31747622	T	C
2	chr2_31750001	0	31750001	C	A
2	chr2_31771530	0	31771530	A	T
2	chr2_31776504	0	31776504	C	T
2	chr2_31779584	0	31779584	A	G
2	chr2_31782881	0	31782881	T	C
2	chr2_31799334	0	31799334	T	C
2	chr2_31803230	0	31803230	G	C
2	chr2_31804105	0	31804105	T	C
2	chr2_31809929	0	31809929	T	C
2	chr2_31813966	0	31813966	G	T
2	chr2_31814180	0	31814180	A	G
2	chr2_31821516	0	31821516	G	A
2	chr2_31836296	0	31836296	A	G
2	chr2_31844709	0	31844709	T	C
2	chr2_31845960	0	31845960	T	C
2	chr2_31851595	0	31851595	C	T
2	chr2_31855785	0	31855785	A	G
2	chr2_31856338	0	31856338	T	C
2	chr2_31864064	0	31864064	T	C
2	chr2_31865439	0	31865439	G	C
2	chr2_31866251	0	31866251	T	C
2	chr2_31870891	0	31870891	T	C
2	chr2_31871489	0	31871489	A	G
2	chr2_31880327	0	31880327	T	C
2	chr2_31890675	0	31890675	C	G
2	chr2_31898283	0	31898283	G	A
2	chr2_31899095	0	31899095	T	C
2	chr2_31901894	0	31901894	T	A
2	chr2_31902918	0	31902918	A	C
2	chr2_31911714	0	31911714	T	C
2	chr2_31914936	0	31914936	G	A
2	chr2_31920024	0	31920024	T	C
2	chr2_31925291	0	31925291	C	T
2	chr2_31926067	0	31926067	T	C
2	chr2_31939596	0	31939596	G	A
2	chr2_31947613	0	31947613	G	A
2	chr2_31952832	0	31952832	G	A
2	chr2_31955560	0	31955560	A	G
2	chr2_31962603	0	31962603	C	T
2	chr2_31966049	0	31966049	G	T
2	chr2_31969340	0	31969340	T	C
2	chr2_31969442	0	31969442	G	A
2	chr2_31972540	0	31972540	A	C
2	chr2_31972909	0	31972909	A	G
2	chr2_31972986	0	31972986	C	T
2	chr2_31979060	0	31979060	T	C
2	chr2_31980103	0	31980103	G	A
2	chr2_31980192	0	31980192	T	C
2	chr2_31982121	0	31982121	G	C
2	chr2_31988166	0	31988166	T	C
2	chr2_31994893	0	31994893	G	C
2	chr2_32003682	0	32003682	T	C
2	chr2_32007039	0	32007039	T	C
2	chr2_32015667	0	32015667	T	G
2	chr2_32044164	0	32044164	A	G
2	chr2_32061244	0	32061244	C	G
2	chr2_32061999	0	32061999	A	G
2	chr2_32074881	0	32074881	G	A
2	chr2_32080816	0	32080816	A	G
2	chr2_32086194	0	32086194	T	C
2	chr2_32096218	0	32096218	G	T
2	chr2_32104604	0	32104604	A	G
2	chr2_32106764	0	32106764	C	G
2	chr2_32107756	0	32107756	G	A
2	chr2_32109408	0	32109408	C	T
2	chr2_32113523	0	32113523	T	C
2	chr2_32113753	0	32113753	T	C
2	chr2_32121508	0	32121508	G	A
2	chr2_32122612	0	32122612	G	T
2	chr2_32126094	0	32126094	A	G
2	chr2_32128838	0	32128838	C	T
2	chr2_32129535	0	32129535	A	G
2	chr2_32133369	0	32133369	G	C
2	chr2_32140056	0	32140056	G	T
2	chr2_32147704	0	32147704	C	T
2	chr2_32158669	0	32158669	C	T
2	chr2_32160299	0	32160299	G	A
2	chr2_32169683	0	32169683	G	A
2	chr2_32181457	0	32181457	C	G
2	chr2_32185228	0	32185228	C	A
2	chr2_32185532	0	32185532	A	G
2	chr2_32195897	0	32195897	C	T
2	chr2_32208272	0	32208272	C	A
2	chr2_32210451	0	32210451	C	T
2	chr2_32210704	0	32210704	A	C
2	chr2_32212198	0	32212198	T	C
2	chr2_32218480	0	32218480	T	C
2	chr2_32222480	0	32222480	A	T
2	chr2_32223938	0	32223938	G	A
2	chr2_32228850	0	32228850	C	T
2	chr2_32229497	0	32229497	C	T
2	chr2_32234609	0	32234609	T	C
2	chr2_32256682	0	32256682	T	G
2	chr2_32256708	0	32256708	T	C
2	chr2_32257836	0	32257836	C	T
2	chr2_32266592	0	32266592	C	T
2	chr2_32266659	0	32266659	T	C
2	chr2_32271645	0	32271645	T	C
2	chr2_32274086	0	32274086	A	G
2	chr2_32274238	0	32274238	A	G
2	chr2_32276964	0	32276964	A	G
2	chr2_32278029	0	32278029	A	T
2	chr2_32278868	0	32278868	T	C
2	chr2_32282605	0	32282605	T	C
2	chr2_32282810	0	32282810	T	G
2	chr2_32285104	0	32285104	T	C
2	chr2_32286883	0	32286883	A	G
2	chr2_32288933	0	32288933	T	C
2	chr2_32290245	0	32290245	T	C
2	chr2_32290866	0	32290866	G	A
2	chr2_32298441	0	32298441	C	G
2	chr2_32300194	0	32300194	T	C
2	chr2_32306919	0	32306919	C	T
2	chr2_32309515	0	32309515	A	C
2	chr2_32310783	0	32310783	G	T
2	chr2_32317120	0	32317120	A	G
2	chr2_32320150	0	32320150	G	C
2	chr2_32320387	0	32320387	T	C
2	chr2_32337645	0	32337645	T	C
2	chr2_32341406	0	32341406	C	G
2	chr2_32343457	0	32343457	C	T
2	chr2_32359374	0	32359374	A	G
2	chr2_32363747	0	32363747	G	A
2	chr2_32363849	0	32363849	T	C
2	chr2_32367661	0	32367661	A	G
2	chr2_32379663	0	32379663	C	G
2	chr2_32386651	0	32386651	C	A
2	chr2_32390105	0	32390105	C	T
2	chr2_32405508	0	32405508	G	T
2	chr2_32433980	0	32433980	A	G
2	chr2_32435716	0	32435716	C	T
2	chr2_32443195	0	32443195	C	G
2	chr2_32443868	0	32443868	T	C
2	chr2_32446238	0	32446238	A	G
2	chr2_32447060	0	32447060	A	C
2	chr2_32447324	0	32447324	G	A
2	chr2_32450667	0	32450667	C	G
2	chr2_32451184	0	32451184	T	C
2	chr2_32471525	0	32471525	T	G
2	chr2_32472263	0	32472263	C	A
2	chr2_32472784	0	32472784	A	G
2	chr2_32475632	0	32475632	A	G
2	chr2_32477434	0	32477434	T	G
2	chr2_32477594	0	32477594	A	G
2	chr2_32489985	0	32489985	G	A
2	chr2_32493725	0	32493725	A	G
2	chr2_32495900	0	32495900	T	C
2	chr2_32501212	0	32501212	A	G
2	chr2_32507165	0	32507165	A	G
2	chr2_32508302	0	32508302	A	G
2	chr2_32511028	0	32511028	G	A
2	chr2_32511164	0	32511164	C	A
2	chr2_32523369	0	32523369	T	C
2	chr2_32523442	0	32523442	G	A
2	chr2_32524333	0	32524333	C	A
2	chr2_32531963	0	32531963	A	G
2	chr2_32535966	0	32535966	T	A
2	chr2_32536053	0	32536053	A	G
2	chr2_32538635	0	32538635	C	A
2	chr2_32539718	0	32539718	A	C
2	chr2_32539772	0	32539772	A	C
2	chr2_32544208	0	32544208	G	C
2	chr2_32548639	0	32548639	A	G
2	chr2_32560015	0	32560015	G	A
2	chr2_32563162	0	32563162	C	T
2	chr2_32563559	0	32563559	T	C
2	chr2_32566138	0	32566138	T	C
2	chr2_32570703	0	32570703	C	T
2	chr2_32571321	0	32571321	G	C
2	chr2_32574741	0	32574741	A	G
2	chr2_32585918	0	32585918	G	A
2	chr2_32587098	0	32587098	G	T
2	chr2_32589691	0	32589691	G	T
2	chr2_32591687	0	32591687	T	C
2	chr2_32605846	0	32605846	A	G
2	chr2_32608857	0	32608857	A	G
2	chr2_32610076	0	32610076	C	T
2	chr2_32614464	0	32614464	C	G
2	chr2_32620046	0	32620046	G	A
2	chr2_32630941	0	32630941	C	T
2	chr2_32637992	0	32637992	T	C
2	chr2_32641742	0	32641742	G	T
2	chr2_32655905	0	32655905	C	G
2	chr2_32662127	0	32662127	C	T
2	chr2_32664349	0	32664349	A	G
2	chr2_32670768	0	32670768	G	C
2	chr2_32677235	0	32677235	T	C
2	chr2_32677248	0	32677248	T	C
2	chr2_32678007	0	32678007	T	C
2	chr2_32680091	0	32680091	T	C
2	chr2_32685472	0	32685472	G	A
2	chr2_32685696	0	32685696	T	C
2	chr2_32688518	0	32688518	C	T
2	chr2_32712118	0	32712118	T	C
2	chr2_32724857	0	32724857	T	C
2	chr2_32726403	0	32726403	T	C
2	chr2_32726605	0	32726605	G	T
2	chr2_32734655	0	32734655	C	T
2	chr2_32768563	0	32768563	G	C
2	chr2_32772544	0	32772544	T	A
2	chr2_32787211	0	32787211	C	G
2	chr2_32794075	0	32794075	T	C
2	chr2_32798323	0	32798323	G	T
2	chr2_32802428	0	32802428	T	G
2	chr2_32804326	0	32804326	T	A
2	chr2_32813299	0	32813299	T	G
2	chr2_32825080	0	32825080	T	C
2	chr2_32825288	0	32825288	G	A
2	chr2_32825488	0	32825488	T	C
2	chr2_32827777	0	32827777	T	C
2	chr2_32828250	0	32828250	C	T
2	chr2_32830498	0	32830498	G	C
2	chr2_32836486	0	32836486	A	G
2	chr2_32839629	0	32839629	C	G
2	chr2_32841600	0	32841600	A	G
2	chr2_32841900	0	32841900	C	T
2	chr2_32851294	0	32851294	A	G
2	chr2_32852176	0	32852176	A	G
2	chr2_32854395	0	32854395	A	G
2	chr2_32859017	0	32859017	T	C
2	chr2_32863004	0	32863004	G	A
2	chr2_32874032	0	32874032	A	G
2	chr2_32875509	0	32875509	C	T
2	chr2_32875631	0	32875631	A	G
2	chr2_32885204	0	32885204	A	G
2	chr2_32893761	0	32893761	C	G
2	chr2_32899883	0	32899883	A	G
2	chr2_32902336	0	32902336	A	C
2	chr2_32903460	0	32903460	C	A
2	chr2_32916416	0	32916416	A	C
2	chr2_32918544	0	32918544	T	C
2	chr2_32919947	0	32919947	T	C
2	chr2_32926871	0	32926871	G	A
2	chr2_32927789	0	32927789	G	A
2	chr2_32935439	0	32935439	G	A
2	chr2_32941959	0	32941959	A	G
2	chr2_32945133	0	32945133	A	G
2	chr2_32945318	0	32945318	A	G
2	chr2_32971047	0	32971047	G	T
2	chr2_32971938	0	32971938	G	C
2	chr2_32979127	0	32979127	T	G
2	chr2_32983441	0	32983441	A	G
2	chr2_33006567	0	33006567	G	A
2	chr2_33007684	0	33007684	G	A
2	chr2_33008426	0	33008426	A	G
2	chr2_33013261	0	33013261	G	C
2	chr2_33015927	0	33015927	C	T
2	chr2_33016172	0	33016172	G	A
2	chr2_33016611	0	33016611	A	G
2	chr2_33018034	0	33018034	C	T
2	chr2_33026847	0	33026847	T	C
2	chr2_33032789	0	33032789	A	G
2	chr2_33034551	0	33034551	G	A
2	chr2_33039468	0	33039468	A	G
2	chr2_33043425	0	33043425	A	G
2	chr2_33045912	0	33045912	C	T
2	chr2_33049035	0	33049035	C	T
2	chr2_33053143	0	33053143	T	C
2	chr2_33058057	0	33058057	G	A
2	chr2_33059706	0	33059706	T	C
2	chr2_33075842	0	33075842	G	A
2	chr2_33081833	0	33081833	T	C
2	chr2_33086068	0	33086068	G	A
2	chr2_33093727	0	33093727	C	T
2	chr2_33095019	0	33095019	T	C
2	chr2_33097516	0	33097516	A	G
2	chr2_33100410	0	33100410	G	C
2	chr2_33103461	0	33103461	C	A
2	chr2_33107032	0	33107032	T	C
2	chr2_33108550	0	33108550	T	A
2	chr2_33109131	0	33109131	T	C
2	chr2_33110969	0	33110969	T	A
2	chr2_33120906	0	33120906	G	A
2	chr2_33121199	0	33121199	G	A
2	chr2_33123848	0	33123848	T	C
2	chr2_33124683	0	33124683	T	G
2	chr2_33130909	0	33130909	G	T
2	chr2_33131193	0	33131193	G	T
2	chr2_33133198	0	33133198	A	G
2	chr2_33136486	0	33136486	T	C
2	chr2_33137148	0	33137148	C	T
2	chr2_33138180	0	33138180	T	C
2	chr2_33138363	0	33138363	C	A
2	chr2_33140196	0	33140196	T	A
2	chr2_33144294	0	33144294	T	C
2	chr2_33144325	0	33144325	G	A
2	chr2_33148271	0	33148271	T	C
2	chr2_33153835	0	33153835	G	A
2	chr2_33154105	0	33154105	A	G
2	chr2_33154146	0	33154146	G	C
2	chr2_33169004	0	33169004	T	A
2	chr2_33170105	0	33170105	A	G
2	chr2_33176779	0	33176779	G	A
2	chr2_33176840	0	33176840	T	C
2	chr2_33181032	0	33181032	G	A
2	chr2_33182075	0	33182075	G	A
2	chr2_33182577	0	33182577	A	G
2	chr2_33184739	0	33184739	T	C
2	chr2_33191272	0	33191272	T	A
2	chr2_33199832	0	33199832	G	A
2	chr2_33218850	0	33218850	A	G
2	chr2_33221552	0	33221552	A	T
2	chr2_33221637	0	33221637	T	A
2	chr2_33221764	0	33221764	G	T
2	chr2_33227390	0	33227390	G	A
2	chr2_33229616	0	33229616	G	A
2	chr2_33231949	0	33231949	A	G
2	chr2_33242487	0	33242487	C	A
2	chr2_33251190	0	33251190	C	T
2	chr2_33252325	0	33252325	A	G
2	chr2_33258502	0	33258502	A	G
2	chr2_33263660	0	33263660	C	T
2	chr2_33275141	0	33275141	T	C
2	chr2_33282367	0	33282367	T	C
2	chr2_33284000	0	33284000	T	C
2	chr2_33284522	0	33284522	C	A
2	chr2_33288946	0	33288946	C	G
2	chr2_33291057	0	33291057	G	C
2	chr2_33293686	0	33293686	G	T
2	chr2_33295127	0	33295127	G	A
2	chr2_33299885	0	33299885	G	A
2	chr2_33300574	0	33300574	T	C
2	chr2_33307885	0	33307885	C	T
2	chr2_33310623	0	33310623	G	A
2	chr2_33312341	0	33312341	A	G
2	chr2_33330108	0	33330108	T	A
2	chr2_33336816	0	33336816	A	C
2	chr2_33353214	0	33353214	G	A
2	chr2_33356780	0	33356780	G	A
2	chr2_33358282	0	33358282	C	T
2	chr2_33374373	0	33374373	A	G
2	chr2_33384659	0	33384659	T	A
2	chr2_33398400	0	33398400	A	G
2	chr2_33399064	0	33399064	G	T
2	chr2_33399930	0	33399930	C	T
2	chr2_33401873	0	33401873	C	T
2	chr2_33421276	0	33421276	T	C
2	chr2_33426654	0	33426654	G	C
2	chr2_33431206	0	33431206	C	G
2	chr2_33433213	0	33433213	T	C
2	chr2_33441370	0	33441370	G	A
2	chr2_33442763	0	33442763	A	G
2	chr2_33445026	0	33445026	G	T
2	chr2_33445728	0	33445728	T	C
2	chr2_33464551	0	33464551	G	A
2	chr2_33474758	0	33474758	C	T
2	chr2_33479392	0	33479392	G	T
2	chr2_33486032	0	33486032	G	A
2	chr2_33493022	0	33493022	G	A
2	chr2_33500165	0	33500165	G	A
2	chr2_33505106	0	33505106	T	C
2	chr2_33505267	0	33505267	G	C
2	chr2_33506441	0	33506441	C	T
2	chr2_33509324	0	33509324	C	T
2	chr2_33509784	0	33509784	C	A
2	chr2_33516291	0	33516291	G	A
2	chr2_33519847	0	33519847	G	C
2	chr2_33520941	0	33520941	G	A
2	chr2_33521831	0	33521831	G	C
2	chr2_33527912	0	33527912	A	G
2	chr2_33528881	0	33528881	C	A
2	chr2_33529063	0	33529063	G	C
2	chr2_33529529	0	33529529	G	T
2	chr2_33531775	0	33531775	A	T
2	chr2_33535947	0	33535947	A	G
2	chr2_33545584	0	33545584	C	G
2	chr2_33553949	0	33553949	T	C
2	chr2_33559298	0	33559298	C	G
2	chr2_33588190	0	33588190	C	T
2	chr2_33599184	0	33599184	A	C
2	chr2_33601755	0	33601755	A	G
2	chr2_33602402	0	33602402	A	T
2	chr2_33602452	0	33602452	A	G
2	chr2_33608799	0	33608799	T	C
2	chr2_33609817	0	33609817	A	G
2	chr2_33613006	0	33613006	A	G
2	chr2_33614032	0	33614032	A	G
2	chr2_33615194	0	33615194	T	C
2	chr2_33619788	0	33619788	C	T
2	chr2_33622079	0	33622079	T	G
2	chr2_33624896	0	33624896	G	T
2	chr2_33625624	0	33625624	A	C
2	chr2_33633118	0	33633118	C	G
2	chr2_33633935	0	33633935	G	A
2	chr2_33635640	0	33635640	A	G
2	chr2_33645896	0	33645896	A	G
2	chr2_33647335	0	33647335	G	C
2	chr2_33653579	0	33653579	A	G
2	chr2_33666580	0	33666580	A	G
2	chr2_33668634	0	33668634	C	T
2	chr2_33682105	0	33682105	G	A
2	chr2_33688661	0	33688661	T	A
2	chr2_33695179	0	33695179	G	A
2	chr2_33701100	0	33701100	T	G
2	chr2_33710102	0	33710102	C	T
2	chr2_33712332	0	33712332	A	G
2	chr2_33718139	0	33718139	C	T
2	chr2_33718264	0	33718264	C	G
2	chr2_33723352	0	33723352	G	A
2	chr2_33723556	0	33723556	T	C
2	chr2_33726108	0	33726108	A	G
2	chr2_33730505	0	33730505	C	G
2	chr2_33738164	0	33738164	G	A
2	chr2_33743049	0	33743049	T	C
2	chr2_33753098	0	33753098	A	C
2	chr2_33757086	0	33757086	A	G
2	chr2_33762340	0	33762340	A	G
2	chr2_33763042	0	33763042	C	G
2	chr2_33763612	0	33763612	C	T
2	chr2_33768445	0	33768445	G	C
2	chr2_33769795	0	33769795	T	C
2	chr2_33770224	0	33770224	T	C
2	chr2_33775774	0	33775774	A	G
2	chr2_33779839	0	33779839	G	A
2	chr2_33785611	0	33785611	T	G
2	chr2_33788963	0	33788963	T	G
2	chr2_33790049	0	33790049	A	G
2	chr2_33793745	0	33793745	C	G
2	chr2_33804180	0	33804180	C	A
2	chr2_33809091	0	33809091	A	G
2	chr2_33809491	0	33809491	T	C
2	chr2_33810176	0	33810176	C	G
2	chr2_33813392	0	33813392	A	T
2	chr2_33814104	0	33814104	T	C
2	chr2_33814787	0	33814787	G	A
2	chr2_33819372	0	33819372	G	C
2	chr2_33820767	0	33820767	A	C
2	chr2_33824235	0	33824235	T	A
2	chr2_33826812	0	33826812	T	C
2	chr2_33829320	0	33829320	C	G
2	chr2_33835439	0	33835439	T	G
2	chr2_33835456	0	33835456	C	G
2	chr2_33835701	0	33835701	C	T
2	chr2_33840427	0	33840427	G	A
2	chr2_33847726	0	33847726	A	G
2	chr2_33849837	0	33849837	C	T
2	chr2_33849845	0	33849845	G	T
2	chr2_33855697	0	33855697	A	G
2	chr2_33859681	0	33859681	A	G
2	chr2_33862248	0	33862248	A	G
2	chr2_33864393	0	33864393	G	A
2	chr2_33877892	0	33877892	G	T
2	chr2_33878384	0	33878384	T	C
2	chr2_33879260	0	33879260	A	G
2	chr2_33881269	0	33881269	C	T
2	chr2_33882047	0	33882047	C	T
2	chr2_33882503	0	33882503	A	G
2	chr2_33883022	0	33883022	G	T
2	chr2_33886152	0	33886152	C	T
2	chr2_33897379	0	33897379	A	G
2	chr2_33909581	0	33909581	T	C
2	chr2_33912435	0	33912435	G	A
2	chr2_33916235	0	33916235	C	G
2	chr2_33918711	0	33918711	T	C
2	chr2_33923267	0	33923267	A	T
2	chr2_33930436	0	33930436	T	C
2	chr2_33948402	0	33948402	A	C
2	chr2_33957347	0	33957347	T	C
2	chr2_33962465	0	33962465	A	G
2	chr2_34005682	0	34005682	T	A
2	chr2_34007881	0	34007881	C	A
2	chr2_34015054	0	34015054	T	C
2	chr2_34020100	0	34020100	T	G
2	chr2_34022122	0	34022122	G	A
2	chr2_34032908	0	34032908	G	A
2	chr2_34044186	0	34044186	A	G
2	chr2_34053544	0	34053544	A	T
2	chr2_34054598	0	34054598	G	C
2	chr2_34056937	0	34056937	A	G
2	chr2_34057436	0	34057436	A	G
2	chr2_34057532	0	34057532	G	A
2	chr2_34060281	0	34060281	G	A
2	chr2_34060392	0	34060392	T	C
2	chr2_34073458	0	34073458	G	A
2	chr2_34076474	0	34076474	T	C
2	chr2_34080634	0	34080634	C	T
2	chr2_34082641	0	34082641	A	G
2	chr2_34086343	0	34086343	C	T
2	chr2_34086639	0	34086639	C	T
2	chr2_34094305	0	34094305	C	G
2	chr2_34101833	0	34101833	C	G
2	chr2_34103682	0	34103682	T	C
2	chr2_34107163	0	34107163	C	A
2	chr2_34112229	0	34112229	G	T
2	chr2_34114219	0	34114219	A	G
2	chr2_34115732	0	34115732	T	C
2	chr2_34128617	0	34128617	C	G
2	chr2_34129704	0	34129704	A	G
2	chr2_34134467	0	34134467	A	C
2	chr2_34136103	0	34136103	C	T
2	chr2_34140327	0	34140327	G	A
2	chr2_34141902	0	34141902	G	C
2	chr2_34149234	0	34149234	T	C
2	chr2_34150936	0	34150936	C	A
2	chr2_34160119	0	34160119	C	G
2	chr2_34171960	0	34171960	C	G
2	chr2_34172454	0	34172454	A	G
2	chr2_34175462	0	34175462	A	G
2	chr2_34175522	0	34175522	G	T
2	chr2_34177441	0	34177441	C	G
2	chr2_34178559	0	34178559	T	G
2	chr2_34194572	0	34194572	G	A
2	chr2_34203441	0	34203441	C	T
2	chr2_34207227	0	34207227	T	G
2	chr2_34215996	0	34215996	T	C
2	chr2_34217313	0	34217313	G	C
2	chr2_34217455	0	34217455	G	A
2	chr2_34217513	0	34217513	A	G
2	chr2_34220860	0	34220860	C	T
2	chr2_34220977	0	34220977	T	C
2	chr2_34222682	0	34222682	C	T
2	chr2_34228136	0	34228136	G	C
2	chr2_34230236	0	34230236	C	T
2	chr2_34231728	0	34231728	A	G
2	chr2_34240238	0	34240238	A	G
2	chr2_34240540	0	34240540	C	T
2	chr2_34240735	0	34240735	C	G
2	chr2_34245001	0	34245001	G	T
2	chr2_34245662	0	34245662	A	G
2	chr2_34259156	0	34259156	G	A
2	chr2_34259562	0	34259562	A	C
2	chr2_34264164	0	34264164	T	C
2	chr2_34275063	0	34275063	A	G
2	chr2_34275289	0	34275289	A	C
2	chr2_34278518	0	34278518	C	T
2	chr2_34282505	0	34282505	T	C
2	chr2_34286060	0	34286060	C	G
2	chr2_34294857	0	34294857	A	G
2	chr2_34298544	0	34298544	A	G
2	chr2_34302231	0	34302231	C	T
2	chr2_34306752	0	34306752	A	G
2	chr2_34310959	0	34310959	A	G
2	chr2_34311139	0	34311139	G	C
2	chr2_34320659	0	34320659	G	A
2	chr2_34341844	0	34341844	A	G
2	chr2_34342438	0	34342438	C	T
2	chr2_34348848	0	34348848	T	C
2	chr2_34354029	0	34354029	G	T
2	chr2_34364946	0	34364946	C	G
2	chr2_34368459	0	34368459	A	G
2	chr2_34373678	0	34373678	C	T
2	chr2_34375004	0	34375004	A	G
2	chr2_34377314	0	34377314	C	G
2	chr2_34388901	0	34388901	G	A
2	chr2_34389173	0	34389173	A	G
2	chr2_34392063	0	34392063	T	C
2	chr2_34394183	0	34394183	T	C
2	chr2_34396572	0	34396572	A	G
2	chr2_34412652	0	34412652	T	G
2	chr2_34418473	0	34418473	G	A
2	chr2_34424244	0	34424244	G	A
2	chr2_34440691	0	34440691	A	T
2	chr2_34444596	0	34444596	G	C
2	chr2_34450300	0	34450300	C	T
2	chr2_34454749	0	34454749	A	G
2	chr2_34455574	0	34455574	C	T
2	chr2_34457610	0	34457610	A	G
2	chr2_34461686	0	34461686	T	A
2	chr2_34465413	0	34465413	C	G
2	chr2_34467472	0	34467472	C	A
2	chr2_34468195	0	34468195	A	G
2	chr2_34477096	0	34477096	G	A
2	chr2_34479543	0	34479543	A	G
2	chr2_34494507	0	34494507	A	G
2	chr2_34495634	0	34495634	T	C
2	chr2_34496918	0	34496918	A	G
2	chr2_34503584	0	34503584	T	A
2	chr2_34504045	0	34504045	C	G
2	chr2_34508798	0	34508798	A	G
2	chr2_34509557	0	34509557	C	G
2	chr2_34513246	0	34513246	A	G
2	chr2_34521166	0	34521166	G	C
2	chr2_34528515	0	34528515	G	A
2	chr2_34529407	0	34529407	G	A
2	chr2_34534294	0	34534294	C	T
2	chr2_34536525	0	34536525	G	C
2	chr2_34542459	0	34542459	A	G
2	chr2_34547084	0	34547084	T	C
2	chr2_34550010	0	34550010	T	G
2	chr2_34553083	0	34553083	A	C
2	chr2_34561954	0	34561954	T	C
2	chr2_34575380	0	34575380	C	A
2	chr2_34578513	0	34578513	A	G
2	chr2_34581110	0	34581110	G	A
2	chr2_34585511	0	34585511	T	C
2	chr2_34588212	0	34588212	T	A
2	chr2_34589704	0	34589704	A	G
2	chr2_34589879	0	34589879	A	C
2	chr2_34593351	0	34593351	C	T
2	chr2_34594640	0	34594640	G	A
2	chr2_34601194	0	34601194	T	C
2	chr2_34601932	0	34601932	A	G
2	chr2_34604599	0	34604599	A	G
2	chr2_34612646	0	34612646	G	A
2	chr2_34621077	0	34621077	C	G
2	chr2_34621220	0	34621220	A	G
2	chr2_34631744	0	34631744	T	C
2	chr2_34634052	0	34634052	A	G
2	chr2_34634466	0	34634466	T	C
2	chr2_34640417	0	34640417	A	G
2	chr2_34642047	0	34642047	A	G
2	chr2_34645683	0	34645683	T	C
2	chr2_34648965	0	34648965	A	G
2	chr2_34654703	0	34654703	C	T
2	chr2_34656080	0	34656080	T	C
2	chr2_34657848	0	34657848	C	A
2	chr2_34661533	0	34661533	T	C
2	chr2_34662553	0	34662553	T	C
2	chr2_34664617	0	34664617	T	C
2	chr2_34668909	0	34668909	C	T
2	chr2_34669219	0	34669219	C	G
2	chr2_34685772	0	34685772	C	T
2	chr2_34694032	0	34694032	A	C
2	chr2_34717466	0	34717466	C	T
2	chr2_34719258	0	34719258	A	G
2	chr2_34720045	0	34720045	G	A
2	chr2_34736407	0	34736407	T	G
2	chr2_34737186	0	34737186	T	C
2	chr2_34741237	0	34741237	A	G
2	chr2_34745968	0	34745968	C	G
2	chr2_34746703	0	34746703	C	G
2	chr2_34751673	0	34751673	T	C
2	chr2_34754589	0	34754589	G	A
2	chr2_34755592	0	34755592	A	T
2	chr2_34761296	0	34761296	A	G
2	chr2_34766624	0	34766624	G	C
2	chr2_34769538	0	34769538	G	A
2	chr2_34769887	0	34769887	C	T
2	chr2_34774366	0	34774366	T	C
2	chr2_34779780	0	34779780	T	C
2	chr2_34780661	0	34780661	T	C
2	chr2_34782953	0	34782953	A	G
2	chr2_34790351	0	34790351	A	G
2	chr2_34791468	0	34791468	C	T
2	chr2_34798150	0	34798150	A	G
2	chr2_34810921	0	34810921	G	A
2	chr2_34816194	0	34816194	T	C
2	chr2_34826224	0	34826224	C	G
2	chr2_34827576	0	34827576	G	A
2	chr2_34842400	0	34842400	G	A
2	chr2_34844467	0	34844467	G	C
2	chr2_34848400	0	34848400	T	C
2	chr2_34850292	0	34850292	C	A
2	chr2_34854724	0	34854724	G	A
2	chr2_34863053	0	34863053	T	C
2	chr2_34863364	0	34863364	T	C
2	chr2_34870676	0	34870676	G	A
2	chr2_34874587	0	34874587	A	G
2	chr2_34882245	0	34882245	G	A
2	chr2_34887785	0	34887785	T	C
2	chr2_34895781	0	34895781	G	T
2	chr2_34896580	0	34896580	T	C
2	chr2_34897282	0	34897282	A	G
2	chr2_34909242	0	34909242	G	A
2	chr2_34909273	0	34909273	G	C
2	chr2_34913089	0	34913089	G	A
2	chr2_34922368	0	34922368	C	G
2	chr2_34926888	0	34926888	G	A
2	chr2_34929844	0	34929844	G	A
2	chr2_34938294	0	34938294	G	A
2	chr2_34945055	0	34945055	G	T
2	chr2_34946318	0	34946318	T	C
2	chr2_34951141	0	34951141	T	C
2	chr2_34957053	0	34957053	T	C
2	chr2_34960773	0	34960773	C	T
2	chr2_34960946	0	34960946	A	G
2	chr2_34975271	0	34975271	T	G
2	chr2_34976510	0	34976510	C	T
2	chr2_34992860	0	34992860	C	T
2	chr2_34999943	0	34999943	T	C
2	chr2_35000879	0	35000879	A	G
2	chr2_35017742	0	35017742	A	G
2	chr2_35024909	0	35024909	G	C
2	chr2_35025357	0	35025357	G	A
2	chr2_35030869	0	35030869	T	C
2	chr2_35033916	0	35033916	G	A
2	chr2_35035473	0	35035473	A	C
2	chr2_35037891	0	35037891	A	G
2	chr2_35054431	0	35054431	A	G
2	chr2_35056743	0	35056743	G	A
2	chr2_35062791	0	35062791	C	G
2	chr2_35064786	0	35064786	T	C
2	chr2_35070773	0	35070773	C	A
2	chr2_35102152	0	35102152	A	C
2	chr2_35130867	0	35130867	T	C
2	chr2_35136510	0	35136510	G	C
2	chr2_35137373	0	35137373	C	G
2	chr2_35148186	0	35148186	G	C
2	chr2_35148812	0	35148812	G	A
2	chr2_35152851	0	35152851	G	A
2	chr2_35160993	0	35160993	A	G
2	chr2_35168192	0	35168192	T	G
2	chr2_35196407	0	35196407	T	C
2	chr2_35198616	0	35198616	T	C
2	chr2_35199059	0	35199059	A	T
2	chr2_35199263	0	35199263	T	C
2	chr2_35205510	0	35205510	A	G
2	chr2_35207338	0	35207338	A	G
2	chr2_35210637	0	35210637	G	A
2	chr2_35216939	0	35216939	T	C
2	chr2_35218626	0	35218626	T	C
2	chr2_35220212	0	35220212	A	G
2	chr2_35223755	0	35223755	T	C
2	chr2_35248786	0	35248786	C	T
2	chr2_35248891	0	35248891	T	C
2	chr2_35253633	0	35253633	A	G
2	chr2_35256748	0	35256748	T	C
2	chr2_35262069	0	35262069	G	A
2	chr2_35274260	0	35274260	T	C
2	chr2_35278819	0	35278819	A	G
2	chr2_35278928	0	35278928	C	A
2	chr2_35282498	0	35282498	C	G
2	chr2_35283274	0	35283274	T	C
2	chr2_35290704	0	35290704	T	C
2	chr2_35295406	0	35295406	A	G
2	chr2_35296949	0	35296949	A	G
2	chr2_35299244	0	35299244	T	C
2	chr2_35301499	0	35301499	T	G
2	chr2_35306538	0	35306538	T	C
2	chr2_35313663	0	35313663	T	G
2	chr2_35314089	0	35314089	T	C
2	chr2_35315239	0	35315239	A	G
2	chr2_35317531	0	35317531	G	A
2	chr2_35320910	0	35320910	C	T
2	chr2_35324701	0	35324701	C	G
2	chr2_35325849	0	35325849	A	G
2	chr2_35325960	0	35325960	T	C
2	chr2_35332948	0	35332948	T	C
2	chr2_35333118	0	35333118	T	C
2	chr2_35346892	0	35346892	G	A
2	chr2_35348890	0	35348890	A	G
2	chr2_35355701	0	35355701	A	G
2	chr2_35358100	0	35358100	T	C
2	chr2_35366173	0	35366173	A	T
2	chr2_35368199	0	35368199	G	C
2	chr2_35378137	0	35378137	C	T
2	chr2_35380418	0	35380418	T	C
2	chr2_35384797	0	35384797	G	T
2	chr2_35386151	0	35386151	G	T
2	chr2_35386877	0	35386877	T	G
2	chr2_35391570	0	35391570	T	C
2	chr2_35401279	0	35401279	A	G
2	chr2_35406462	0	35406462	A	G
2	chr2_35409585	0	35409585	T	C
2	chr2_35411312	0	35411312	T	C
2	chr2_35413995	0	35413995	T	G
2	chr2_35419594	0	35419594	T	C
2	chr2_35419701	0	35419701	A	G
2	chr2_35423349	0	35423349	A	C
2	chr2_35432765	0	35432765	T	C
2	chr2_35432842	0	35432842	A	G
2	chr2_35432911	0	35432911	C	T
2	chr2_35438979	0	35438979	G	A
2	chr2_35439072	0	35439072	C	G
2	chr2_35441688	0	35441688	G	C
2	chr2_35449011	0	35449011	T	C
2	chr2_35453561	0	35453561	A	G
2	chr2_35458310	0	35458310	G	C
2	chr2_35480445	0	35480445	C	G
2	chr2_35487410	0	35487410	T	C
2	chr2_35487556	0	35487556	A	G
2	chr2_35488692	0	35488692	A	G
2	chr2_35489263	0	35489263	T	C
2	chr2_35493054	0	35493054	T	C
2	chr2_35496702	0	35496702	T	C
2	chr2_35498258	0	35498258	A	G
2	chr2_35520114	0	35520114	T	C
2	chr2_35522373	0	35522373	C	T
2	chr2_35529165	0	35529165	A	C
2	chr2_35538776	0	35538776	C	T
2	chr2_35539437	0	35539437	A	G
2	chr2_35545647	0	35545647	C	G
2	chr2_35550123	0	35550123	T	C
2	chr2_35555163	0	35555163	C	A
2	chr2_35563272	0	35563272	G	C
2	chr2_35565134	0	35565134	T	C
2	chr2_35565685	0	35565685	T	C
2	chr2_35566060	0	35566060	A	C
2	chr2_35569357	0	35569357	A	G
2	chr2_35573951	0	35573951	T	C
2	chr2_35581588	0	35581588	T	C
2	chr2_35584081	0	35584081	T	C
2	chr2_35584173	0	35584173	G	A
2	chr2_35585667	0	35585667	T	C
2	chr2_35587474	0	35587474	A	G
2	chr2_35590489	0	35590489	A	G
2	chr2_35594769	0	35594769	G	C
2	chr2_35595031	0	35595031	T	A
2	chr2_35596554	0	35596554	G	C
2	chr2_35599288	0	35599288	C	T
2	chr2_35602671	0	35602671	A	G
2	chr2_35604843	0	35604843	T	C
2	chr2_35607223	0	35607223	T	C
2	chr2_35613317	0	35613317	C	A
2	chr2_35614286	0	35614286	A	C
2	chr2_35623555	0	35623555	C	T
2	chr2_35627843	0	35627843	T	G
2	chr2_35648322	0	35648322	T	A
2	chr2_35653161	0	35653161	T	C
2	chr2_35653892	0	35653892	A	G
2	chr2_35657508	0	35657508	T	A
2	chr2_35658628	0	35658628	A	G
2	chr2_35667705	0	35667705	G	A
2	chr2_35676214	0	35676214	C	T
2	chr2_35679407	0	35679407	C	T
2	chr2_35680882	0	35680882	T	C
2	chr2_35681225	0	35681225	T	C
2	chr2_35684720	0	35684720	C	G
2	chr2_35689102	0	35689102	G	A
2	chr2_35696149	0	35696149	A	G
2	chr2_35697199	0	35697199	T	C
2	chr2_35698762	0	35698762	T	C
2	chr2_35702146	0	35702146	C	G
2	chr2_35703629	0	35703629	C	T
2	chr2_35704055	0	35704055	T	C
2	chr2_35708660	0	35708660	G	T
2	chr2_35710889	0	35710889	T	C
2	chr2_35712598	0	35712598	T	C
2	chr2_35719397	0	35719397	A	G
2	chr2_35721610	0	35721610	C	T
2	chr2_35723078	0	35723078	G	T
2	chr2_35726481	0	35726481	T	G
2	chr2_35727445	0	35727445	T	G
2	chr2_35728829	0	35728829	A	G
2	chr2_35731533	0	35731533	C	T
2	chr2_35742110	0	35742110	G	A
2	chr2_35748793	0	35748793	T	G
2	chr2_35749209	0	35749209	G	C
2	chr2_35758257	0	35758257	A	C
2	chr2_35760089	0	35760089	A	G
2	chr2_35763880	0	35763880	T	C
2	chr2_35770297	0	35770297	T	C
2	chr2_35773387	0	35773387	A	G
2	chr2_35776527	0	35776527	G	A
2	chr2_35779994	0	35779994	A	G
2	chr2_35783755	0	35783755	A	G
2	chr2_35787547	0	35787547	C	T
2	chr2_35789919	0	35789919	T	C
2	chr2_35797252	0	35797252	T	C
2	chr2_35801199	0	35801199	T	C
2	chr2_35805067	0	35805067	A	G
2	chr2_35806538	0	35806538	G	T
2	chr2_35810262	0	35810262	A	T
2	chr2_35816029	0	35816029	C	T
2	chr2_35819420	0	35819420	C	T
2	chr2_35825618	0	35825618	T	C
2	chr2_35825743	0	35825743	A	C
2	chr2_35831462	0	35831462	C	G
2	chr2_35834526	0	35834526	A	G
2	chr2_35835456	0	35835456	A	C
2	chr2_35839149	0	35839149	T	C
2	chr2_35844233	0	35844233	C	T
2	chr2_35848988	0	35848988	A	G
2	chr2_35859420	0	35859420	T	C
2	chr2_35862599	0	35862599	T	C
2	chr2_35867249	0	35867249	T	C
2	chr2_35874713	0	35874713	A	C
2	chr2_35878840	0	35878840	T	C
2	chr2_35884892	0	35884892	T	C
2	chr2_35886289	0	35886289	G	A
2	chr2_35886773	0	35886773	T	C
2	chr2_35894474	0	35894474	A	G
2	chr2_35895462	0	35895462	A	G
2	chr2_35914005	0	35914005	C	T
2	chr2_35922789	0	35922789	T	C
2	chr2_35926399	0	35926399	T	G
2	chr2_35927162	0	35927162	G	C
2	chr2_35934029	0	35934029	T	C
2	chr2_35943677	0	35943677	C	A
2	chr2_35957470	0	35957470	A	G
2	chr2_35959149	0	35959149	A	C
2	chr2_35971873	0	35971873	A	G
2	chr2_35990245	0	35990245	T	C
2	chr2_35994941	0	35994941	C	T
2	chr2_35995956	0	35995956	C	G
2	chr2_36000764	0	36000764	T	G
2	chr2_36001362	0	36001362	G	C
2	chr2_36005259	0	36005259	G	C
2	chr2_36005789	0	36005789	A	C
2	chr2_36018939	0	36018939	T	C
2	chr2_36020817	0	36020817	G	A
2	chr2_36027584	0	36027584	A	G
2	chr2_36028375	0	36028375	C	G
2	chr2_36028694	0	36028694	T	C
2	chr2_36029607	0	36029607	A	G
2	chr2_36030589	0	36030589	T	C
2	chr2_36032109	0	36032109	T	C
2	chr2_36044411	0	36044411	C	A
2	chr2_36047901	0	36047901	T	C
2	chr2_36059107	0	36059107	G	C
2	chr2_36059617	0	36059617	G	A
2	chr2_36064259	0	36064259	T	C
2	chr2_36079400	0	36079400	C	T
2	chr2_36080196	0	36080196	C	A
2	chr2_36086180	0	36086180	A	G
2	chr2_36087572	0	36087572	T	C
2	chr2_36087724	0	36087724	A	T
2	chr2_36094870	0	36094870	C	T
2	chr2_36097334	0	36097334	T	C
2	chr2_36101314	0	36101314	T	C
2	chr2_36103951	0	36103951	G	A
2	chr2_36104682	0	36104682	A	G
2	chr2_36106445	0	36106445	G	C
2	chr2_36110389	0	36110389	A	G
2	chr2_36112745	0	36112745	A	G
2	chr2_36113109	0	36113109	T	G
2	chr2_36114606	0	36114606	A	G
2	chr2_36120125	0	36120125	A	C
2	chr2_36123899	0	36123899	C	T
2	chr2_36124989	0	36124989	T	G
2	chr2_36125238	0	36125238	C	T
2	chr2_36127456	0	36127456	T	C
2	chr2_36127573	0	36127573	T	C
2	chr2_36130722	0	36130722	A	C
2	chr2_36130779	0	36130779	A	G
2	chr2_36131273	0	36131273	T	C
2	chr2_36131605	0	36131605	A	G
2	chr2_36132022	0	36132022	T	C
2	chr2_36134846	0	36134846	A	G
2	chr2_36136422	0	36136422	A	C
2	chr2_36147884	0	36147884	T	C
2	chr2_36172902	0	36172902	C	T
2	chr2_36173504	0	36173504	A	G
2	chr2_36173715	0	36173715	T	C
2	chr2_36174580	0	36174580	T	C
2	chr2_36184923	0	36184923	A	G
2	chr2_36185083	0	36185083	T	C
2	chr2_36185533	0	36185533	A	G
2	chr2_36186127	0	36186127	T	C
2	chr2_36197946	0	36197946	T	C
2	chr2_36200948	0	36200948	A	C
2	chr2_36204880	0	36204880	T	C
2	chr2_36204968	0	36204968	G	A
2	chr2_36207400	0	36207400	C	G
2	chr2_36211179	0	36211179	A	G
2	chr2_36215958	0	36215958	T	C
2	chr2_36218332	0	36218332	A	G
2	chr2_36224760	0	36224760	T	C
2	chr2_36225906	0	36225906	A	G
2	chr2_36226368	0	36226368	T	C
2	chr2_36238442	0	36238442	T	C
2	chr2_36248051	0	36248051	T	C
2	chr2_36262113	0	36262113	A	G
2	chr2_36269255	0	36269255	T	G
2	chr2_36271095	0	36271095	A	G
2	chr2_36280530	0	36280530	T	C
2	chr2_36294995	0	36294995	A	G
2	chr2_36303086	0	36303086	A	C
2	chr2_36320986	0	36320986	T	C
2	chr2_36325753	0	36325753	T	A
2	chr2_36336389	0	36336389	G	A
2	chr2_36338494	0	36338494	A	G
2	chr2_36339257	0	36339257	A	G
2	chr2_36341754	0	36341754	T	C
2	chr2_36345485	0	36345485	C	T
2	chr2_36348856	0	36348856	T	C
2	chr2_36352804	0	36352804	C	T
2	chr2_36353378	0	36353378	T	C
2	chr2_36359038	0	36359038	T	C
2	chr2_36362498	0	36362498	G	A
2	chr2_36367628	0	36367628	T	C
2	chr2_36370845	0	36370845	A	G
2	chr2_36372723	0	36372723	A	G
2	chr2_36372842	0	36372842	G	A
2	chr2_36374946	0	36374946	G	A
2	chr2_36375539	0	36375539	T	C
2	chr2_36398588	0	36398588	A	G
2	chr2_36404136	0	36404136	A	G
2	chr2_36407005	0	36407005	T	G
2	chr2_36413997	0	36413997	C	T
2	chr2_36430387	0	36430387	A	G
2	chr2_36431458	0	36431458	C	T
2	chr2_36440061	0	36440061	A	G
2	chr2_36443122	0	36443122	A	G
2	chr2_36445130	0	36445130	A	G
2	chr2_36446478	0	36446478	A	G
2	chr2_36447967	0	36447967	A	G
2	chr2_36452891	0	36452891	T	G
2	chr2_36454475	0	36454475	A	C
2	chr2_36458434	0	36458434	T	C
2	chr2_36468314	0	36468314	A	G
2	chr2_36468343	0	36468343	T	C
2	chr2_36469267	0	36469267	G	C
2	chr2_36469580	0	36469580	C	T
2	chr2_36481177	0	36481177	T	C
2	chr2_36485050	0	36485050	G	A
2	chr2_36490253	0	36490253	G	A
2	chr2_36490570	0	36490570	T	C
2	chr2_36500872	0	36500872	T	C
2	chr2_36501258	0	36501258	A	T
2	chr2_36501546	0	36501546	T	C
2	chr2_36501572	0	36501572	G	A
2	chr2_36514789	0	36514789	C	G
2	chr2_36521050	0	36521050	A	G
2	chr2_36531685	0	36531685	G	A
2	chr2_36534460	0	36534460	T	A
2	chr2_36542044	0	36542044	T	C
2	chr2_36552923	0	36552923	A	C
2	chr2_36555086	0	36555086	A	G
2	chr2_36557664	0	36557664	T	C
2	chr2_36604511	0	36604511	T	C
2	chr2_36615637	0	36615637	T	C
2	chr2_36616963	0	36616963	A	C
2	chr2_36617293	0	36617293	G	A
2	chr2_36617682	0	36617682	A	G
2	chr2_36618110	0	36618110	T	C
2	chr2_36627751	0	36627751	C	T
2	chr2_36629722	0	36629722	G	T
2	chr2_36630551	0	36630551	C	A
2	chr2_36633661	0	36633661	G	T
2	chr2_36638018	0	36638018	A	G
2	chr2_36641438	0	36641438	T	C
2	chr2_36643064	0	36643064	A	C
2	chr2_36650677	0	36650677	G	C
2	chr2_36658025	0	36658025	C	T
2	chr2_36661171	0	36661171	C	A
2	chr2_36666077	0	36666077	C	G
2	chr2_36671049	0	36671049	G	A
2	chr2_36675336	0	36675336	A	G
2	chr2_36677616	0	36677616	T	G
2	chr2_36679415	0	36679415	C	T
2	chr2_36681705	0	36681705	G	T
2	chr2_36683132	0	36683132	C	T
2	chr2_36687043	0	36687043	A	G
2	chr2_36687896	0	36687896	T	C
2	chr2_36689240	0	36689240	G	C
2	chr2_36692048	0	36692048	C	T
2	chr2_36697891	0	36697891	C	G
2	chr2_36703828	0	36703828	G	C
2	chr2_36706365	0	36706365	G	A
2	chr2_36707713	0	36707713	T	C
2	chr2_36710049	0	36710049	G	A
2	chr2_36716711	0	36716711	T	C
2	chr2_36718223	0	36718223	A	T
2	chr2_36731165	0	36731165	T	C
2	chr2_36732065	0	36732065	A	G
2	chr2_36732131	0	36732131	G	T
2	chr2_36734589	0	36734589	C	T
2	chr2_36742704	0	36742704	C	A
2	chr2_36747303	0	36747303	C	T
2	chr2_36757049	0	36757049	A	G
2	chr2_36765459	0	36765459	T	G
2	chr2_36770393	0	36770393	G	T
2	chr2_36771219	0	36771219	C	T
2	chr2_36772057	0	36772057	G	A
2	chr2_36772693	0	36772693	C	G
2	chr2_36778500	0	36778500	G	A
2	chr2_36785973	0	36785973	G	A
2	chr2_36787216	0	36787216	G	C
2	chr2_36798506	0	36798506	T	A
2	chr2_36802205	0	36802205	G	A
2	chr2_36804546	0	36804546	G	T
2	chr2_36807323	0	36807323	C	A
2	chr2_36815051	0	36815051	T	C
2	chr2_36818334	0	36818334	C	T
2	chr2_36819910	0	36819910	T	G
2	chr2_36835712	0	36835712	A	G
2	chr2_36842748	0	36842748	T	C
2	chr2_36845494	0	36845494	T	C
2	chr2_36854918	0	36854918	C	G
2	chr2_36865397	0	36865397	A	C
2	chr2_36867302	0	36867302	T	C
2	chr2_36868169	0	36868169	C	T
2	chr2_36872375	0	36872375	G	A
2	chr2_36875912	0	36875912	T	C
2	chr2_36881357	0	36881357	G	T
2	chr2_36883197	0	36883197	C	G
2	chr2_36883455	0	36883455	T	A
2	chr2_36884720	0	36884720	C	T
2	chr2_36886642	0	36886642	A	G
2	chr2_36889260	0	36889260	T	C
2	chr2_36890542	0	36890542	G	A
2	chr2_36904195	0	36904195	T	C
2	chr2_36908863	0	36908863	A	G
2	chr2_36909300	0	36909300	C	T
2	chr2_36912393	0	36912393	C	T
2	chr2_36915342	0	36915342	G	A
2	chr2_36916647	0	36916647	A	G
2	chr2_36916701	0	36916701	G	A
2	chr2_36921324	0	36921324	C	A
2	chr2_36925514	0	36925514	G	A
2	chr2_36926857	0	36926857	T	C
2	chr2_36934453	0	36934453	G	C
2	chr2_36934786	0	36934786	A	C
2	chr2_36942796	0	36942796	T	A
2	chr2_36954222	0	36954222	A	G
2	chr2_36955055	0	36955055	A	G
2	chr2_36964226	0	36964226	C	A
2	chr2_36964947	0	36964947	T	C
2	chr2_36975494	0	36975494	T	C
2	chr2_36981728	0	36981728	T	C
2	chr2_36987337	0	36987337	A	T
2	chr2_37000923	0	37000923	C	A
2	chr2_37008850	0	37008850	C	T
2	chr2_37010492	0	37010492	A	G
2	chr2_37026297	0	37026297	T	C
2	chr2_37033217	0	37033217	C	T
2	chr2_37036042	0	37036042	G	A
2	chr2_37042810	0	37042810	G	A
2	chr2_37042815	0	37042815	G	A
2	chr2_37064257	0	37064257	A	G
2	chr2_37070668	0	37070668	A	G
2	chr2_37078280	0	37078280	T	C
2	chr2_37080523	0	37080523	G	A
2	chr2_37081597	0	37081597	G	C
2	chr2_37084029	0	37084029	T	C
2	chr2_37091565	0	37091565	T	C
2	chr2_37093103	0	37093103	T	C
2	chr2_37098893	0	37098893	A	G
2	chr2_37100438	0	37100438	C	T
2	chr2_37104090	0	37104090	G	A
2	chr2_37127293	0	37127293	C	G
2	chr2_37147473	0	37147473	A	G
2	chr2_37152962	0	37152962	A	C
2	chr2_37155046	0	37155046	A	G
2	chr2_37156095	0	37156095	A	T
2	chr2_37161061	0	37161061	A	G
2	chr2_37161095	0	37161095	T	A
2	chr2_37164260	0	37164260	A	G
2	chr2_37164360	0	37164360	T	G
2	chr2_37168974	0	37168974	T	C
2	chr2_37185007	0	37185007	T	G
2	chr2_37189026	0	37189026	C	G
2	chr2_37193677	0	37193677	A	G
2	chr2_37193796	0	37193796	C	A
2	chr2_37210337	0	37210337	T	C
2	chr2_37211444	0	37211444	A	G
2	chr2_37215479	0	37215479	A	G
2	chr2_37215603	0	37215603	T	C
2	chr2_37219354	0	37219354	T	C
2	chr2_37219721	0	37219721	T	G
2	chr2_37233707	0	37233707	A	G
2	chr2_37234299	0	37234299	C	T
2	chr2_37243308	0	37243308	C	T
2	chr2_37249509	0	37249509	C	A
2	chr2_37254772	0	37254772	T	C
2	chr2_37257150	0	37257150	G	A
2	chr2_37262083	0	37262083	G	T
2	chr2_37270827	0	37270827	C	T
2	chr2_37272283	0	37272283	T	C
2	chr2_37272517	0	37272517	A	G
2	chr2_37273769	0	37273769	C	A
2	chr2_37276199	0	37276199	T	C
2	chr2_37279104	0	37279104	C	T
2	chr2_37280106	0	37280106	C	T
2	chr2_37283765	0	37283765	G	T
2	chr2_37286336	0	37286336	G	C
2	chr2_37305595	0	37305595	G	A
2	chr2_37308961	0	37308961	T	C
2	chr2_37309221	0	37309221	C	G
2	chr2_37311312	0	37311312	C	T
2	chr2_37312079	0	37312079	C	T
2	chr2_37313136	0	37313136	A	C
2	chr2_37313994	0	37313994	T	C
2	chr2_37315908	0	37315908	T	C
2	chr2_37319024	0	37319024	G	A
2	chr2_37321513	0	37321513	C	T
2	chr2_37322310	0	37322310	A	G
2	chr2_37324421	0	37324421	G	C
2	chr2_37338969	0	37338969	T	C
2	chr2_37340254	0	37340254	T	C
2	chr2_37346387	0	37346387	C	T
2	chr2_37351850	0	37351850	T	C
2	chr2_37354110	0	37354110	C	T
2	chr2_37354865	0	37354865	T	C
2	chr2_37363239	0	37363239	A	G
2	chr2_37364903	0	37364903	A	C
2	chr2_37373721	0	37373721	T	C
2	chr2_37377438	0	37377438	C	T
2	chr2_37383209	0	37383209	A	G
2	chr2_37393331	0	37393331	A	G
2	chr2_37397539	0	37397539	T	C
2	chr2_37398003	0	37398003	A	G
2	chr2_37402903	0	37402903	T	G
2	chr2_37403575	0	37403575	A	G
2	chr2_37404046	0	37404046	G	A
2	chr2_37404288	0	37404288	T	C
2	chr2_37412714	0	37412714	T	C
2	chr2_37415955	0	37415955	G	C
2	chr2_37419059	0	37419059	A	G
2	chr2_37422938	0	37422938	A	G
2	chr2_37427057	0	37427057	C	A
2	chr2_37428754	0	37428754	T	C
2	chr2_37432843	0	37432843	A	G
2	chr2_37437444	0	37437444	T	C
2	chr2_37445188	0	37445188	C	T
2	chr2_37448746	0	37448746	G	A
2	chr2_37454016	0	37454016	G	A
2	chr2_37465839	0	37465839	A	G
2	chr2_37467920	0	37467920	G	T
2	chr2_37468020	0	37468020	G	C
2	chr2_37471174	0	37471174	T	C
2	chr2_37472272	0	37472272	A	C
2	chr2_37483402	0	37483402	A	G
2	chr2_37485254	0	37485254	T	C
2	chr2_37485450	0	37485450	T	C
2	chr2_37488188	0	37488188	C	T
2	chr2_37490675	0	37490675	A	G
2	chr2_37491952	0	37491952	A	G
2	chr2_37492009	0	37492009	G	T
2	chr2_37494203	0	37494203	G	A
2	chr2_37497094	0	37497094	T	C
2	chr2_37498698	0	37498698	C	T
2	chr2_37514764	0	37514764	T	C
2	chr2_37519625	0	37519625	A	G
2	chr2_37522464	0	37522464	C	T
2	chr2_37530400	0	37530400	T	A
2	chr2_37533602	0	37533602	T	C
2	chr2_37535503	0	37535503	A	G
2	chr2_37538986	0	37538986	A	C
2	chr2_37545037	0	37545037	C	G
2	chr2_37546902	0	37546902	G	C
2	chr2_37547289	0	37547289	A	G
2	chr2_37548292	0	37548292	T	A
2	chr2_37549729	0	37549729	G	A
2	chr2_37560437	0	37560437	T	C
2	chr2_37571181	0	37571181	G	A
2	chr2_37571796	0	37571796	T	C
2	chr2_37575989	0	37575989	T	C
2	chr2_37576039	0	37576039	G	A
2	chr2_37577921	0	37577921	C	T
2	chr2_37580149	0	37580149	T	C
2	chr2_37584665	0	37584665	A	G
2	chr2_37587305	0	37587305	C	T
2	chr2_37590819	0	37590819	A	G
2	chr2_37593368	0	37593368	T	C
2	chr2_37611670	0	37611670	A	G
2	chr2_37614426	0	37614426	C	A
2	chr2_37614498	0	37614498	A	G
2	chr2_37617237	0	37617237	A	G
2	chr2_37621791	0	37621791	A	G
2	chr2_37624855	0	37624855	A	G
2	chr2_37632947	0	37632947	G	C
2	chr2_37632989	0	37632989	T	G
2	chr2_37636240	0	37636240	G	C
2	chr2_37637024	0	37637024	C	T
2	chr2_37645051	0	37645051	T	C
2	chr2_37653361	0	37653361	A	G
2	chr2_37656911	0	37656911	A	T
2	chr2_37657092	0	37657092	G	C
2	chr2_37657237	0	37657237	A	C
2	chr2_37664057	0	37664057	A	G
2	chr2_37664357	0	37664357	T	C
2	chr2_37664822	0	37664822	G	A
2	chr2_37681117	0	37681117	T	C
2	chr2_37687326	0	37687326	G	T
2	chr2_37687803	0	37687803	T	A
2	chr2_37695271	0	37695271	A	G
2	chr2_37711083	0	37711083	C	T
2	chr2_37718230	0	37718230	A	C
2	chr2_37718963	0	37718963	G	C
2	chr2_37724503	0	37724503	A	G
2	chr2_37724754	0	37724754	C	T
2	chr2_37739209	0	37739209	C	G
2	chr2_37745815	0	37745815	C	T
2	chr2_37749426	0	37749426	T	C
2	chr2_37750179	0	37750179	G	C
2	chr2_37750213	0	37750213	T	C
2	chr2_37763584	0	37763584	G	C
2	chr2_37764452	0	37764452	T	C
2	chr2_37767082	0	37767082	A	C
2	chr2_37772478	0	37772478	T	C
2	chr2_37774458	0	37774458	A	G
2	chr2_37775209	0	37775209	A	G
2	chr2_37777717	0	37777717	T	C
2	chr2_37778971	0	37778971	A	G
2	chr2_37782770	0	37782770	A	G
2	chr2_37794247	0	37794247	T	G
2	chr2_37797534	0	37797534	G	C
2	chr2_37807717	0	37807717	T	C
2	chr2_37815322	0	37815322	T	C
2	chr2_37817531	0	37817531	A	G
2	chr2_37827135	0	37827135	T	C
2	chr2_37834044	0	37834044	A	G
2	chr2_37834124	0	37834124	A	T
2	chr2_37835272	0	37835272	A	G
2	chr2_37846565	0	37846565	G	A
2	chr2_37854866	0	37854866	C	T
2	chr2_37855728	0	37855728	G	A
2	chr2_37857427	0	37857427	T	C
2	chr2_37857923	0	37857923	C	T
2	chr2_37858659	0	37858659	C	A
2	chr2_37871226	0	37871226	T	C
2	chr2_37878554	0	37878554	C	G
2	chr2_37879633	0	37879633	C	G
2	chr2_37879717	0	37879717	G	A
2	chr2_37879796	0	37879796	T	C
2	chr2_37884255	0	37884255	T	G
2	chr2_37884613	0	37884613	C	T
2	chr2_37889890	0	37889890	G	A
2	chr2_37890239	0	37890239	C	T
2	chr2_37890699	0	37890699	G	T
2	chr2_37910413	0	37910413	T	C
2	chr2_37910590	0	37910590	T	C
2	chr2_37920597	0	37920597	C	G
2	chr2_37930069	0	37930069	A	G
2	chr2_37931002	0	37931002	C	T
2	chr2_37934354	0	37934354	C	T
2	chr2_37935482	0	37935482	C	T
2	chr2_37940988	0	37940988	A	G
2	chr2_37957819	0	37957819	T	C
2	chr2_37961576	0	37961576	T	C
2	chr2_37963525	0	37963525	T	G
2	chr2_37967277	0	37967277	A	T
2	chr2_37968861	0	37968861	C	T
2	chr2_37969717	0	37969717	G	A
2	chr2_37975366	0	37975366	G	C
2	chr2_37976958	0	37976958	G	A
2	chr2_37978741	0	37978741	G	A
2	chr2_37979343	0	37979343	A	G
2	chr2_37981491	0	37981491	C	T
2	chr2_37984219	0	37984219	T	C
2	chr2_37985156	0	37985156	A	G
2	chr2_37988824	0	37988824	G	A
2	chr2_37997383	0	37997383	T	C
2	chr2_38005571	0	38005571	G	A
2	chr2_38009831	0	38009831	A	G
2	chr2_38010603	0	38010603	A	G
2	chr2_38012474	0	38012474	A	G
2	chr2_38015005	0	38015005	T	C
2	chr2_38019389	0	38019389	T	C
2	chr2_38020406	0	38020406	C	T
2	chr2_38020875	0	38020875	T	C
2	chr2_38027524	0	38027524	C	T
2	chr2_38029069	0	38029069	T	C
2	chr2_38033473	0	38033473	C	A
2	chr2_38034841	0	38034841	G	A
2	chr2_38041506	0	38041506	G	C
2	chr2_38042164	0	38042164	G	A
2	chr2_38050028	0	38050028	G	A
2	chr2_38050515	0	38050515	C	G
2	chr2_38061841	0	38061841	G	A
2	chr2_38061881	0	38061881	T	C
2	chr2_38062588	0	38062588	C	G
2	chr2_38069529	0	38069529	T	C
2	chr2_38074636	0	38074636	G	A
2	chr2_38078078	0	38078078	T	C
2	chr2_38084059	0	38084059	C	T
2	chr2_38084910	0	38084910	A	C
2	chr2_38092007	0	38092007	A	G
2	chr2_38095298	0	38095298	G	T
2	chr2_38100768	0	38100768	A	C
2	chr2_38104995	0	38104995	G	A
2	chr2_38106784	0	38106784	C	A
2	chr2_38109746	0	38109746	G	T
2	chr2_38110524	0	38110524	A	G
2	chr2_38112318	0	38112318	A	G
2	chr2_38113953	0	38113953	T	C
2	chr2_38116807	0	38116807	T	C
2	chr2_38131666	0	38131666	C	A
2	chr2_38139282	0	38139282	C	A
2	chr2_38140140	0	38140140	T	C
2	chr2_38143475	0	38143475	T	G
2	chr2_38143974	0	38143974	G	C
2	chr2_38148021	0	38148021	G	A
2	chr2_38149681	0	38149681	T	C
2	chr2_38152907	0	38152907	G	A
2	chr2_38155014	0	38155014	G	A
2	chr2_38161269	0	38161269	T	C
2	chr2_38161902	0	38161902	A	G
2	chr2_38163492	0	38163492	G	A
2	chr2_38164598	0	38164598	G	A
2	chr2_38166749	0	38166749	A	G
2	chr2_38177362	0	38177362	T	C
2	chr2_38179543	0	38179543	A	C
2	chr2_38179946	0	38179946	G	A
2	chr2_38189013	0	38189013	A	G
2	chr2_38196167	0	38196167	T	C
2	chr2_38196793	0	38196793	C	T
2	chr2_38198982	0	38198982	G	T
2	chr2_38199960	0	38199960	A	G
2	chr2_38203028	0	38203028	T	G
2	chr2_38204823	0	38204823	T	C
2	chr2_38206828	0	38206828	A	G
2	chr2_38210270	0	38210270	A	T
2	chr2_38218363	0	38218363	G	T
2	chr2_38229325	0	38229325	C	G
2	chr2_38231002	0	38231002	T	C
2	chr2_38238156	0	38238156	C	T
2	chr2_38241607	0	38241607	C	T
2	chr2_38244727	0	38244727	G	A
2	chr2_38245223	0	38245223	G	A
2	chr2_38247151	0	38247151	C	T
2	chr2_38261448	0	38261448	C	A
2	chr2_38263581	0	38263581	A	G
2	chr2_38268135	0	38268135	A	G
2	chr2_38271008	0	38271008	A	G
2	chr2_38272776	0	38272776	C	A
2	chr2_38276564	0	38276564	T	G
2	chr2_38277837	0	38277837	T	C
2	chr2_38282413	0	38282413	T	C
2	chr2_38298518	0	38298518	C	A
2	chr2_38300399	0	38300399	C	G
2	chr2_38300656	0	38300656	C	A
2	chr2_38300950	0	38300950	C	T
2	chr2_38304141	0	38304141	C	G
2	chr2_38305907	0	38305907	T	G
2	chr2_38310711	0	38310711	A	G
2	chr2_38317806	0	38317806	T	C
2	chr2_38325597	0	38325597	T	C
2	chr2_38332319	0	38332319	A	G
2	chr2_38333044	0	38333044	T	A
2	chr2_38344335	0	38344335	A	G
2	chr2_38345265	0	38345265	A	G
2	chr2_38346369	0	38346369	T	C
2	chr2_38358598	0	38358598	A	G
2	chr2_38360483	0	38360483	G	A
2	chr2_38365924	0	38365924	T	C
2	chr2_38366404	0	38366404	G	C
2	chr2_38369627	0	38369627	T	C
2	chr2_38377855	0	38377855	G	A
2	chr2_38377994	0	38377994	G	A
2	chr2_38383879	0	38383879	T	C
2	chr2_38385690	0	38385690	T	C
2	chr2_38385926	0	38385926	G	A
2	chr2_38395396	0	38395396	T	C
2	chr2_38396410	0	38396410	T	C
2	chr2_38396436	0	38396436	T	G
2	chr2_38400115	0	38400115	A	C
2	chr2_38401305	0	38401305	T	G
2	chr2_38404611	0	38404611	T	C
2	chr2_38405526	0	38405526	A	G
2	chr2_38406518	0	38406518	T	C
2	chr2_38408910	0	38408910	T	C
2	chr2_38413432	0	38413432	G	C
2	chr2_38413524	0	38413524	G	T
2	chr2_38423556	0	38423556	G	T
2	chr2_38424351	0	38424351	C	T
2	chr2_38428786	0	38428786	C	T
2	chr2_38429328	0	38429328	A	G
2	chr2_38430060	0	38430060	G	A
2	chr2_38441421	0	38441421	A	G
2	chr2_38444102	0	38444102	C	A
2	chr2_38448300	0	38448300	C	G
2	chr2_38451659	0	38451659	T	C
2	chr2_38457032	0	38457032	T	G
2	chr2_38457887	0	38457887	A	G
2	chr2_38461829	0	38461829	G	A
2	chr2_38463932	0	38463932	T	C
2	chr2_38464845	0	38464845	C	T
2	chr2_38471632	0	38471632	A	C
2	chr2_38473677	0	38473677	T	C
2	chr2_38478175	0	38478175	T	C
2	chr2_38479172	0	38479172	G	A
2	chr2_38485260	0	38485260	A	G
2	chr2_38491719	0	38491719	G	A
2	chr2_38499195	0	38499195	C	G
2	chr2_38505342	0	38505342	G	A
2	chr2_38506347	0	38506347	A	T
2	chr2_38507252	0	38507252	A	G
2	chr2_38508855	0	38508855	T	G
2	chr2_38509838	0	38509838	T	G
2	chr2_38511253	0	38511253	C	T
2	chr2_38511397	0	38511397	G	T
2	chr2_38513065	0	38513065	C	A
2	chr2_38526227	0	38526227	T	C
2	chr2_38528434	0	38528434	A	C
2	chr2_38530865	0	38530865	G	A
2	chr2_38533457	0	38533457	A	T
2	chr2_38537357	0	38537357	A	G
2	chr2_38547468	0	38547468	T	C
2	chr2_38551807	0	38551807	T	C
2	chr2_38552784	0	38552784	T	C
2	chr2_38559212	0	38559212	A	G
2	chr2_38565625	0	38565625	T	C
2	chr2_38567735	0	38567735	C	T
2	chr2_38568072	0	38568072	T	C
2	chr2_38572079	0	38572079	G	A
2	chr2_38583370	0	38583370	G	A
2	chr2_38585113	0	38585113	T	C
2	chr2_38586783	0	38586783	A	G
2	chr2_38587942	0	38587942	C	T
2	chr2_38590580	0	38590580	C	T
2	chr2_38593422	0	38593422	A	T
2	chr2_38597729	0	38597729	T	C
2	chr2_38598520	0	38598520	T	C
2	chr2_38600071	0	38600071	A	G
2	chr2_38609632	0	38609632	A	G
2	chr2_38610691	0	38610691	G	A
2	chr2_38612074	0	38612074	T	C
2	chr2_38613382	0	38613382	C	G
2	chr2_38615703	0	38615703	T	C
2	chr2_38616313	0	38616313	T	C
2	chr2_38630425	0	38630425	G	T
2	chr2_38632857	0	38632857	A	T
2	chr2_38644162	0	38644162	C	G
2	chr2_38654315	0	38654315	C	T
2	chr2_38656521	0	38656521	T	C
2	chr2_38656690	0	38656690	T	C
2	chr2_38658688	0	38658688	T	C
2	chr2_38664244	0	38664244	A	C
2	chr2_38668658	0	38668658	G	T
2	chr2_38669700	0	38669700	A	G
2	chr2_38670109	0	38670109	C	T
2	chr2_38670147	0	38670147	A	G
2	chr2_38671479	0	38671479	T	C
2	chr2_38672412	0	38672412	T	G
2	chr2_38677932	0	38677932	A	G
2	chr2_38679589	0	38679589	A	G
2	chr2_38679781	0	38679781	A	G
2	chr2_38680808	0	38680808	T	C
2	chr2_38680932	0	38680932	G	A
2	chr2_38685024	0	38685024	T	C
2	chr2_38691727	0	38691727	A	G
2	chr2_38692533	0	38692533	C	A
2	chr2_38696962	0	38696962	A	G
2	chr2_38699553	0	38699553	T	A
2	chr2_38700641	0	38700641	A	G
2	chr2_38704891	0	38704891	A	G
2	chr2_38704992	0	38704992	C	T
2	chr2_38705308	0	38705308	G	A
2	chr2_38707781	0	38707781	C	T
2	chr2_38708308	0	38708308	T	C
2	chr2_38714741	0	38714741	C	T
2	chr2_38718538	0	38718538	A	G
2	chr2_38719326	0	38719326	G	A
2	chr2_38722681	0	38722681	G	A
2	chr2_38723867	0	38723867	A	G
2	chr2_38724679	0	38724679	G	T
2	chr2_38724729	0	38724729	A	G
2	chr2_38725677	0	38725677	C	G
2	chr2_38732220	0	38732220	A	G
2	chr2_38741957	0	38741957	C	T
2	chr2_38743832	0	38743832	G	A
2	chr2_38745878	0	38745878	T	A
2	chr2_38749870	0	38749870	G	A
2	chr2_38752637	0	38752637	A	G
2	chr2_38758679	0	38758679	C	T
2	chr2_38768600	0	38768600	G	C
2	chr2_38773514	0	38773514	C	G
2	chr2_38773649	0	38773649	A	G
2	chr2_38774201	0	38774201	C	G
2	chr2_38779466	0	38779466	G	A
2	chr2_38780748	0	38780748	C	T
2	chr2_38781925	0	38781925	T	G
2	chr2_38787014	0	38787014	G	T
2	chr2_38787433	0	38787433	A	G
2	chr2_38788590	0	38788590	G	A
2	chr2_38790702	0	38790702	T	C
2	chr2_38791863	0	38791863	A	T
2	chr2_38791890	0	38791890	T	A
2	chr2_38799217	0	38799217	C	G
2	chr2_38799802	0	38799802	A	T
2	chr2_38803639	0	38803639	G	T
2	chr2_38804015	0	38804015	A	G
2	chr2_38808174	0	38808174	T	C
2	chr2_38817699	0	38817699	C	A
2	chr2_38830228	0	38830228	G	C
2	chr2_38833176	0	38833176	C	T
2	chr2_38833312	0	38833312	C	G
2	chr2_38845734	0	38845734	G	A
2	chr2_38859210	0	38859210	C	T
2	chr2_38860022	0	38860022	A	G
2	chr2_38862276	0	38862276	C	A
2	chr2_38865204	0	38865204	T	C
2	chr2_38875150	0	38875150	A	T
2	chr2_38879654	0	38879654	G	T
2	chr2_38879979	0	38879979	C	A
2	chr2_38880794	0	38880794	C	T
2	chr2_38882006	0	38882006	T	C
2	chr2_38890856	0	38890856	G	C
2	chr2_38894372	0	38894372	C	G
2	chr2_38896622	0	38896622	G	A
2	chr2_38901292	0	38901292	A	G
2	chr2_38912773	0	38912773	T	C
2	chr2_38920642	0	38920642	C	A
2	chr2_38923119	0	38923119	C	T
2	chr2_38924108	0	38924108	T	C
2	chr2_38924170	0	38924170	A	G
2	chr2_38930497	0	38930497	T	C
2	chr2_38932218	0	38932218	C	T
2	chr2_38934916	0	38934916	A	G
2	chr2_38937520	0	38937520	G	C
2	chr2_38966220	0	38966220	T	C
2	chr2_38970721	0	38970721	C	G
2	chr2_38973035	0	38973035	T	C
2	chr2_38976822	0	38976822	C	T
2	chr2_38991001	0	38991001	C	T
2	chr2_38991974	0	38991974	C	G
2	chr2_38999284	0	38999284	G	A
2	chr2_39007203	0	39007203	A	G
2	chr2_39008670	0	39008670	T	G
2	chr2_39018977	0	39018977	T	C
2	chr2_39019341	0	39019341	G	A
2	chr2_39019828	0	39019828	T	C
2	chr2_39023122	0	39023122	A	C
2	chr2_39032886	0	39032886	T	G
2	chr2_39033789	0	39033789	C	G
2	chr2_39035992	0	39035992	T	G
2	chr2_39036643	0	39036643	G	A
2	chr2_39043396	0	39043396	C	A
2	chr2_39051890	0	39051890	T	C
2	chr2_39053119	0	39053119	A	C
2	chr2_39055205	0	39055205	A	G
2	chr2_39056272	0	39056272	A	G
2	chr2_39059066	0	39059066	T	C
2	chr2_39068538	0	39068538	A	G
2	chr2_39068592	0	39068592	T	C
2	chr2_39071554	0	39071554	T	A
2	chr2_39080065	0	39080065	G	A
2	chr2_39093620	0	39093620	T	G
2	chr2_39101863	0	39101863	A	G
2	chr2_39102111	0	39102111	A	G
2	chr2_39108532	0	39108532	A	G
2	chr2_39114596	0	39114596	T	G
2	chr2_39122545	0	39122545	T	C
2	chr2_39134918	0	39134918	T	C
2	chr2_39136758	0	39136758	T	C
2	chr2_39137371	0	39137371	C	T
2	chr2_39174868	0	39174868	A	G
2	chr2_39176481	0	39176481	C	G
2	chr2_39179672	0	39179672	T	C
2	chr2_39191954	0	39191954	T	G
2	chr2_39211901	0	39211901	C	G
2	chr2_39212439	0	39212439	T	C
2	chr2_39215642	0	39215642	G	T
2	chr2_39220285	0	39220285	A	G
2	chr2_39227583	0	39227583	T	C
2	chr2_39227815	0	39227815	C	T
2	chr2_39242087	0	39242087	C	T
2	chr2_39245633	0	39245633	C	G
2	chr2_39249846	0	39249846	T	C
2	chr2_39252087	0	39252087	G	A
2	chr2_39253892	0	39253892	G	T
2	chr2_39258706	0	39258706	A	G
2	chr2_39258741	0	39258741	A	T
2	chr2_39263357	0	39263357	G	C
2	chr2_39265850	0	39265850	T	C
2	chr2_39268651	0	39268651	T	C
2	chr2_39271006	0	39271006	T	C
2	chr2_39271170	0	39271170	T	C
2	chr2_39275218	0	39275218	G	A
2	chr2_39282078	0	39282078	T	G
2	chr2_39282514	0	39282514	T	C
2	chr2_39284507	0	39284507	A	G
2	chr2_39296887	0	39296887	C	A
2	chr2_39300563	0	39300563	A	G
2	chr2_39305048	0	39305048	G	C
2	chr2_39305716	0	39305716	A	T
2	chr2_39316473	0	39316473	A	T
2	chr2_39316924	0	39316924	T	C
2	chr2_39318603	0	39318603	C	A
2	chr2_39322213	0	39322213	T	C
2	chr2_39329298	0	39329298	G	C
2	chr2_39340986	0	39340986	T	C
2	chr2_39344139	0	39344139	T	C
2	chr2_39350193	0	39350193	G	A
2	chr2_39383994	0	39383994	T	C
2	chr2_39398384	0	39398384	G	T
2	chr2_39412925	0	39412925	T	C
2	chr2_39414512	0	39414512	A	C
2	chr2_39419043	0	39419043	C	G
2	chr2_39419188	0	39419188	T	A
2	chr2_39427282	0	39427282	T	C
2	chr2_39427586	0	39427586	C	T
2	chr2_39429284	0	39429284	C	G
2	chr2_39439807	0	39439807	A	G
2	chr2_39457722	0	39457722	T	C
2	chr2_39458272	0	39458272	T	C
2	chr2_39459607	0	39459607	G	T
2	chr2_39468914	0	39468914	T	C
2	chr2_39469930	0	39469930	A	G
2	chr2_39476612	0	39476612	A	G
2	chr2_39477834	0	39477834	T	C
2	chr2_39480060	0	39480060	C	T
2	chr2_39480994	0	39480994	T	C
2	chr2_39481362	0	39481362	A	G
2	chr2_39488354	0	39488354	G	C
2	chr2_39496374	0	39496374	A	G
2	chr2_39498073	0	39498073	A	G
2	chr2_39498450	0	39498450	C	T
2	chr2_39500296	0	39500296	A	G
2	chr2_39512173	0	39512173	A	G
2	chr2_39515933	0	39515933	T	C
2	chr2_39521114	0	39521114	T	C
2	chr2_39521537	0	39521537	A	G
2	chr2_39534682	0	39534682	T	C
2	chr2_39538782	0	39538782	C	T
2	chr2_39545465	0	39545465	C	G
2	chr2_39545479	0	39545479	A	G
2	chr2_39546502	0	39546502	A	C
2	chr2_39552021	0	39552021	T	C
2	chr2_39552386	0	39552386	A	G
2	chr2_39553283	0	39553283	A	C
2	chr2_39561640	0	39561640	T	C
2	chr2_39563497	0	39563497	A	T
2	chr2_39564993	0	39564993	A	C
2	chr2_39566410	0	39566410	C	T
2	chr2_39571562	0	39571562	G	C
2	chr2_39575633	0	39575633	T	C
2	chr2_39580392	0	39580392	T	C
2	chr2_39583220	0	39583220	G	C
2	chr2_39593683	0	39593683	T	C
2	chr2_39595879	0	39595879	A	G
2	chr2_39604671	0	39604671	A	G
2	chr2_39610224	0	39610224	G	T
2	chr2_39610601	0	39610601	A	G
2	chr2_39611351	0	39611351	A	C
2	chr2_39612546	0	39612546	C	A
2	chr2_39617870	0	39617870	A	G
2	chr2_39619583	0	39619583	T	A
2	chr2_39629082	0	39629082	A	G
2	chr2_39638240	0	39638240	T	C
2	chr2_39646866	0	39646866	T	C
2	chr2_39649938	0	39649938	A	G
2	chr2_39649976	0	39649976	A	G
2	chr2_39656291	0	39656291	G	A
2	chr2_39660826	0	39660826	T	C
2	chr2_39663632	0	39663632	T	C
2	chr2_39675152	0	39675152	C	G
2	chr2_39676687	0	39676687	A	G
2	chr2_39680577	0	39680577	G	T
2	chr2_39681879	0	39681879	A	G
2	chr2_39683957	0	39683957	G	A
2	chr2_39690240	0	39690240	T	G
2	chr2_39695761	0	39695761	C	T
2	chr2_39696807	0	39696807	C	T
2	chr2_39700572	0	39700572	G	A
2	chr2_39717041	0	39717041	A	G
2	chr2_39720266	0	39720266	G	A
2	chr2_39720895	0	39720895	T	G
2	chr2_39730782	0	39730782	T	C
2	chr2_39733452	0	39733452	A	G
2	chr2_39735395	0	39735395	A	G
2	chr2_39739917	0	39739917	A	G
2	chr2_39748415	0	39748415	A	G
2	chr2_39749424	0	39749424	T	G
2	chr2_39750007	0	39750007	T	C
2	chr2_39767665	0	39767665	T	C
2	chr2_39767954	0	39767954	G	C
2	chr2_39768074	0	39768074	T	C
2	chr2_39770952	0	39770952	T	C
2	chr2_39773518	0	39773518	G	A
2	chr2_39779135	0	39779135	G	A
2	chr2_39788439	0	39788439	A	C
2	chr2_39792352	0	39792352	C	A
2	chr2_39797233	0	39797233	A	T
2	chr2_39803379	0	39803379	T	C
2	chr2_39803643	0	39803643	G	C
2	chr2_39804665	0	39804665	T	C
2	chr2_39808159	0	39808159	T	C
2	chr2_39822894	0	39822894	T	C
2	chr2_39838774	0	39838774	G	A
2	chr2_39847561	0	39847561	T	C
2	chr2_39856739	0	39856739	G	A
2	chr2_39875515	0	39875515	G	A
2	chr2_39875695	0	39875695	T	C
2	chr2_39877371	0	39877371	A	G
2	chr2_39880786	0	39880786	A	C
2	chr2_39891461	0	39891461	G	C
2	chr2_39901422	0	39901422	A	G
2	chr2_39904484	0	39904484	C	T
2	chr2_39909398	0	39909398	A	G
2	chr2_39912208	0	39912208	A	G
2	chr2_39912513	0	39912513	A	G
2	chr2_39915888	0	39915888	A	C
2	chr2_39923718	0	39923718	T	C
2	chr2_39924955	0	39924955	C	T
2	chr2_39928492	0	39928492	C	T
2	chr2_39934976	0	39934976	G	A
2	chr2_39937084	0	39937084	G	T
2	chr2_39942770	0	39942770	T	C
2	chr2_39946381	0	39946381	T	C
2	chr2_39946627	0	39946627	G	C
2	chr2_39947272	0	39947272	C	T
2	chr2_39962753	0	39962753	T	C
2	chr2_39963672	0	39963672	A	G
2	chr2_39976571	0	39976571	T	C
2	chr2_39979676	0	39979676	A	G
2	chr2_39985921	0	39985921	C	T
2	chr2_39989826	0	39989826	G	A
2	chr2_39996634	0	39996634	A	C
2	chr2_39999960	0	39999960	A	G
2	chr2_40002362	0	40002362	C	G
2	chr2_40003242	0	40003242	G	A
2	chr2_40009129	0	40009129	T	C
2	chr2_40013435	0	40013435	T	C
2	chr2_40020726	0	40020726	C	T
2	chr2_40021137	0	40021137	A	G
2	chr2_40028858	0	40028858	C	G
2	chr2_40033489	0	40033489	G	T
2	chr2_40040013	0	40040013	A	G
2	chr2_40045427	0	40045427	A	G
2	chr2_40049570	0	40049570	G	T
2	chr2_40050982	0	40050982	A	G
2	chr2_40051869	0	40051869	T	G
2	chr2_40053694	0	40053694	T	C
2	chr2_40053936	0	40053936	G	C
2	chr2_40059041	0	40059041	A	G
2	chr2_40060359	0	40060359	A	G
2	chr2_40060699	0	40060699	T	C
2	chr2_40069499	0	40069499	T	C
2	chr2_40070890	0	40070890	T	C
2	chr2_40071363	0	40071363	T	C
2	chr2_40073972	0	40073972	G	A
2	chr2_40077386	0	40077386	C	A
2	chr2_40087100	0	40087100	T	C
2	chr2_40098301	0	40098301	A	G
2	chr2_40101334	0	40101334	T	C
2	chr2_40112882	0	40112882	A	G
2	chr2_40115666	0	40115666	G	A
2	chr2_40115670	0	40115670	C	T
2	chr2_40118365	0	40118365	T	C
2	chr2_40119902	0	40119902	C	T
2	chr2_40121673	0	40121673	A	C
2	chr2_40131093	0	40131093	A	G
2	chr2_40132821	0	40132821	T	C
2	chr2_40139966	0	40139966	G	C
2	chr2_40142956	0	40142956	C	G
2	chr2_40151300	0	40151300	A	C
2	chr2_40156843	0	40156843	C	T
2	chr2_40157100	0	40157100	T	C
2	chr2_40170272	0	40170272	T	C
2	chr2_40171977	0	40171977	A	C
2	chr2_40172633	0	40172633	A	G
2	chr2_40175998	0	40175998	A	T
2	chr2_40176395	0	40176395	T	G
2	chr2_40178466	0	40178466	G	A
2	chr2_40184176	0	40184176	A	G
2	chr2_40193744	0	40193744	A	G
2	chr2_40199705	0	40199705	T	C
2	chr2_40200508	0	40200508	G	C
2	chr2_40201298	0	40201298	C	T
2	chr2_40201337	0	40201337	G	A
2	chr2_40214508	0	40214508	T	C
2	chr2_40233298	0	40233298	A	G
2	chr2_40235728	0	40235728	A	C
2	chr2_40236404	0	40236404	C	T
2	chr2_40239483	0	40239483	A	G
2	chr2_40270872	0	40270872	G	A
2	chr2_40279616	0	40279616	G	A
2	chr2_40287178	0	40287178	G	A
2	chr2_40291789	0	40291789	A	G
2	chr2_40292162	0	40292162	A	G
2	chr2_40294324	0	40294324	A	G
2	chr2_40301220	0	40301220	G	C
2	chr2_40309379	0	40309379	C	A
2	chr2_40312591	0	40312591	A	C
2	chr2_40329144	0	40329144	T	C
2	chr2_40336187	0	40336187	A	C
2	chr2_40338058	0	40338058	C	G
2	chr2_40339646	0	40339646	A	G
2	chr2_40341860	0	40341860	G	A
2	chr2_40350809	0	40350809	A	G
2	chr2_40351929	0	40351929	A	T
2	chr2_40352581	0	40352581	A	G
2	chr2_40353729	0	40353729	T	G
2	chr2_40357088	0	40357088	C	T
2	chr2_40361159	0	40361159	G	A
2	chr2_40361311	0	40361311	A	G
2	chr2_40362480	0	40362480	T	C
2	chr2_40367225	0	40367225	C	T
2	chr2_40374360	0	40374360	G	A
2	chr2_40374580	0	40374580	A	G
2	chr2_40384349	0	40384349	T	C
2	chr2_40388300	0	40388300	C	G
2	chr2_40388358	0	40388358	G	C
2	chr2_40393483	0	40393483	T	C
2	chr2_40397525	0	40397525	T	C
2	chr2_40398131	0	40398131	T	C
2	chr2_40404683	0	40404683	T	C
2	chr2_40416317	0	40416317	C	T
2	chr2_40417838	0	40417838	G	A
2	chr2_40426494	0	40426494	A	G
2	chr2_40429367	0	40429367	C	T
2	chr2_40435910	0	40435910	C	G
2	chr2_40441204	0	40441204	C	T
2	chr2_40444802	0	40444802	G	A
2	chr2_40446281	0	40446281	A	G
2	chr2_40446962	0	40446962	G	A
2	chr2_40453380	0	40453380	G	C
2	chr2_40456343	0	40456343	T	C
2	chr2_40459116	0	40459116	T	G
2	chr2_40460557	0	40460557	T	C
2	chr2_40475497	0	40475497	T	C
2	chr2_40479593	0	40479593	C	T
2	chr2_40487236	0	40487236	A	G
2	chr2_40489605	0	40489605	A	G
2	chr2_40492409	0	40492409	C	T
2	chr2_40496129	0	40496129	C	T
2	chr2_40499369	0	40499369	C	T
2	chr2_40499466	0	40499466	T	A
2	chr2_40504677	0	40504677	G	A
2	chr2_40510557	0	40510557	A	G
2	chr2_40511460	0	40511460	G	A
2	chr2_40512794	0	40512794	A	G
2	chr2_40514020	0	40514020	G	T
2	chr2_40518952	0	40518952	A	G
2	chr2_40519811	0	40519811	G	A
2	chr2_40528924	0	40528924	T	G
2	chr2_40529898	0	40529898	A	G
2	chr2_40531146	0	40531146	T	C
2	chr2_40561986	0	40561986	A	C
2	chr2_40574055	0	40574055	T	C
2	chr2_40593793	0	40593793	G	T
2	chr2_40602405	0	40602405	A	G
2	chr2_40602852	0	40602852	C	T
2	chr2_40606564	0	40606564	A	G
2	chr2_40629613	0	40629613	A	G
2	chr2_40634337	0	40634337	A	G
2	chr2_40650467	0	40650467	C	A
2	chr2_40652950	0	40652950	A	G
2	chr2_40654334	0	40654334	C	A
2	chr2_40660053	0	40660053	T	C
2	chr2_40663233	0	40663233	C	T
2	chr2_40667084	0	40667084	T	G
2	chr2_40671002	0	40671002	T	C
2	chr2_40674070	0	40674070	A	G
2	chr2_40674194	0	40674194	G	A
2	chr2_40678644	0	40678644	A	C
2	chr2_40688632	0	40688632	C	G
2	chr2_40689241	0	40689241	G	C
2	chr2_40699871	0	40699871	G	T
2	chr2_40701417	0	40701417	A	G
2	chr2_40710370	0	40710370	T	C
2	chr2_40711530	0	40711530	A	G
2	chr2_40715165	0	40715165	T	C
2	chr2_40720134	0	40720134	A	G
2	chr2_40721478	0	40721478	G	A
2	chr2_40721963	0	40721963	A	G
2	chr2_40722704	0	40722704	T	C
2	chr2_40730788	0	40730788	A	G
2	chr2_40731397	0	40731397	T	C
2	chr2_40740953	0	40740953	A	G
2	chr2_40752951	0	40752951	T	C
2	chr2_40767639	0	40767639	A	G
2	chr2_40771872	0	40771872	T	C
2	chr2_40780658	0	40780658	A	G
2	chr2_40785252	0	40785252	T	C
2	chr2_40786022	0	40786022	C	T
2	chr2_40796771	0	40796771	C	T
2	chr2_40806634	0	40806634	G	A
2	chr2_40808369	0	40808369	T	G
2	chr2_40812812	0	40812812	C	T
2	chr2_40816278	0	40816278	G	C
2	chr2_40827121	0	40827121	A	G
2	chr2_40838464	0	40838464	C	G
2	chr2_40840004	0	40840004	A	T
2	chr2_40842511	0	40842511	T	C
2	chr2_40855356	0	40855356	A	G
2	chr2_40865961	0	40865961	G	A
2	chr2_40866168	0	40866168	G	T
2	chr2_40867352	0	40867352	A	T
2	chr2_40868977	0	40868977	C	T
2	chr2_40875122	0	40875122	G	A
2	chr2_40876959	0	40876959	G	T
2	chr2_40880185	0	40880185	G	A
2	chr2_40886264	0	40886264	T	C
2	chr2_40886447	0	40886447	T	C
2	chr2_40892529	0	40892529	G	T
2	chr2_40896225	0	40896225	A	G
2	chr2_40903190	0	40903190	A	G
2	chr2_40913402	0	40913402	T	C
2	chr2_40917080	0	40917080	C	T
2	chr2_40917533	0	40917533	T	C
2	chr2_40920285	0	40920285	C	T
2	chr2_40922211	0	40922211	A	G
2	chr2_40923808	0	40923808	G	A
2	chr2_40949945	0	40949945	T	C
2	chr2_40962404	0	40962404	C	G
2	chr2_40963481	0	40963481	T	C
2	chr2_40976745	0	40976745	T	C
2	chr2_40981089	0	40981089	C	A
2	chr2_40988325	0	40988325	A	C
2	chr2_40991016	0	40991016	A	G
2	chr2_40997008	0	40997008	A	G
2	chr2_40997781	0	40997781	A	C
2	chr2_40997978	0	40997978	G	A
2	chr2_41004648	0	41004648	T	C
2	chr2_41006078	0	41006078	C	T
2	chr2_41009344	0	41009344	G	A
2	chr2_41012522	0	41012522	A	G
2	chr2_41017087	0	41017087	C	G
2	chr2_41017204	0	41017204	T	G
2	chr2_41018521	0	41018521	C	G
2	chr2_41019027	0	41019027	C	A
2	chr2_41023003	0	41023003	C	T
2	chr2_41037937	0	41037937	C	G
2	chr2_41045559	0	41045559	G	T
2	chr2_41056331	0	41056331	C	T
2	chr2_41057054	0	41057054	C	A
2	chr2_41063467	0	41063467	A	G
2	chr2_41072957	0	41072957	C	T
2	chr2_41076810	0	41076810	C	T
2	chr2_41083258	0	41083258	A	G
2	chr2_41085263	0	41085263	A	G
2	chr2_41091967	0	41091967	G	T
2	chr2_41092971	0	41092971	A	G
2	chr2_41096303	0	41096303	G	C
2	chr2_41098692	0	41098692	T	C
2	chr2_41101031	0	41101031	C	T
2	chr2_41113774	0	41113774	T	G
2	chr2_41114023	0	41114023	C	A
2	chr2_41117692	0	41117692	A	G
2	chr2_41126429	0	41126429	C	T
2	chr2_41126505	0	41126505	C	T
2	chr2_41146874	0	41146874	G	C
2	chr2_41148267	0	41148267	T	C
2	chr2_41148282	0	41148282	T	C
2	chr2_41148842	0	41148842	T	C
2	chr2_41154725	0	41154725	T	C
2	chr2_41160165	0	41160165	T	C
2	chr2_41171682	0	41171682	T	C
2	chr2_41172901	0	41172901	C	G
2	chr2_41173592	0	41173592	G	C
2	chr2_41182099	0	41182099	G	A
2	chr2_41184043	0	41184043	T	C
2	chr2_41186458	0	41186458	G	A
2	chr2_41187579	0	41187579	A	C
2	chr2_41188359	0	41188359	G	T
2	chr2_41193085	0	41193085	A	G
2	chr2_41194250	0	41194250	T	G
2	chr2_41213300	0	41213300	C	T
2	chr2_41217859	0	41217859	G	A
2	chr2_41217914	0	41217914	A	C
2	chr2_41217938	0	41217938	C	G
2	chr2_41221638	0	41221638	C	G
2	chr2_41232172	0	41232172	G	A
2	chr2_41232759	0	41232759	C	T
2	chr2_41237229	0	41237229	G	A
2	chr2_41238325	0	41238325	C	T
2	chr2_41240958	0	41240958	T	C
2	chr2_41241899	0	41241899	A	G
2	chr2_41248350	0	41248350	A	G
2	chr2_41252212	0	41252212	T	A
2	chr2_41252386	0	41252386	T	G
2	chr2_41261858	0	41261858	G	C
2	chr2_41262403	0	41262403	C	G
2	chr2_41262523	0	41262523	T	C
2	chr2_41263645	0	41263645	T	C
2	chr2_41264555	0	41264555	C	T
2	chr2_41267803	0	41267803	T	C
2	chr2_41278943	0	41278943	C	T
2	chr2_41285901	0	41285901	T	C
2	chr2_41290494	0	41290494	A	G
2	chr2_41291112	0	41291112	T	C
2	chr2_41292021	0	41292021	C	A
2	chr2_41293191	0	41293191	A	G
2	chr2_41293723	0	41293723	T	C
2	chr2_41294816	0	41294816	T	C
2	chr2_41297686	0	41297686	T	C
2	chr2_41318385	0	41318385	C	A
2	chr2_41321484	0	41321484	T	C
2	chr2_41323467	0	41323467	A	G
2	chr2_41328089	0	41328089	A	G
2	chr2_41330736	0	41330736	C	T
2	chr2_41330914	0	41330914	C	T
2	chr2_41333569	0	41333569	A	G
2	chr2_41335517	0	41335517	T	C
2	chr2_41345132	0	41345132	G	C
2	chr2_41361934	0	41361934	T	A
2	chr2_41362452	0	41362452	G	A
2	chr2_41369225	0	41369225	G	C
2	chr2_41376626	0	41376626	C	T
2	chr2_41378220	0	41378220	T	G
2	chr2_41380648	0	41380648	T	C
2	chr2_41381266	0	41381266	A	G
2	chr2_41383218	0	41383218	C	T
2	chr2_41398909	0	41398909	G	C
2	chr2_41400804	0	41400804	T	C
2	chr2_41404308	0	41404308	A	G
2	chr2_41410893	0	41410893	G	C
2	chr2_41420224	0	41420224	T	C
2	chr2_41422758	0	41422758	T	C
2	chr2_41438885	0	41438885	T	G
2	chr2_41443832	0	41443832	C	T
2	chr2_41448955	0	41448955	T	C
2	chr2_41454072	0	41454072	A	C
2	chr2_41464237	0	41464237	A	G
2	chr2_41482528	0	41482528	T	C
2	chr2_41487133	0	41487133	G	A
2	chr2_41488314	0	41488314	A	G
2	chr2_41489206	0	41489206	T	C
2	chr2_41492613	0	41492613	G	A
2	chr2_41495077	0	41495077	C	T
2	chr2_41495679	0	41495679	T	C
2	chr2_41500137	0	41500137	T	A
2	chr2_41500233	0	41500233	A	C
2	chr2_41509496	0	41509496	C	T
2	chr2_41512848	0	41512848	G	A
2	chr2_41514104	0	41514104	G	C
2	chr2_41517052	0	41517052	A	C
2	chr2_41518126	0	41518126	G	A
2	chr2_41529110	0	41529110	A	G
2	chr2_41532603	0	41532603	T	C
2	chr2_41537225	0	41537225	T	A
2	chr2_41537654	0	41537654	T	C
2	chr2_41543685	0	41543685	T	C
2	chr2_41544076	0	41544076	T	A
2	chr2_41544254	0	41544254	G	A
2	chr2_41544650	0	41544650	T	C
2	chr2_41550409	0	41550409	A	G
2	chr2_41564410	0	41564410	C	G
2	chr2_41565395	0	41565395	T	C
2	chr2_41577417	0	41577417	A	G
2	chr2_41588037	0	41588037	T	C
2	chr2_41588398	0	41588398	A	C
2	chr2_41614521	0	41614521	C	A
2	chr2_41615179	0	41615179	G	C
2	chr2_41630208	0	41630208	T	C
2	chr2_41630744	0	41630744	C	T
2	chr2_41640011	0	41640011	A	G
2	chr2_41645858	0	41645858	G	A
2	chr2_41646997	0	41646997	A	G
2	chr2_41647133	0	41647133	T	G
2	chr2_41650594	0	41650594	C	A
2	chr2_41661314	0	41661314	A	G
2	chr2_41661514	0	41661514	A	C
2	chr2_41663889	0	41663889	T	C
2	chr2_41684243	0	41684243	A	G
2	chr2_41688135	0	41688135	G	A
2	chr2_41692799	0	41692799	C	G
2	chr2_41695221	0	41695221	T	A
2	chr2_41701415	0	41701415	C	T
2	chr2_41703069	0	41703069	T	C
2	chr2_41708212	0	41708212	A	G
2	chr2_41712635	0	41712635	C	T
2	chr2_41715069	0	41715069	C	A
2	chr2_41734522	0	41734522	A	C
2	chr2_41736757	0	41736757	A	G
2	chr2_41738648	0	41738648	A	T
2	chr2_41739620	0	41739620	C	T
2	chr2_41744441	0	41744441	G	A
2	chr2_41752905	0	41752905	A	G
2	chr2_41761877	0	41761877	A	G
2	chr2_41763646	0	41763646	C	A
2	chr2_41764062	0	41764062	C	G
2	chr2_41766838	0	41766838	G	C
2	chr2_41770521	0	41770521	T	G
2	chr2_41774221	0	41774221	G	T
2	chr2_41780066	0	41780066	C	T
2	chr2_41783560	0	41783560	T	G
2	chr2_41789175	0	41789175	C	T
2	chr2_41795159	0	41795159	A	G
2	chr2_41796387	0	41796387	T	C
2	chr2_41796624	0	41796624	G	A
2	chr2_41798865	0	41798865	T	A
2	chr2_41819334	0	41819334	A	G
2	chr2_41823027	0	41823027	C	T
2	chr2_41829464	0	41829464	G	A
2	chr2_41839007	0	41839007	T	C
2	chr2_41839063	0	41839063	T	G
2	chr2_41840396	0	41840396	G	C
2	chr2_41841171	0	41841171	A	T
2	chr2_41841936	0	41841936	G	A
2	chr2_41846919	0	41846919	G	C
2	chr2_41852167	0	41852167	A	C
2	chr2_41854181	0	41854181	C	G
2	chr2_41856056	0	41856056	A	G
2	chr2_41858634	0	41858634	G	T
2	chr2_41861192	0	41861192	C	T
2	chr2_41869724	0	41869724	T	C
2	chr2_41877387	0	41877387	T	C
2	chr2_41877955	0	41877955	T	C
2	chr2_41879842	0	41879842	G	C
2	chr2_41880976	0	41880976	A	G
2	chr2_41885239	0	41885239	G	A
2	chr2_41894628	0	41894628	C	T
2	chr2_41900355	0	41900355	C	G
2	chr2_41900557	0	41900557	C	T
2	chr2_41902021	0	41902021	T	C
2	chr2_41906354	0	41906354	A	G
2	chr2_41906587	0	41906587	A	G
2	chr2_41907279	0	41907279	A	G
2	chr2_41909337	0	41909337	G	A
2	chr2_41916048	0	41916048	G	A
2	chr2_41923617	0	41923617	A	G
2	chr2_41932502	0	41932502	T	C
2	chr2_41940605	0	41940605	T	A
2	chr2_41945471	0	41945471	T	G
2	chr2_41952403	0	41952403	T	C
2	chr2_41959260	0	41959260	T	G
2	chr2_41970257	0	41970257	A	G
2	chr2_41973521	0	41973521	T	C
2	chr2_41983885	0	41983885	G	T
2	chr2_41984832	0	41984832	G	T
2	chr2_41984906	0	41984906	C	G
2	chr2_41994284	0	41994284	A	C
2	chr2_41994724	0	41994724	T	C
2	chr2_41997711	0	41997711	T	C
2	chr2_42001167	0	42001167	G	C
2	chr2_42001432	0	42001432	C	T
2	chr2_42002137	0	42002137	A	G
2	chr2_42007716	0	42007716	C	T
2	chr2_42009161	0	42009161	A	T
2	chr2_42014177	0	42014177	A	G
2	chr2_42018265	0	42018265	T	C
2	chr2_42020697	0	42020697	T	C
2	chr2_42026489	0	42026489	A	G
2	chr2_42034539	0	42034539	G	A
2	chr2_42038859	0	42038859	G	T
2	chr2_42056930	0	42056930	A	G
2	chr2_42068974	0	42068974	A	G
2	chr2_42079617	0	42079617	C	T
2	chr2_42080317	0	42080317	A	G
2	chr2_42081291	0	42081291	A	T
2	chr2_42082096	0	42082096	G	A
2	chr2_42089566	0	42089566	C	T
2	chr2_42096892	0	42096892	A	G
2	chr2_42100099	0	42100099	T	C
2	chr2_42102725	0	42102725	C	T
2	chr2_42120787	0	42120787	A	C
2	chr2_42126598	0	42126598	C	T
2	chr2_42127100	0	42127100	G	C
2	chr2_42130989	0	42130989	A	G
2	chr2_42137909	0	42137909	G	T
2	chr2_42142606	0	42142606	A	G
2	chr2_42146838	0	42146838	T	C
2	chr2_42147479	0	42147479	C	G
2	chr2_42148913	0	42148913	C	G
2	chr2_42148990	0	42148990	G	A
2	chr2_42158359	0	42158359	A	G
2	chr2_42159481	0	42159481	G	A
2	chr2_42161180	0	42161180	G	A
2	chr2_42161234	0	42161234	C	T
2	chr2_42175513	0	42175513	T	G
2	chr2_42180568	0	42180568	T	C
2	chr2_42188981	0	42188981	T	A
2	chr2_42189644	0	42189644	T	G
2	chr2_42201453	0	42201453	T	A
2	chr2_42226952	0	42226952	T	C
2	chr2_42229721	0	42229721	G	A
2	chr2_42235113	0	42235113	T	G
2	chr2_42240628	0	42240628	T	C
2	chr2_42246027	0	42246027	T	C
2	chr2_42248968	0	42248968	T	C
2	chr2_42257031	0	42257031	C	T
2	chr2_42258531	0	42258531	A	G
2	chr2_42260104	0	42260104	G	C
2	chr2_42269651	0	42269651	A	T
2	chr2_42276728	0	42276728	A	G
2	chr2_42290825	0	42290825	G	A
2	chr2_42293539	0	42293539	C	G
2	chr2_42298975	0	42298975	T	C
2	chr2_42300994	0	42300994	T	C
2	chr2_42303061	0	42303061	C	T
2	chr2_42309083	0	42309083	C	A
2	chr2_42311087	0	42311087	A	T
2	chr2_42311709	0	42311709	G	A
2	chr2_42317646	0	42317646	G	A
2	chr2_42320041	0	42320041	T	C
2	chr2_42327078	0	42327078	A	C
2	chr2_42328584	0	42328584	A	G
2	chr2_42343788	0	42343788	C	T
2	chr2_42361536	0	42361536	C	T
2	chr2_42365269	0	42365269	C	T
2	chr2_42367869	0	42367869	C	A
2	chr2_42371345	0	42371345	A	G
2	chr2_42384461	0	42384461	A	G
2	chr2_42414981	0	42414981	T	C
2	chr2_42418676	0	42418676	G	A
2	chr2_42419698	0	42419698	A	C
2	chr2_42421318	0	42421318	G	C
2	chr2_42421861	0	42421861	G	C
2	chr2_42434341	0	42434341	A	C
2	chr2_42434431	0	42434431	A	G
2	chr2_42435850	0	42435850	C	T
2	chr2_42436202	0	42436202	G	A
2	chr2_42437747	0	42437747	A	G
2	chr2_42442318	0	42442318	A	G
2	chr2_42445225	0	42445225	G	C
2	chr2_42451323	0	42451323	G	C
2	chr2_42456225	0	42456225	C	T
2	chr2_42460975	0	42460975	T	C
2	chr2_42462745	0	42462745	C	T
2	chr2_42465340	0	42465340	G	T
2	chr2_42465655	0	42465655	G	A
2	chr2_42481017	0	42481017	T	G
2	chr2_42481372	0	42481372	C	A
2	chr2_42485177	0	42485177	C	T
2	chr2_42486635	0	42486635	T	A
2	chr2_42490687	0	42490687	A	G
2	chr2_42494220	0	42494220	A	G
2	chr2_42501306	0	42501306	C	T
2	chr2_42509212	0	42509212	G	C
2	chr2_42515508	0	42515508	T	C
2	chr2_42518243	0	42518243	T	C
2	chr2_42542095	0	42542095	G	A
2	chr2_42542167	0	42542167	A	T
2	chr2_42550458	0	42550458	G	A
2	chr2_42560046	0	42560046	T	C
2	chr2_42560764	0	42560764	C	T
2	chr2_42562179	0	42562179	T	C
2	chr2_42563296	0	42563296	G	A
2	chr2_42564286	0	42564286	A	G
2	chr2_42566691	0	42566691	G	T
2	chr2_42573184	0	42573184	G	T
2	chr2_42575727	0	42575727	G	A
2	chr2_42581595	0	42581595	T	C
2	chr2_42588760	0	42588760	A	C
2	chr2_42601516	0	42601516	C	T
2	chr2_42603670	0	42603670	A	G
2	chr2_42613111	0	42613111	T	C
2	chr2_42615517	0	42615517	C	T
2	chr2_42627630	0	42627630	T	C
2	chr2_42629718	0	42629718	A	G
2	chr2_42630116	0	42630116	G	T
2	chr2_42630205	0	42630205	A	G
2	chr2_42630478	0	42630478	A	G
2	chr2_42632106	0	42632106	C	G
2	chr2_42646097	0	42646097	A	T
2	chr2_42650694	0	42650694	T	C
2	chr2_42651516	0	42651516	C	G
2	chr2_42655941	0	42655941	T	C
2	chr2_42657789	0	42657789	G	A
2	chr2_42660243	0	42660243	A	T
2	chr2_42681656	0	42681656	C	T
2	chr2_42682445	0	42682445	T	A
2	chr2_42685079	0	42685079	A	G
2	chr2_42691469	0	42691469	G	A
2	chr2_42692588	0	42692588	A	G
2	chr2_42704084	0	42704084	T	C
2	chr2_42708286	0	42708286	A	G
2	chr2_42709300	0	42709300	C	G
2	chr2_42712958	0	42712958	T	C
2	chr2_42718970	0	42718970	A	G
2	chr2_42723844	0	42723844	A	T
2	chr2_42726832	0	42726832	A	G
2	chr2_42731584	0	42731584	T	C
2	chr2_42755390	0	42755390	C	T
2	chr2_42759753	0	42759753	A	G
2	chr2_42761103	0	42761103	A	T
2	chr2_42762256	0	42762256	T	C
2	chr2_42768658	0	42768658	T	C
2	chr2_42769330	0	42769330	G	C
2	chr2_42776694	0	42776694	A	C
2	chr2_42784350	0	42784350	T	C
2	chr2_42786304	0	42786304	C	A
2	chr2_42789695	0	42789695	C	T
2	chr2_42790484	0	42790484	T	C
2	chr2_42796707	0	42796707	T	A
2	chr2_42797099	0	42797099	C	T
2	chr2_42803055	0	42803055	T	C
2	chr2_42803133	0	42803133	C	T
2	chr2_42811410	0	42811410	T	C
2	chr2_42815925	0	42815925	C	T
2	chr2_42822750	0	42822750	T	C
2	chr2_42835166	0	42835166	T	C
2	chr2_42837132	0	42837132	G	C
2	chr2_42838167	0	42838167	T	C
2	chr2_42841395	0	42841395	A	C
2	chr2_42845922	0	42845922	G	A
2	chr2_42845972	0	42845972	T	C
2	chr2_42850810	0	42850810	T	A
2	chr2_42852638	0	42852638	T	C
2	chr2_42852927	0	42852927	T	C
2	chr2_42853292	0	42853292	C	G
2	chr2_42854844	0	42854844	A	C
2	chr2_42856977	0	42856977	A	G
2	chr2_42859141	0	42859141	T	C
2	chr2_42859494	0	42859494	G	A
2	chr2_42862605	0	42862605	A	C
2	chr2_42869018	0	42869018	A	G
2	chr2_42876571	0	42876571	G	A
2	chr2_42880132	0	42880132	A	G
2	chr2_42883246	0	42883246	G	T
2	chr2_42884975	0	42884975	C	G
2	chr2_42886656	0	42886656	A	G
2	chr2_42906900	0	42906900	A	G
2	chr2_42911466	0	42911466	G	T
2	chr2_42911758	0	42911758	G	A
2	chr2_42918053	0	42918053	C	T
2	chr2_42927988	0	42927988	G	T
2	chr2_42937755	0	42937755	A	G
2	chr2_42938536	0	42938536	T	G
2	chr2_42948157	0	42948157	A	G
2	chr2_42949553	0	42949553	C	T
2	chr2_42959116	0	42959116	A	G
2	chr2_42964516	0	42964516	C	T
2	chr2_42967482	0	42967482	A	G
2	chr2_42974177	0	42974177	G	T
2	chr2_42996795	0	42996795	A	G
2	chr2_42998498	0	42998498	C	A
2	chr2_43000934	0	43000934	G	A
2	chr2_43012104	0	43012104	T	C
2	chr2_43019001	0	43019001	C	T
2	chr2_43022780	0	43022780	A	G
2	chr2_43027170	0	43027170	G	A
2	chr2_43060152	0	43060152	T	C
2	chr2_43062517	0	43062517	A	G
2	chr2_43066702	0	43066702	G	A
2	chr2_43066882	0	43066882	C	T
2	chr2_43070801	0	43070801	A	G
2	chr2_43076677	0	43076677	G	T
2	chr2_43078552	0	43078552	G	A
2	chr2_43078990	0	43078990	C	A
2	chr2_43082508	0	43082508	G	A
2	chr2_43083150	0	43083150	C	A
2	chr2_43087085	0	43087085	C	T
2	chr2_43087271	0	43087271	A	T
2	chr2_43087946	0	43087946	T	C
2	chr2_43099866	0	43099866	G	C
2	chr2_43105357	0	43105357	G	A
2	chr2_43106247	0	43106247	T	C
2	chr2_43108273	0	43108273	C	G
2	chr2_43111050	0	43111050	C	A
2	chr2_43111215	0	43111215	A	C
2	chr2_43115841	0	43115841	A	G
2	chr2_43121321	0	43121321	C	G
2	chr2_43124091	0	43124091	G	A
2	chr2_43129589	0	43129589	C	G
2	chr2_43132562	0	43132562	T	C
2	chr2_43134734	0	43134734	A	G
2	chr2_43146346	0	43146346	C	T
2	chr2_43146619	0	43146619	T	C
2	chr2_43147050	0	43147050	T	C
2	chr2_43148020	0	43148020	C	T
2	chr2_43148695	0	43148695	A	G
2	chr2_43162980	0	43162980	T	A
2	chr2_43168527	0	43168527	T	C
2	chr2_43177005	0	43177005	G	T
2	chr2_43179252	0	43179252	G	A
2	chr2_43180006	0	43180006	A	G
2	chr2_43182050	0	43182050	G	A
2	chr2_43183869	0	43183869	T	G
2	chr2_43183907	0	43183907	T	C
2	chr2_43186941	0	43186941	A	G
2	chr2_43189692	0	43189692	T	C
2	chr2_43201382	0	43201382	T	C
2	chr2_43201601	0	43201601	A	G
2	chr2_43217666	0	43217666	A	C
2	chr2_43224959	0	43224959	A	G
2	chr2_43227833	0	43227833	A	G
2	chr2_43230627	0	43230627	G	A
2	chr2_43234310	0	43234310	C	T
2	chr2_43237344	0	43237344	T	C
2	chr2_43240733	0	43240733	T	G
2	chr2_43246249	0	43246249	A	G
2	chr2_43251650	0	43251650	T	C
2	chr2_43254562	0	43254562	C	G
2	chr2_43257889	0	43257889	T	C
2	chr2_43258725	0	43258725	A	G
2	chr2_43262348	0	43262348	A	G
2	chr2_43270274	0	43270274	A	G
2	chr2_43271250	0	43271250	T	C
2	chr2_43271645	0	43271645	T	C
2	chr2_43274552	0	43274552	T	C
2	chr2_43276682	0	43276682	A	G
2	chr2_43278350	0	43278350	T	C
2	chr2_43281695	0	43281695	A	C
2	chr2_43282088	0	43282088	G	A
2	chr2_43284432	0	43284432	G	A
2	chr2_43285299	0	43285299	T	C
2	chr2_43290727	0	43290727	T	A
2	chr2_43296343	0	43296343	C	T
2	chr2_43297655	0	43297655	T	C
2	chr2_43304117	0	43304117	C	T
2	chr2_43304915	0	43304915	T	C
2	chr2_43307718	0	43307718	T	C
2	chr2_43307974	0	43307974	A	G
2	chr2_43308137	0	43308137	A	G
2	chr2_43309907	0	43309907	G	A
2	chr2_43324194	0	43324194	T	C
2	chr2_43327196	0	43327196	G	A
2	chr2_43327870	0	43327870	G	C
2	chr2_43334294	0	43334294	A	G
2	chr2_43337961	0	43337961	T	C
2	chr2_43341661	0	43341661	T	C
2	chr2_43341868	0	43341868	A	G
2	chr2_43342126	0	43342126	A	G
2	chr2_43350362	0	43350362	G	A
2	chr2_43354149	0	43354149	T	C
2	chr2_43361273	0	43361273	A	G
2	chr2_43362275	0	43362275	T	C
2	chr2_43382412	0	43382412	C	A
2	chr2_43385578	0	43385578	C	G
2	chr2_43392301	0	43392301	A	G
2	chr2_43404014	0	43404014	T	C
2	chr2_43406230	0	43406230	T	C
2	chr2_43409009	0	43409009	C	T
2	chr2_43416566	0	43416566	G	T
2	chr2_43419224	0	43419224	G	A
2	chr2_43422362	0	43422362	C	T
2	chr2_43424215	0	43424215	T	C
2	chr2_43428518	0	43428518	C	T
2	chr2_43432492	0	43432492	G	A
2	chr2_43437967	0	43437967	G	T
2	chr2_43438030	0	43438030	T	C
2	chr2_43439339	0	43439339	T	C
2	chr2_43451515	0	43451515	A	G
2	chr2_43460255	0	43460255	A	G
2	chr2_43461272	0	43461272	G	A
2	chr2_43464493	0	43464493	C	T
2	chr2_43472016	0	43472016	A	C
2	chr2_43472678	0	43472678	A	G
2	chr2_43481141	0	43481141	A	C
2	chr2_43481394	0	43481394	T	C
2	chr2_43485559	0	43485559	T	G
2	chr2_43489680	0	43489680	A	G
2	chr2_43489993	0	43489993	T	A
2	chr2_43503326	0	43503326	G	C
2	chr2_43504909	0	43504909	A	G
2	chr2_43506699	0	43506699	G	A
2	chr2_43520280	0	43520280	A	G
2	chr2_43521721	0	43521721	C	T
2	chr2_43522802	0	43522802	T	A
2	chr2_43530762	0	43530762	G	A
2	chr2_43544139	0	43544139	A	G
2	chr2_43555425	0	43555425	C	T
2	chr2_43565655	0	43565655	G	C
2	chr2_43567876	0	43567876	G	A
2	chr2_43573268	0	43573268	G	T
2	chr2_43574094	0	43574094	T	C
2	chr2_43576668	0	43576668	G	A
2	chr2_43578928	0	43578928	C	T
2	chr2_43579797	0	43579797	A	G
2	chr2_43585264	0	43585264	C	G
2	chr2_43587050	0	43587050	A	G
2	chr2_43592798	0	43592798	G	T
2	chr2_43597204	0	43597204	T	C
2	chr2_43597441	0	43597441	C	A
2	chr2_43603820	0	43603820	T	C
2	chr2_43611210	0	43611210	A	G
2	chr2_43612530	0	43612530	T	C
2	chr2_43614986	0	43614986	A	C
2	chr2_43618471	0	43618471	C	T
2	chr2_43619799	0	43619799	T	G
2	chr2_43621225	0	43621225	A	G
2	chr2_43621476	0	43621476	A	G
2	chr2_43622463	0	43622463	C	T
2	chr2_43622795	0	43622795	C	G
2	chr2_43625692	0	43625692	T	C
2	chr2_43626396	0	43626396	A	G
2	chr2_43626598	0	43626598	C	T
2	chr2_43627258	0	43627258	G	A
2	chr2_43633981	0	43633981	C	G
2	chr2_43645986	0	43645986	C	G
2	chr2_43647824	0	43647824	G	A
2	chr2_43648255	0	43648255	T	G
2	chr2_43649245	0	43649245	T	C
2	chr2_43650407	0	43650407	G	A
2	chr2_43653122	0	43653122	T	C
2	chr2_43655304	0	43655304	A	G
2	chr2_43660192	0	43660192	T	C
2	chr2_43666528	0	43666528	C	A
2	chr2_43669303	0	43669303	C	A
2	chr2_43675031	0	43675031	T	C
2	chr2_43688446	0	43688446	C	T
2	chr2_43692135	0	43692135	T	C
2	chr2_43696810	0	43696810	A	G
2	chr2_43697395	0	43697395	A	G
2	chr2_43703556	0	43703556	G	C
2	chr2_43719671	0	43719671	G	A
2	chr2_43719837	0	43719837	A	G
2	chr2_43732288	0	43732288	G	T
2	chr2_43736246	0	43736246	C	A
2	chr2_43740766	0	43740766	C	T
2	chr2_43753447	0	43753447	A	G
2	chr2_43756681	0	43756681	G	T
2	chr2_43764814	0	43764814	T	C
2	chr2_43769905	0	43769905	T	C
2	chr2_43777886	0	43777886	C	T
2	chr2_43778458	0	43778458	C	A
2	chr2_43780972	0	43780972	G	C
2	chr2_43782569	0	43782569	A	G
2	chr2_43784485	0	43784485	C	A
2	chr2_43786713	0	43786713	C	G
2	chr2_43787945	0	43787945	A	G
2	chr2_43789307	0	43789307	A	G
2	chr2_43789740	0	43789740	C	A
2	chr2_43792055	0	43792055	G	C
2	chr2_43795889	0	43795889	C	T
2	chr2_43796550	0	43796550	C	T
2	chr2_43803361	0	43803361	G	A
2	chr2_43804378	0	43804378	G	T
2	chr2_43804585	0	43804585	T	C
2	chr2_43805985	0	43805985	T	C
2	chr2_43815408	0	43815408	A	G
2	chr2_43821407	0	43821407	A	G
2	chr2_43822752	0	43822752	C	T
2	chr2_43840597	0	43840597	C	T
2	chr2_43840854	0	43840854	A	G
2	chr2_43842322	0	43842322	A	C
2	chr2_43852755	0	43852755	G	C
2	chr2_43861953	0	43861953	A	C
2	chr2_43868831	0	43868831	G	A
2	chr2_43872485	0	43872485	A	T
2	chr2_43876081	0	43876081	G	T
2	chr2_43876353	0	43876353	T	C
2	chr2_43878086	0	43878086	A	T
2	chr2_43880599	0	43880599	C	T
2	chr2_43883141	0	43883141	T	A
2	chr2_43884578	0	43884578	T	C
2	chr2_43893828	0	43893828	T	G
2	chr2_43907660	0	43907660	C	A
2	chr2_43913552	0	43913552	A	C
2	chr2_43914693	0	43914693	C	T
2	chr2_43916973	0	43916973	A	G
2	chr2_43919730	0	43919730	G	A
2	chr2_43920501	0	43920501	A	G
2	chr2_43921579	0	43921579	A	C
2	chr2_43930402	0	43930402	G	T
2	chr2_43933112	0	43933112	A	T
2	chr2_43936979	0	43936979	C	G
2	chr2_43937562	0	43937562	T	G
2	chr2_43941878	0	43941878	G	C
2	chr2_43948576	0	43948576	C	T
2	chr2_43954947	0	43954947	G	C
2	chr2_43957393	0	43957393	T	C
2	chr2_43958525	0	43958525	A	G
2	chr2_43963668	0	43963668	A	G
2	chr2_43965551	0	43965551	G	T
2	chr2_43967844	0	43967844	G	A
2	chr2_43975105	0	43975105	T	C
2	chr2_43975817	0	43975817	G	A
2	chr2_43986037	0	43986037	A	G
2	chr2_43988830	0	43988830	A	C
2	chr2_43989908	0	43989908	G	C
2	chr2_43990249	0	43990249	G	T
2	chr2_44000562	0	44000562	T	C
2	chr2_44000754	0	44000754	A	G
2	chr2_44002164	0	44002164	G	A
2	chr2_44002879	0	44002879	T	C
2	chr2_44004534	0	44004534	T	C
2	chr2_44008171	0	44008171	T	C
2	chr2_44012183	0	44012183	C	T
2	chr2_44012885	0	44012885	C	G
2	chr2_44018330	0	44018330	G	A
2	chr2_44018335	0	44018335	T	G
2	chr2_44019016	0	44019016	T	C
2	chr2_44022155	0	44022155	A	G
2	chr2_44030599	0	44030599	T	C
2	chr2_44036169	0	44036169	C	G
2	chr2_44036509	0	44036509	C	G
2	chr2_44042124	0	44042124	G	A
2	chr2_44045904	0	44045904	A	G
2	chr2_44047281	0	44047281	G	C
2	chr2_44048953	0	44048953	T	C
2	chr2_44052855	0	44052855	T	C
2	chr2_44053827	0	44053827	A	G
2	chr2_44066277	0	44066277	A	G
2	chr2_44070095	0	44070095	T	G
2	chr2_44070378	0	44070378	T	C
2	chr2_44075507	0	44075507	C	T
2	chr2_44076966	0	44076966	T	A
2	chr2_44084164	0	44084164	C	T
2	chr2_44084680	0	44084680	A	G
2	chr2_44084930	0	44084930	G	C
2	chr2_44086140	0	44086140	C	A
2	chr2_44086781	0	44086781	A	G
2	chr2_44090169	0	44090169	A	G
2	chr2_44095104	0	44095104	C	T
2	chr2_44096957	0	44096957	A	G
2	chr2_44104337	0	44104337	A	C
2	chr2_44118995	0	44118995	G	A
2	chr2_44124988	0	44124988	C	G
2	chr2_44128217	0	44128217	G	A
2	chr2_44129938	0	44129938	T	C
2	chr2_44131192	0	44131192	A	G
2	chr2_44132223	0	44132223	T	C
2	chr2_44135726	0	44135726	A	G
2	chr2_44136629	0	44136629	T	C
2	chr2_44158744	0	44158744	C	G
2	chr2_44164885	0	44164885	A	G
2	chr2_44171547	0	44171547	C	T
2	chr2_44177383	0	44177383	T	C
2	chr2_44187972	0	44187972	C	T
2	chr2_44188551	0	44188551	T	C
2	chr2_44192143	0	44192143	A	G
2	chr2_44195738	0	44195738	A	G
2	chr2_44196198	0	44196198	C	T
2	chr2_44200201	0	44200201	C	T
2	chr2_44201210	0	44201210	G	A
2	chr2_44228057	0	44228057	G	C
2	chr2_44229908	0	44229908	A	G
2	chr2_44230031	0	44230031	T	G
2	chr2_44236469	0	44236469	T	C
2	chr2_44243070	0	44243070	T	C
2	chr2_44251061	0	44251061	C	A
2	chr2_44254442	0	44254442	T	C
2	chr2_44261951	0	44261951	A	G
2	chr2_44293594	0	44293594	G	T
2	chr2_44296639	0	44296639	C	T
2	chr2_44297582	0	44297582	G	A
2	chr2_44303120	0	44303120	C	G
2	chr2_44305288	0	44305288	T	G
2	chr2_44316726	0	44316726	A	G
2	chr2_44320464	0	44320464	A	G
2	chr2_44331068	0	44331068	A	G
2	chr2_44334345	0	44334345	T	C
2	chr2_44342615	0	44342615	T	C
2	chr2_44348892	0	44348892	T	C
2	chr2_44351443	0	44351443	A	C
2	chr2_44360444	0	44360444	G	T
2	chr2_44362037	0	44362037	C	G
2	chr2_44367408	0	44367408	C	T
2	chr2_44375526	0	44375526	A	G
2	chr2_44385808	0	44385808	T	C
2	chr2_44392203	0	44392203	A	G
2	chr2_44393795	0	44393795	A	G
2	chr2_44406073	0	44406073	A	G
2	chr2_44416726	0	44416726	T	C
2	chr2_44417896	0	44417896	T	C
2	chr2_44418747	0	44418747	G	A
2	chr2_44428047	0	44428047	T	C
2	chr2_44430638	0	44430638	C	A
2	chr2_44431679	0	44431679	A	G
2	chr2_44432255	0	44432255	T	C
2	chr2_44444795	0	44444795	T	C
2	chr2_44448918	0	44448918	A	G
2	chr2_44452565	0	44452565	T	C
2	chr2_44459754	0	44459754	A	G
2	chr2_44464024	0	44464024	T	C
2	chr2_44464583	0	44464583	T	C
2	chr2_44465094	0	44465094	T	C
2	chr2_44475801	0	44475801	T	C
2	chr2_44489230	0	44489230	C	T
2	chr2_44490520	0	44490520	G	T
2	chr2_44495864	0	44495864	A	G
2	chr2_44498715	0	44498715	T	C
2	chr2_44499014	0	44499014	C	T
2	chr2_44501880	0	44501880	T	C
2	chr2_44502295	0	44502295	A	G
2	chr2_44503041	0	44503041	T	C
2	chr2_44505696	0	44505696	T	C
2	chr2_44510560	0	44510560	T	C
2	chr2_44512183	0	44512183	T	C
2	chr2_44512352	0	44512352	C	G
2	chr2_44516327	0	44516327	T	G
2	chr2_44517593	0	44517593	T	C
2	chr2_44520542	0	44520542	T	C
2	chr2_44524773	0	44524773	A	G
2	chr2_44529198	0	44529198	T	G
2	chr2_44537860	0	44537860	C	T
2	chr2_44548407	0	44548407	G	A
2	chr2_44559730	0	44559730	C	T
2	chr2_44565282	0	44565282	T	G
2	chr2_44568182	0	44568182	T	C
2	chr2_44568821	0	44568821	G	T
2	chr2_44578006	0	44578006	C	T
2	chr2_44583014	0	44583014	A	G
2	chr2_44585468	0	44585468	A	G
2	chr2_44593512	0	44593512	T	C
2	chr2_44594685	0	44594685	A	T
2	chr2_44595587	0	44595587	T	C
2	chr2_44599051	0	44599051	T	C
2	chr2_44602617	0	44602617	G	A
2	chr2_44604554	0	44604554	G	C
2	chr2_44617879	0	44617879	T	C
2	chr2_44618521	0	44618521	G	A
2	chr2_44622837	0	44622837	C	T
2	chr2_44624593	0	44624593	C	G
2	chr2_44626658	0	44626658	A	G
2	chr2_44632258	0	44632258	G	A
2	chr2_44636156	0	44636156	C	A
2	chr2_44642763	0	44642763	C	A
2	chr2_44643754	0	44643754	G	C
2	chr2_44645474	0	44645474	G	A
2	chr2_44648908	0	44648908	T	C
2	chr2_44649286	0	44649286	C	G
2	chr2_44652798	0	44652798	A	G
2	chr2_44655410	0	44655410	A	G
2	chr2_44656769	0	44656769	T	C
2	chr2_44660480	0	44660480	T	C
2	chr2_44660692	0	44660692	A	G
2	chr2_44662844	0	44662844	C	G
2	chr2_44666989	0	44666989	A	G
2	chr2_44667191	0	44667191	T	C
2	chr2_44668406	0	44668406	A	G
2	chr2_44675026	0	44675026	A	C
2	chr2_44677098	0	44677098	T	C
2	chr2_44682738	0	44682738	A	G
2	chr2_44686133	0	44686133	A	G
2	chr2_44691946	0	44691946	A	G
2	chr2_44695051	0	44695051	T	C
2	chr2_44695861	0	44695861	G	A
2	chr2_44697560	0	44697560	C	T
2	chr2_44708403	0	44708403	G	C
2	chr2_44708900	0	44708900	A	G
2	chr2_44710832	0	44710832	A	G
2	chr2_44716421	0	44716421	T	C
2	chr2_44718117	0	44718117	C	G
2	chr2_44722388	0	44722388	T	C
2	chr2_44723004	0	44723004	A	G
2	chr2_44725013	0	44725013	A	G
2	chr2_44736149	0	44736149	G	A
2	chr2_44738554	0	44738554	C	T
2	chr2_44742046	0	44742046	G	C
2	chr2_44742979	0	44742979	T	C
2	chr2_44745364	0	44745364	A	G
2	chr2_44751163	0	44751163	A	G
2	chr2_44760481	0	44760481	G	A
2	chr2_44763595	0	44763595	C	A
2	chr2_44767295	0	44767295	G	A
2	chr2_44770081	0	44770081	T	C
2	chr2_44770257	0	44770257	A	G
2	chr2_44772044	0	44772044	A	G
2	chr2_44782798	0	44782798	T	G
2	chr2_44788428	0	44788428	A	G
2	chr2_44788554	0	44788554	G	A
2	chr2_44791344	0	44791344	G	A
2	chr2_44800600	0	44800600	G	C
2	chr2_44802484	0	44802484	T	C
2	chr2_44803090	0	44803090	G	A
2	chr2_44809052	0	44809052	C	T
2	chr2_44809855	0	44809855	A	G
2	chr2_44814245	0	44814245	G	C
2	chr2_44823210	0	44823210	C	A
2	chr2_44830137	0	44830137	C	G
2	chr2_44835783	0	44835783	A	G
2	chr2_44839883	0	44839883	G	A
2	chr2_44842398	0	44842398	A	G
2	chr2_44842471	0	44842471	T	C
2	chr2_44844251	0	44844251	C	G
2	chr2_44851253	0	44851253	C	T
2	chr2_44853241	0	44853241	G	C
2	chr2_44860654	0	44860654	A	G
2	chr2_44862950	0	44862950	A	C
2	chr2_44866669	0	44866669	A	G
2	chr2_44866696	0	44866696	A	G
2	chr2_44872055	0	44872055	C	T
2	chr2_44875372	0	44875372	C	T
2	chr2_44882204	0	44882204	G	T
2	chr2_44890086	0	44890086	A	G
2	chr2_44895103	0	44895103	C	T
2	chr2_44895146	0	44895146	C	G
2	chr2_44896333	0	44896333	T	C
2	chr2_44904330	0	44904330	A	G
2	chr2_44905611	0	44905611	T	C
2	chr2_44907092	0	44907092	A	G
2	chr2_44911199	0	44911199	G	T
2	chr2_44911959	0	44911959	A	G
2	chr2_44913572	0	44913572	C	G
2	chr2_44918165	0	44918165	T	C
2	chr2_44918535	0	44918535	T	C
2	chr2_44919022	0	44919022	G	C
2	chr2_44924180	0	44924180	C	G
2	chr2_44931831	0	44931831	A	G
2	chr2_44932158	0	44932158	C	T
2	chr2_44936525	0	44936525	T	C
2	chr2_44942025	0	44942025	C	G
2	chr2_44943938	0	44943938	C	T
2	chr2_44948184	0	44948184	T	C
2	chr2_44948503	0	44948503	A	G
2	chr2_44949838	0	44949838	C	T
2	chr2_44951851	0	44951851	T	G
2	chr2_44957284	0	44957284	T	G
2	chr2_44959028	0	44959028	A	G
2	chr2_44963322	0	44963322	T	C
2	chr2_44977865	0	44977865	G	T
2	chr2_44987853	0	44987853	A	C
2	chr2_44988077	0	44988077	G	A
2	chr2_44992033	0	44992033	G	A
2	chr2_44993687	0	44993687	G	A
2	chr2_45002081	0	45002081	T	C
2	chr2_45004948	0	45004948	A	G
2	chr2_45005103	0	45005103	C	T
2	chr2_45005913	0	45005913	T	C
2	chr2_45010601	0	45010601	C	T
2	chr2_45021239	0	45021239	G	T
2	chr2_45024229	0	45024229	G	A
2	chr2_45032735	0	45032735	A	C
2	chr2_45032856	0	45032856	A	G
2	chr2_45033402	0	45033402	T	C
2	chr2_45035450	0	45035450	A	G
2	chr2_45035640	0	45035640	A	G
2	chr2_45049683	0	45049683	A	T
2	chr2_45055134	0	45055134	A	G
2	chr2_45057521	0	45057521	A	G
2	chr2_45059315	0	45059315	T	C
2	chr2_45059425	0	45059425	A	G
2	chr2_45060585	0	45060585	A	C
2	chr2_45062433	0	45062433	T	C
2	chr2_45062843	0	45062843	T	C
2	chr2_45063844	0	45063844	A	G
2	chr2_45074672	0	45074672	G	C
2	chr2_45076768	0	45076768	C	T
2	chr2_45079440	0	45079440	T	C
2	chr2_45080500	0	45080500	G	A
2	chr2_45081657	0	45081657	G	T
2	chr2_45082087	0	45082087	G	A
2	chr2_45082242	0	45082242	G	A
2	chr2_45092293	0	45092293	G	C
2	chr2_45096322	0	45096322	A	G
2	chr2_45097300	0	45097300	C	G
2	chr2_45098164	0	45098164	G	T
2	chr2_45101211	0	45101211	A	C
2	chr2_45102418	0	45102418	A	G
2	chr2_45106158	0	45106158	G	A
2	chr2_45120190	0	45120190	G	A
2	chr2_45120421	0	45120421	C	A
2	chr2_45124019	0	45124019	A	G
2	chr2_45127624	0	45127624	A	G
2	chr2_45129759	0	45129759	C	A
2	chr2_45137248	0	45137248	A	G
2	chr2_45140829	0	45140829	A	G
2	chr2_45142736	0	45142736	A	G
2	chr2_45143426	0	45143426	T	C
2	chr2_45145503	0	45145503	A	G
2	chr2_45147339	0	45147339	T	C
2	chr2_45156168	0	45156168	C	T
2	chr2_45162003	0	45162003	G	A
2	chr2_45164852	0	45164852	T	C
2	chr2_45165473	0	45165473	C	T
2	chr2_45172088	0	45172088	A	G
2	chr2_45177595	0	45177595	A	G
2	chr2_45178925	0	45178925	C	T
2	chr2_45183401	0	45183401	C	T
2	chr2_45183493	0	45183493	G	A
2	chr2_45184486	0	45184486	C	T
2	chr2_45191172	0	45191172	G	A
2	chr2_45194455	0	45194455	T	C
2	chr2_45206181	0	45206181	C	T
2	chr2_45209182	0	45209182	A	G
2	chr2_45210344	0	45210344	C	T
2	chr2_45211254	0	45211254	G	A
2	chr2_45218577	0	45218577	A	G
2	chr2_45225625	0	45225625	T	A
2	chr2_45227833	0	45227833	T	G
2	chr2_45228369	0	45228369	G	T
2	chr2_45229609	0	45229609	A	T
2	chr2_45247147	0	45247147	C	T
2	chr2_45253652	0	45253652	A	G
2	chr2_45267300	0	45267300	T	C
2	chr2_45270560	0	45270560	A	G
2	chr2_45275836	0	45275836	C	T
2	chr2_45278863	0	45278863	G	A
2	chr2_45279761	0	45279761	G	A
2	chr2_45284121	0	45284121	C	T
2	chr2_45289957	0	45289957	A	G
2	chr2_45297980	0	45297980	C	T
2	chr2_45312412	0	45312412	G	A
2	chr2_45312496	0	45312496	G	A
2	chr2_45317778	0	45317778	T	C
2	chr2_45318058	0	45318058	A	G
2	chr2_45323946	0	45323946	T	C
2	chr2_45329336	0	45329336	T	A
2	chr2_45343995	0	45343995	G	A
2	chr2_45344063	0	45344063	A	G
2	chr2_45345808	0	45345808	G	T
2	chr2_45349160	0	45349160	A	G
2	chr2_45362145	0	45362145	T	C
2	chr2_45363265	0	45363265	T	C
2	chr2_45366125	0	45366125	G	T
2	chr2_45372616	0	45372616	C	T
2	chr2_45375276	0	45375276	T	C
2	chr2_45388420	0	45388420	A	G
2	chr2_45391897	0	45391897	G	A
2	chr2_45393680	0	45393680	C	T
2	chr2_45408049	0	45408049	T	C
2	chr2_45408321	0	45408321	A	G
2	chr2_45408820	0	45408820	A	G
2	chr2_45416065	0	45416065	A	T
2	chr2_45416837	0	45416837	A	C
2	chr2_45432203	0	45432203	C	T
2	chr2_45440903	0	45440903	A	G
2	chr2_45441269	0	45441269	G	A
2	chr2_45441670	0	45441670	G	A
2	chr2_45441795	0	45441795	A	G
2	chr2_45441821	0	45441821	T	C
2	chr2_45442833	0	45442833	G	A
2	chr2_45445718	0	45445718	G	A
2	chr2_45447692	0	45447692	A	G
2	chr2_45450592	0	45450592	G	C
2	chr2_45450921	0	45450921	T	C
2	chr2_45454760	0	45454760	C	T
2	chr2_45455705	0	45455705	A	C
2	chr2_45457716	0	45457716	A	G
2	chr2_45467431	0	45467431	G	C
2	chr2_45471856	0	45471856	C	T
2	chr2_45475197	0	45475197	A	G
2	chr2_45478033	0	45478033	A	G
2	chr2_45486419	0	45486419	G	C
2	chr2_45486721	0	45486721	G	A
2	chr2_45487968	0	45487968	C	T
2	chr2_45496949	0	45496949	C	G
2	chr2_45505319	0	45505319	T	C
2	chr2_45516438	0	45516438	A	G
2	chr2_45518035	0	45518035	G	A
2	chr2_45529691	0	45529691	C	G
2	chr2_45530770	0	45530770	G	A
2	chr2_45531521	0	45531521	T	C
2	chr2_45534020	0	45534020	C	T
2	chr2_45534598	0	45534598	A	T
2	chr2_45537063	0	45537063	T	G
2	chr2_45538345	0	45538345	A	G
2	chr2_45540518	0	45540518	G	A
2	chr2_45543019	0	45543019	T	C
2	chr2_45550185	0	45550185	G	A
2	chr2_45554668	0	45554668	A	G
2	chr2_45556549	0	45556549	C	G
2	chr2_45556942	0	45556942	A	G
2	chr2_45568350	0	45568350	T	G
2	chr2_45576098	0	45576098	C	T
2	chr2_45576994	0	45576994	C	T
2	chr2_45580488	0	45580488	G	C
2	chr2_45596484	0	45596484	A	G
2	chr2_45596708	0	45596708	T	A
2	chr2_45597006	0	45597006	A	G
2	chr2_45601080	0	45601080	A	G
2	chr2_45602412	0	45602412	A	G
2	chr2_45604403	0	45604403	A	G
2	chr2_45612392	0	45612392	C	T
2	chr2_45624767	0	45624767	A	C
2	chr2_45626233	0	45626233	G	C
2	chr2_45640018	0	45640018	T	C
2	chr2_45641780	0	45641780	G	C
2	chr2_45648192	0	45648192	G	A
2	chr2_45649246	0	45649246	G	C
2	chr2_45657094	0	45657094	T	C
2	chr2_45662381	0	45662381	C	T
2	chr2_45664402	0	45664402	C	A
2	chr2_45666645	0	45666645	T	C
2	chr2_45668229	0	45668229	G	C
2	chr2_45678582	0	45678582	T	C
2	chr2_45681080	0	45681080	C	T
2	chr2_45681500	0	45681500	T	C
2	chr2_45695703	0	45695703	C	G
2	chr2_45697149	0	45697149	G	A
2	chr2_45701569	0	45701569	T	C
2	chr2_45707817	0	45707817	T	C
2	chr2_45708532	0	45708532	G	A
2	chr2_45719736	0	45719736	G	A
2	chr2_45721204	0	45721204	A	G
2	chr2_45722620	0	45722620	T	C
2	chr2_45723041	0	45723041	G	A
2	chr2_45724624	0	45724624	T	C
2	chr2_45728284	0	45728284	A	G
2	chr2_45731958	0	45731958	T	C
2	chr2_45732785	0	45732785	A	G
2	chr2_45733082	0	45733082	A	G
2	chr2_45736908	0	45736908	C	G
2	chr2_45737370	0	45737370	G	A
2	chr2_45745365	0	45745365	T	G
2	chr2_45748211	0	45748211	A	C
2	chr2_45752739	0	45752739	T	C
2	chr2_45753450	0	45753450	A	G
2	chr2_45754848	0	45754848	G	A
2	chr2_45762277	0	45762277	T	C
2	chr2_45763236	0	45763236	T	C
2	chr2_45767661	0	45767661	T	C
2	chr2_45768833	0	45768833	C	T
2	chr2_45774380	0	45774380	A	G
2	chr2_45777968	0	45777968	T	C
2	chr2_45778906	0	45778906	G	C
2	chr2_45779942	0	45779942	G	A
2	chr2_45793852	0	45793852	T	C
2	chr2_45795778	0	45795778	G	T
2	chr2_45809172	0	45809172	T	C
2	chr2_45810576	0	45810576	C	T
2	chr2_45811088	0	45811088	G	C
2	chr2_45813241	0	45813241	G	A
2	chr2_45823270	0	45823270	T	G
2	chr2_45829295	0	45829295	A	C
2	chr2_45834195	0	45834195	C	T
2	chr2_45842792	0	45842792	T	C
2	chr2_45844741	0	45844741	T	C
2	chr2_45845443	0	45845443	G	C
2	chr2_45852673	0	45852673	T	C
2	chr2_45854637	0	45854637	C	T
2	chr2_45857031	0	45857031	A	G
2	chr2_45860580	0	45860580	A	G
2	chr2_45862592	0	45862592	G	A
2	chr2_45865675	0	45865675	T	C
2	chr2_45875953	0	45875953	C	T
2	chr2_45877342	0	45877342	T	C
2	chr2_45878222	0	45878222	A	G
2	chr2_45886823	0	45886823	A	G
2	chr2_45888957	0	45888957	T	C
2	chr2_45893397	0	45893397	A	G
2	chr2_45897088	0	45897088	C	T
2	chr2_45903092	0	45903092	A	G
2	chr2_45904250	0	45904250	C	T
2	chr2_45905162	0	45905162	G	C
2	chr2_45910792	0	45910792	T	C
2	chr2_45911577	0	45911577	A	G
2	chr2_45916541	0	45916541	C	T
2	chr2_45916563	0	45916563	T	C
2	chr2_45922356	0	45922356	C	T
2	chr2_45925235	0	45925235	A	G
2	chr2_45926539	0	45926539	T	C
2	chr2_45927569	0	45927569	A	G
2	chr2_45929329	0	45929329	C	G
2	chr2_45932082	0	45932082	T	C
2	chr2_45947382	0	45947382	A	C
2	chr2_45947581	0	45947581	G	C
2	chr2_45948017	0	45948017	T	C
2	chr2_45956911	0	45956911	G	A
2	chr2_45962427	0	45962427	C	A
2	chr2_45962750	0	45962750	A	G
2	chr2_45964265	0	45964265	G	A
2	chr2_45971704	0	45971704	T	A
2	chr2_45973474	0	45973474	T	G
2	chr2_45979951	0	45979951	C	T
2	chr2_45980270	0	45980270	C	G
2	chr2_45982362	0	45982362	T	C
2	chr2_45984769	0	45984769	C	T
2	chr2_45986805	0	45986805	T	A
2	chr2_45988779	0	45988779	G	A
2	chr2_45992532	0	45992532	T	C
2	chr2_45992988	0	45992988	T	G
2	chr2_45993896	0	45993896	T	C
2	chr2_45993969	0	45993969	T	C
2	chr2_45999112	0	45999112	G	T
2	chr2_46002517	0	46002517	A	T
2	chr2_46002634	0	46002634	T	A
2	chr2_46018832	0	46018832	A	G
2	chr2_46023307	0	46023307	T	A
2	chr2_46025833	0	46025833	G	A
2	chr2_46026058	0	46026058	T	C
2	chr2_46043040	0	46043040	A	G
2	chr2_46047595	0	46047595	G	A
2	chr2_46057525	0	46057525	T	G
2	chr2_46059449	0	46059449	C	T
2	chr2_46060026	0	46060026	G	A
2	chr2_46065275	0	46065275	T	C
2	chr2_46078552	0	46078552	C	A
2	chr2_46080166	0	46080166	A	G
2	chr2_46080981	0	46080981	C	T
2	chr2_46085203	0	46085203	G	A
2	chr2_46087754	0	46087754	T	C
2	chr2_46098731	0	46098731	T	C
2	chr2_46101354	0	46101354	T	C
2	chr2_46101491	0	46101491	A	G
2	chr2_46115719	0	46115719	A	G
2	chr2_46116204	0	46116204	A	G
2	chr2_46118931	0	46118931	A	T
2	chr2_46133041	0	46133041	T	A
2	chr2_46142602	0	46142602	T	G
2	chr2_46157677	0	46157677	T	G
2	chr2_46161887	0	46161887	G	A
2	chr2_46162002	0	46162002	C	G
2	chr2_46164103	0	46164103	G	A
2	chr2_46170810	0	46170810	A	G
2	chr2_46171387	0	46171387	C	G
2	chr2_46177780	0	46177780	C	A
2	chr2_46184056	0	46184056	A	G
2	chr2_46190572	0	46190572	C	G
2	chr2_46193519	0	46193519	G	A
2	chr2_46193752	0	46193752	T	C
2	chr2_46201717	0	46201717	A	G
2	chr2_46204721	0	46204721	C	G
2	chr2_46206146	0	46206146	A	C
2	chr2_46206389	0	46206389	T	C
2	chr2_46207934	0	46207934	T	C
2	chr2_46208491	0	46208491	T	C
2	chr2_46209222	0	46209222	C	A
2	chr2_46210579	0	46210579	T	C
2	chr2_46210949	0	46210949	T	C
2	chr2_46213413	0	46213413	A	G
2	chr2_46215837	0	46215837	T	C
2	chr2_46216157	0	46216157	T	C
2	chr2_46224905	0	46224905	T	C
2	chr2_46252170	0	46252170	G	C
2	chr2_46255184	0	46255184	T	C
2	chr2_46257430	0	46257430	T	C
2	chr2_46258801	0	46258801	T	C
2	chr2_46262399	0	46262399	G	C
2	chr2_46263307	0	46263307	G	C
2	chr2_46265641	0	46265641	T	C
2	chr2_46266381	0	46266381	G	A
2	chr2_46271250	0	46271250	A	C
2	chr2_46288414	0	46288414	A	G
2	chr2_46290347	0	46290347	T	C
2	chr2_46293510	0	46293510	A	G
2	chr2_46300801	0	46300801	C	A
2	chr2_46300931	0	46300931	G	A
2	chr2_46305882	0	46305882	A	G
2	chr2_46308685	0	46308685	A	G
2	chr2_46316944	0	46316944	A	G
2	chr2_46332025	0	46332025	A	G
2	chr2_46333277	0	46333277	A	G
2	chr2_46337256	0	46337256	T	C
2	chr2_46346576	0	46346576	T	C
2	chr2_46348345	0	46348345	A	G
2	chr2_46364897	0	46364897	C	A
2	chr2_46374642	0	46374642	C	G
2	chr2_46436541	0	46436541	T	G
2	chr2_46436614	0	46436614	T	C
2	chr2_46442603	0	46442603	G	A
2	chr2_46445140	0	46445140	G	A
2	chr2_46447297	0	46447297	G	C
2	chr2_46454213	0	46454213	T	C
2	chr2_46457071	0	46457071	T	A
2	chr2_46467104	0	46467104	C	T
2	chr2_46474786	0	46474786	T	G
2	chr2_46476531	0	46476531	G	C
2	chr2_46485159	0	46485159	A	C
2	chr2_46489482	0	46489482	T	C
2	chr2_46489705	0	46489705	T	C
2	chr2_46489911	0	46489911	C	G
2	chr2_46490643	0	46490643	T	C
2	chr2_46499204	0	46499204	G	A
2	chr2_46517155	0	46517155	T	A
2	chr2_46519697	0	46519697	T	G
2	chr2_46522695	0	46522695	T	C
2	chr2_46524160	0	46524160	G	A
2	chr2_46525495	0	46525495	A	G
2	chr2_46525618	0	46525618	A	G
2	chr2_46527700	0	46527700	T	C
2	chr2_46529894	0	46529894	A	G
2	chr2_46530867	0	46530867	A	G
2	chr2_46537291	0	46537291	A	G
2	chr2_46539072	0	46539072	T	C
2	chr2_46549063	0	46549063	G	A
2	chr2_46550147	0	46550147	T	C
2	chr2_46553189	0	46553189	A	G
2	chr2_46555509	0	46555509	T	C
2	chr2_46572776	0	46572776	A	C
2	chr2_46574119	0	46574119	G	C
2	chr2_46582689	0	46582689	G	A
2	chr2_46600702	0	46600702	A	C
2	chr2_46605458	0	46605458	G	A
2	chr2_46608047	0	46608047	A	G
2	chr2_46613416	0	46613416	G	C
2	chr2_46614758	0	46614758	G	C
2	chr2_46619272	0	46619272	G	C
2	chr2_46638480	0	46638480	A	G
2	chr2_46640079	0	46640079	G	A
2	chr2_46642742	0	46642742	A	G
2	chr2_46650358	0	46650358	C	G
2	chr2_46654549	0	46654549	T	G
2	chr2_46658981	0	46658981	A	G
2	chr2_46674518	0	46674518	G	C
2	chr2_46681203	0	46681203	A	C
2	chr2_46689154	0	46689154	C	T
2	chr2_46689215	0	46689215	C	G
2	chr2_46690712	0	46690712	A	G
2	chr2_46699345	0	46699345	G	A
2	chr2_46700056	0	46700056	C	T
2	chr2_46701597	0	46701597	A	G
2	chr2_46705685	0	46705685	C	G
2	chr2_46709330	0	46709330	T	C
2	chr2_46709506	0	46709506	T	C
2	chr2_46722054	0	46722054	G	C
2	chr2_46735143	0	46735143	G	T
2	chr2_46738251	0	46738251	C	G
2	chr2_46738736	0	46738736	T	C
2	chr2_46743510	0	46743510	G	A
2	chr2_46748045	0	46748045	T	C
2	chr2_46751511	0	46751511	T	C
2	chr2_46752976	0	46752976	C	G
2	chr2_46762261	0	46762261	A	G
2	chr2_46776334	0	46776334	A	G
2	chr2_46783561	0	46783561	C	G
2	chr2_46783842	0	46783842	T	C
2	chr2_46794451	0	46794451	A	G
2	chr2_46796630	0	46796630	T	C
2	chr2_46850767	0	46850767	A	G
2	chr2_46851280	0	46851280	T	C
2	chr2_46860372	0	46860372	C	G
2	chr2_46870241	0	46870241	T	C
2	chr2_46873018	0	46873018	T	G
2	chr2_46880467	0	46880467	T	C
2	chr2_46891702	0	46891702	T	G
2	chr2_46913889	0	46913889	A	G
2	chr2_46919430	0	46919430	C	T
2	chr2_46920172	0	46920172	T	C
2	chr2_46930488	0	46930488	C	T
2	chr2_46931076	0	46931076	G	C
2	chr2_46932314	0	46932314	T	C
2	chr2_46936360	0	46936360	A	G
2	chr2_46938988	0	46938988	T	C
2	chr2_46940532	0	46940532	G	T
2	chr2_46943396	0	46943396	A	G
2	chr2_46948264	0	46948264	G	A
2	chr2_46953204	0	46953204	A	G
2	chr2_46962537	0	46962537	G	C
2	chr2_46975382	0	46975382	T	C
2	chr2_46978561	0	46978561	A	C
2	chr2_46999142	0	46999142	T	G
2	chr2_47002000	0	47002000	T	C
2	chr2_47002484	0	47002484	T	A
2	chr2_47003139	0	47003139	C	A
2	chr2_47022320	0	47022320	T	A
2	chr2_47028144	0	47028144	G	A
2	chr2_47028427	0	47028427	A	G
2	chr2_47041748	0	47041748	G	A
2	chr2_47043152	0	47043152	A	G
2	chr2_47054058	0	47054058	A	G
2	chr2_47056119	0	47056119	A	G
2	chr2_47062170	0	47062170	A	G
2	chr2_47066231	0	47066231	G	A
2	chr2_47073292	0	47073292	A	G
2	chr2_47079556	0	47079556	A	G
2	chr2_47084720	0	47084720	A	C
2	chr2_47086518	0	47086518	A	G
2	chr2_47102171	0	47102171	C	T
2	chr2_47106163	0	47106163	A	C
2	chr2_47108898	0	47108898	T	C
2	chr2_47112410	0	47112410	T	C
2	chr2_47114043	0	47114043	A	C
2	chr2_47116991	0	47116991	G	A
2	chr2_47125167	0	47125167	C	T
2	chr2_47125970	0	47125970	T	C
2	chr2_47129465	0	47129465	G	A
2	chr2_47130205	0	47130205	G	A
2	chr2_47131576	0	47131576	A	G
2	chr2_47158431	0	47158431	A	G
2	chr2_47169643	0	47169643	T	G
2	chr2_47175626	0	47175626	A	G
2	chr2_47195902	0	47195902	A	G
2	chr2_47205271	0	47205271	G	A
2	chr2_47214580	0	47214580	C	T
2	chr2_47221934	0	47221934	G	A
2	chr2_47223117	0	47223117	A	G
2	chr2_47223398	0	47223398	G	A
2	chr2_47226554	0	47226554	G	A
2	chr2_47228824	0	47228824	A	C
2	chr2_47233756	0	47233756	A	T
2	chr2_47241617	0	47241617	C	T
2	chr2_47245294	0	47245294	C	T
2	chr2_47247930	0	47247930	A	C
2	chr2_47254957	0	47254957	T	G
2	chr2_47257393	0	47257393	A	G
2	chr2_47271116	0	47271116	T	C
2	chr2_47273339	0	47273339	A	G
2	chr2_47273514	0	47273514	A	G
2	chr2_47275794	0	47275794	C	G
2	chr2_47288151	0	47288151	A	G
2	chr2_47306782	0	47306782	A	G
2	chr2_47465058	0	47465058	A	G
2	chr2_47487452	0	47487452	G	A
2	chr2_47504566	0	47504566	T	C
2	chr2_47510623	0	47510623	T	C
2	chr2_47515212	0	47515212	T	C
2	chr2_47518259	0	47518259	A	G
2	chr2_47532154	0	47532154	T	C
2	chr2_47532477	0	47532477	A	G
2	chr2_47533359	0	47533359	T	C
2	chr2_47539400	0	47539400	T	C
2	chr2_47547955	0	47547955	G	A
2	chr2_47548082	0	47548082	C	T
2	chr2_47548824	0	47548824	C	G
2	chr2_47550592	0	47550592	C	G
2	chr2_47555917	0	47555917	T	C
2	chr2_47556980	0	47556980	A	G
2	chr2_47569851	0	47569851	G	A
2	chr2_47573338	0	47573338	G	A
2	chr2_47578074	0	47578074	T	C
2	chr2_47585527	0	47585527	A	G
2	chr2_47589644	0	47589644	G	T
2	chr2_47591246	0	47591246	A	C
2	chr2_47599853	0	47599853	A	G
2	chr2_47604362	0	47604362	G	A
2	chr2_47611812	0	47611812	C	G
2	chr2_47612689	0	47612689	A	G
2	chr2_47615860	0	47615860	G	C
2	chr2_47631874	0	47631874	A	G
2	chr2_47639490	0	47639490	G	A
2	chr2_47641056	0	47641056	T	C
2	chr2_47650107	0	47650107	T	C
2	chr2_47650722	0	47650722	G	A
2	chr2_47653222	0	47653222	A	G
2	chr2_47666706	0	47666706	T	C
2	chr2_47669201	0	47669201	T	C
2	chr2_47671623	0	47671623	C	T
2	chr2_47672043	0	47672043	A	G
2	chr2_47680649	0	47680649	A	G
2	chr2_47695731	0	47695731	A	G
2	chr2_47697104	0	47697104	A	G
2	chr2_47697657	0	47697657	C	T
2	chr2_47702297	0	47702297	A	G
2	chr2_47710263	0	47710263	G	C
2	chr2_47710627	0	47710627	G	A
2	chr2_47720464	0	47720464	T	G
2	chr2_47722028	0	47722028	T	C
2	chr2_47724120	0	47724120	T	C
2	chr2_47730645	0	47730645	G	C
2	chr2_47749185	0	47749185	T	C
2	chr2_47757131	0	47757131	C	T
2	chr2_47763306	0	47763306	T	G
2	chr2_47775560	0	47775560	T	C
2	chr2_47786587	0	47786587	T	C
2	chr2_47787563	0	47787563	G	A
2	chr2_47789091	0	47789091	T	C
2	chr2_47790745	0	47790745	G	A
2	chr2_47792551	0	47792551	T	G
2	chr2_47806604	0	47806604	A	G
2	chr2_47850601	0	47850601	A	C
2	chr2_47852611	0	47852611	C	G
2	chr2_47867002	0	47867002	A	G
2	chr2_47867829	0	47867829	A	C
2	chr2_47871346	0	47871346	A	T
2	chr2_47871677	0	47871677	T	C
2	chr2_47873883	0	47873883	A	G
2	chr2_47875385	0	47875385	T	C
2	chr2_47876716	0	47876716	T	C
2	chr2_47878711	0	47878711	A	G
2	chr2_47880384	0	47880384	T	C
2	chr2_47888219	0	47888219	G	A
2	chr2_47891745	0	47891745	C	A
2	chr2_47892784	0	47892784	A	G
2	chr2_47893308	0	47893308	C	T
2	chr2_47912595	0	47912595	G	C
2	chr2_47914953	0	47914953	A	G
2	chr2_47915206	0	47915206	A	G
2	chr2_47928500	0	47928500	G	C
2	chr2_47951795	0	47951795	G	A
2	chr2_47953882	0	47953882	C	A
2	chr2_47957404	0	47957404	T	C
2	chr2_47963471	0	47963471	C	A
2	chr2_47964830	0	47964830	G	A
2	chr2_47982879	0	47982879	G	A
2	chr2_47991678	0	47991678	G	T
2	chr2_47996933	0	47996933	G	A
2	chr2_47997520	0	47997520	G	T
2	chr2_48001931	0	48001931	T	C
2	chr2_48004168	0	48004168	A	G
2	chr2_48006520	0	48006520	C	A
2	chr2_48013675	0	48013675	C	A
2	chr2_48013806	0	48013806	T	C
2	chr2_48016675	0	48016675	T	G
2	chr2_48020072	0	48020072	A	G
2	chr2_48022469	0	48022469	A	G
2	chr2_48026914	0	48026914	G	A
2	chr2_48028313	0	48028313	A	G
2	chr2_48031452	0	48031452	T	C
2	chr2_48031927	0	48031927	G	A
2	chr2_48037249	0	48037249	T	C
2	chr2_48050297	0	48050297	A	G
2	chr2_48057407	0	48057407	T	C
2	chr2_48065866	0	48065866	T	C
2	chr2_48089430	0	48089430	T	C
2	chr2_48094418	0	48094418	C	T
2	chr2_48105555	0	48105555	C	A
2	chr2_48116908	0	48116908	T	A
2	chr2_48134652	0	48134652	C	T
2	chr2_48135218	0	48135218	T	C
2	chr2_48141747	0	48141747	T	C
2	chr2_48152942	0	48152942	T	C
2	chr2_48161203	0	48161203	C	G
2	chr2_48162186	0	48162186	G	A
2	chr2_48165235	0	48165235	T	C
2	chr2_48178412	0	48178412	A	G
2	chr2_48178898	0	48178898	A	G
2	chr2_48215396	0	48215396	A	G
2	chr2_48216168	0	48216168	G	A
2	chr2_48225237	0	48225237	A	G
2	chr2_48235339	0	48235339	C	T
2	chr2_48246528	0	48246528	T	C
2	chr2_48268855	0	48268855	A	G
2	chr2_48269435	0	48269435	T	C
2	chr2_48270672	0	48270672	T	C
2	chr2_48274547	0	48274547	G	A
2	chr2_48282521	0	48282521	A	G
2	chr2_48286997	0	48286997	T	C
2	chr2_48290506	0	48290506	C	T
2	chr2_48295333	0	48295333	G	C
2	chr2_48300453	0	48300453	T	G
2	chr2_48304181	0	48304181	A	G
2	chr2_48307537	0	48307537	G	A
2	chr2_48314442	0	48314442	T	C
2	chr2_48336478	0	48336478	A	G
2	chr2_48352667	0	48352667	T	C
2	chr2_48354023	0	48354023	T	C
2	chr2_48359911	0	48359911	C	T
2	chr2_48360466	0	48360466	C	T
2	chr2_48360972	0	48360972	T	C
2	chr2_48365981	0	48365981	C	T
2	chr2_48373805	0	48373805	T	C
2	chr2_48374109	0	48374109	G	A
2	chr2_48397528	0	48397528	C	G
2	chr2_48413712	0	48413712	G	A
2	chr2_48423187	0	48423187	T	A
2	chr2_48425533	0	48425533	G	T
2	chr2_48434451	0	48434451	T	C
2	chr2_48448091	0	48448091	C	G
2	chr2_48454358	0	48454358	A	G
2	chr2_48454566	0	48454566	T	C
2	chr2_48458369	0	48458369	T	C
2	chr2_48458477	0	48458477	G	C
2	chr2_48460346	0	48460346	A	G
2	chr2_48462991	0	48462991	C	G
2	chr2_48464355	0	48464355	T	C
2	chr2_48481471	0	48481471	T	G
2	chr2_48486273	0	48486273	C	G
2	chr2_48489510	0	48489510	G	T
2	chr2_48500851	0	48500851	T	C
2	chr2_48505585	0	48505585	A	G
2	chr2_48506545	0	48506545	T	A
2	chr2_48514777	0	48514777	T	C
2	chr2_48536326	0	48536326	T	C
2	chr2_48539465	0	48539465	T	C
2	chr2_48540291	0	48540291	C	A
2	chr2_48554783	0	48554783	C	G
2	chr2_48555889	0	48555889	G	T
2	chr2_48556248	0	48556248	T	C
2	chr2_48579570	0	48579570	G	C
2	chr2_48581598	0	48581598	A	G
2	chr2_48613725	0	48613725	C	G
2	chr2_48616757	0	48616757	T	C
2	chr2_48619173	0	48619173	C	G
2	chr2_48621005	0	48621005	C	T
2	chr2_48626221	0	48626221	A	G
2	chr2_48637121	0	48637121	T	C
2	chr2_48637678	0	48637678	T	A
2	chr2_48638020	0	48638020	T	C
2	chr2_48638552	0	48638552	A	G
2	chr2_48648861	0	48648861	C	G
2	chr2_48649929	0	48649929	C	T
2	chr2_48651960	0	48651960	T	C
2	chr2_48660401	0	48660401	T	C
2	chr2_48678508	0	48678508	T	C
2	chr2_48687566	0	48687566	T	C
2	chr2_48695399	0	48695399	T	C
2	chr2_48695581	0	48695581	C	G
2	chr2_48696703	0	48696703	C	G
2	chr2_48697244	0	48697244	A	G
2	chr2_48702776	0	48702776	C	T
2	chr2_48725707	0	48725707	T	C
2	chr2_48725977	0	48725977	C	A
2	chr2_48736928	0	48736928	T	C
2	chr2_49001806	0	49001806	C	T
2	chr2_49008631	0	49008631	C	T
2	chr2_49009135	0	49009135	C	T
2	chr2_49015335	0	49015335	A	G
2	chr2_49015571	0	49015571	C	T
2	chr2_49017520	0	49017520	T	G
2	chr2_49033002	0	49033002	G	A
2	chr2_49036533	0	49036533	A	G
2	chr2_49037381	0	49037381	C	T
2	chr2_49043285	0	49043285	T	C
2	chr2_49049927	0	49049927	C	G
2	chr2_49073522	0	49073522	C	G
2	chr2_49090966	0	49090966	G	A
2	chr2_49092320	0	49092320	G	T
2	chr2_49094630	0	49094630	G	A
2	chr2_49099565	0	49099565	T	C
2	chr2_49105426	0	49105426	G	A
2	chr2_49109109	0	49109109	A	G
2	chr2_49112037	0	49112037	T	C
2	chr2_49112099	0	49112099	C	T
2	chr2_49115539	0	49115539	C	T
2	chr2_49116122	0	49116122	C	T
2	chr2_49118633	0	49118633	T	C
2	chr2_49135339	0	49135339	T	C
2	chr2_49142597	0	49142597	T	C
2	chr2_49142949	0	49142949	G	C
2	chr2_49146595	0	49146595	T	G
2	chr2_49166851	0	49166851	T	C
2	chr2_49171504	0	49171504	C	T
2	chr2_49180998	0	49180998	T	C
2	chr2_49186933	0	49186933	T	G
2	chr2_49190109	0	49190109	T	C
2	chr2_49196013	0	49196013	T	C
2	chr2_49198429	0	49198429	G	T
2	chr2_49206587	0	49206587	T	C
2	chr2_49214067	0	49214067	G	C
2	chr2_49217876	0	49217876	A	C
2	chr2_49220216	0	49220216	G	A
2	chr2_49236524	0	49236524	A	G
2	chr2_49237868	0	49237868	C	T
2	chr2_49240070	0	49240070	A	T
2	chr2_49249411	0	49249411	T	C
2	chr2_49256286	0	49256286	A	G
2	chr2_49258896	0	49258896	A	G
2	chr2_49260112	0	49260112	A	G
2	chr2_49260956	0	49260956	A	G
2	chr2_49263006	0	49263006	A	G
2	chr2_49268915	0	49268915	T	C
2	chr2_49272537	0	49272537	T	C
2	chr2_49275886	0	49275886	C	A
2	chr2_49282718	0	49282718	T	C
2	chr2_49284598	0	49284598	A	G
2	chr2_49293999	0	49293999	G	A
2	chr2_49300892	0	49300892	T	G
2	chr2_49302205	0	49302205	G	A
2	chr2_49318393	0	49318393	A	G
2	chr2_49330832	0	49330832	T	A
2	chr2_49330965	0	49330965	C	G
2	chr2_49332957	0	49332957	C	A
2	chr2_49343435	0	49343435	G	A
2	chr2_49344993	0	49344993	T	C
2	chr2_49345017	0	49345017	T	C
2	chr2_49361325	0	49361325	C	T
2	chr2_49362792	0	49362792	T	C
2	chr2_49363483	0	49363483	A	C
2	chr2_49363601	0	49363601	T	C
2	chr2_49365240	0	49365240	T	C
2	chr2_49368925	0	49368925	G	A
2	chr2_49372287	0	49372287	A	C
2	chr2_49379029	0	49379029	A	G
2	chr2_49382388	0	49382388	T	C
2	chr2_49394196	0	49394196	T	C
2	chr2_49401545	0	49401545	T	A
2	chr2_49403320	0	49403320	A	G
2	chr2_49414275	0	49414275	T	C
2	chr2_49420011	0	49420011	A	G
2	chr2_49423598	0	49423598	C	A
2	chr2_49430160	0	49430160	A	G
2	chr2_49431294	0	49431294	T	C
2	chr2_49438145	0	49438145	T	C
2	chr2_49441877	0	49441877	C	T
2	chr2_49444689	0	49444689	A	C
2	chr2_49456795	0	49456795	A	T
2	chr2_49457019	0	49457019	T	C
2	chr2_49457877	0	49457877	T	C
2	chr2_49464262	0	49464262	A	G
2	chr2_49468526	0	49468526	G	A
2	chr2_49469671	0	49469671	C	A
2	chr2_49470226	0	49470226	A	G
2	chr2_49481958	0	49481958	G	A
2	chr2_49485335	0	49485335	A	G
2	chr2_49492404	0	49492404	C	G
2	chr2_49493177	0	49493177	G	C
2	chr2_49495930	0	49495930	A	G
2	chr2_49496397	0	49496397	A	G
2	chr2_49496420	0	49496420	C	A
2	chr2_49499855	0	49499855	T	C
2	chr2_49504346	0	49504346	T	A
2	chr2_49506428	0	49506428	C	A
2	chr2_49507053	0	49507053	G	A
2	chr2_49508360	0	49508360	A	G
2	chr2_49509247	0	49509247	C	T
2	chr2_49510911	0	49510911	A	T
2	chr2_49512204	0	49512204	T	G
2	chr2_49515427	0	49515427	A	C
2	chr2_49518624	0	49518624	G	A
2	chr2_49519985	0	49519985	C	T
2	chr2_49522313	0	49522313	G	A
2	chr2_49523855	0	49523855	C	G
2	chr2_49529631	0	49529631	A	G
2	chr2_49537742	0	49537742	A	G
2	chr2_49552604	0	49552604	G	A
2	chr2_49561568	0	49561568	A	G
2	chr2_49561657	0	49561657	A	G
2	chr2_49563086	0	49563086	T	C
2	chr2_49568695	0	49568695	T	G
2	chr2_49568960	0	49568960	T	C
2	chr2_49570261	0	49570261	A	G
2	chr2_49571070	0	49571070	G	A
2	chr2_49581337	0	49581337	G	A
2	chr2_49581597	0	49581597	C	G
2	chr2_49581759	0	49581759	T	A
2	chr2_49586726	0	49586726	A	G
2	chr2_49597443	0	49597443	G	A
2	chr2_49603272	0	49603272	G	T
2	chr2_49603697	0	49603697	A	T
2	chr2_49609199	0	49609199	A	G
2	chr2_49609689	0	49609689	C	A
2	chr2_49614282	0	49614282	A	T
2	chr2_49621378	0	49621378	T	C
2	chr2_49629501	0	49629501	T	C
2	chr2_49629700	0	49629700	T	C
2	chr2_49629847	0	49629847	C	T
2	chr2_49630064	0	49630064	T	C
2	chr2_49641536	0	49641536	T	C
2	chr2_49652324	0	49652324	G	A
2	chr2_49653660	0	49653660	A	G
2	chr2_49656034	0	49656034	T	C
2	chr2_49679171	0	49679171	A	G
2	chr2_49691027	0	49691027	A	C
2	chr2_49694863	0	49694863	C	G
2	chr2_49702973	0	49702973	A	G
2	chr2_49704752	0	49704752	A	T
2	chr2_49707027	0	49707027	A	G
2	chr2_49713296	0	49713296	G	T
2	chr2_49722696	0	49722696	C	T
2	chr2_49728373	0	49728373	A	G
2	chr2_49731923	0	49731923	C	T
2	chr2_49745579	0	49745579	T	A
2	chr2_49751534	0	49751534	G	A
2	chr2_49761602	0	49761602	A	G
2	chr2_49762863	0	49762863	A	G
2	chr2_49763396	0	49763396	C	G
2	chr2_49771176	0	49771176	T	C
2	chr2_49772969	0	49772969	T	C
2	chr2_49775769	0	49775769	G	A
2	chr2_49777968	0	49777968	A	T
2	chr2_49785970	0	49785970	T	C
2	chr2_49791998	0	49791998	C	T
2	chr2_49793600	0	49793600	A	T
2	chr2_49794240	0	49794240	A	G
2	chr2_49801111	0	49801111	T	C
2	chr2_49807843	0	49807843	C	G
2	chr2_49809945	0	49809945	A	G
2	chr2_49817124	0	49817124	A	G
2	chr2_49817160	0	49817160	A	G
2	chr2_49818410	0	49818410	G	T
2	chr2_49819398	0	49819398	G	A
2	chr2_49824051	0	49824051	T	C
2	chr2_49825084	0	49825084	T	G
2	chr2_49839823	0	49839823	T	C
2	chr2_49850487	0	49850487	C	G
2	chr2_49863716	0	49863716	A	G
2	chr2_49864380	0	49864380	C	T
2	chr2_49865056	0	49865056	T	C
2	chr2_49865477	0	49865477	A	G
2	chr2_49884371	0	49884371	A	G
2	chr2_49888154	0	49888154	A	C
2	chr2_49888769	0	49888769	T	C
2	chr2_49889203	0	49889203	T	A
2	chr2_49889976	0	49889976	T	C
2	chr2_49890677	0	49890677	A	G
2	chr2_49891270	0	49891270	C	T
2	chr2_49892446	0	49892446	G	T
2	chr2_49892618	0	49892618	C	A
2	chr2_49893288	0	49893288	G	A
2	chr2_49894511	0	49894511	T	A
2	chr2_49895731	0	49895731	T	G
2	chr2_49897163	0	49897163	A	G
2	chr2_49898310	0	49898310	C	A
2	chr2_49899111	0	49899111	T	C
2	chr2_49903472	0	49903472	T	C
2	chr2_49925552	0	49925552	A	G
2	chr2_49927873	0	49927873	C	G
2	chr2_49928569	0	49928569	T	C
2	chr2_49934570	0	49934570	A	G
2	chr2_49936711	0	49936711	A	G
2	chr2_49939246	0	49939246	G	T
2	chr2_49944110	0	49944110	G	T
2	chr2_49945443	0	49945443	G	A
2	chr2_49966426	0	49966426	G	C
2	chr2_49969200	0	49969200	A	G
2	chr2_49978584	0	49978584	T	G
2	chr2_49979292	0	49979292	T	C
2	chr2_49979632	0	49979632	C	G
2	chr2_49980809	0	49980809	A	G
2	chr2_49988898	0	49988898	T	G
2	chr2_49990829	0	49990829	T	C
2	chr2_49997747	0	49997747	T	C
2	chr2_49998092	0	49998092	C	T
2	chr2_50010170	0	50010170	C	T
2	chr2_50011568	0	50011568	A	G
2	chr2_50012441	0	50012441	A	G
2	chr2_50013892	0	50013892	A	G
2	chr2_50014085	0	50014085	T	C
2	chr2_50019572	0	50019572	C	G
2	chr2_50026246	0	50026246	T	A
2	chr2_50026472	0	50026472	A	G
2	chr2_50029338	0	50029338	T	C
2	chr2_50033447	0	50033447	T	C
2	chr2_50034696	0	50034696	C	T
2	chr2_50038315	0	50038315	T	C
2	chr2_50057878	0	50057878	T	A
2	chr2_50061256	0	50061256	A	G
2	chr2_50064955	0	50064955	C	T
2	chr2_50065509	0	50065509	T	C
2	chr2_50067127	0	50067127	A	G
2	chr2_50070819	0	50070819	G	A
2	chr2_50075522	0	50075522	C	T
2	chr2_50078614	0	50078614	T	C
2	chr2_50091604	0	50091604	T	C
2	chr2_50096442	0	50096442	T	C
2	chr2_50097785	0	50097785	A	G
2	chr2_50099068	0	50099068	A	G
2	chr2_50100576	0	50100576	T	C
2	chr2_50114528	0	50114528	A	T
2	chr2_50117141	0	50117141	C	T
2	chr2_50125564	0	50125564	T	C
2	chr2_50128190	0	50128190	A	G
2	chr2_50132091	0	50132091	G	T
2	chr2_50132195	0	50132195	T	G
2	chr2_50132781	0	50132781	A	G
2	chr2_50136689	0	50136689	A	G
2	chr2_50137798	0	50137798	T	A
2	chr2_50145394	0	50145394	T	C
2	chr2_50146496	0	50146496	C	T
2	chr2_50149172	0	50149172	A	G
2	chr2_50152230	0	50152230	G	A
2	chr2_50157018	0	50157018	A	C
2	chr2_50162639	0	50162639	T	C
2	chr2_50171697	0	50171697	G	C
2	chr2_50172288	0	50172288	C	G
2	chr2_50172962	0	50172962	T	G
2	chr2_50181017	0	50181017	T	C
2	chr2_50182472	0	50182472	C	T
2	chr2_50188843	0	50188843	C	G
2	chr2_50192059	0	50192059	T	G
2	chr2_50202718	0	50202718	C	G
2	chr2_50202865	0	50202865	T	C
2	chr2_50206955	0	50206955	G	A
2	chr2_50207111	0	50207111	A	G
2	chr2_50216017	0	50216017	C	T
2	chr2_50218984	0	50218984	T	G
2	chr2_50222375	0	50222375	T	C
2	chr2_50230462	0	50230462	C	T
2	chr2_50231031	0	50231031	T	C
2	chr2_50231487	0	50231487	T	C
2	chr2_50235146	0	50235146	C	A
2	chr2_50242080	0	50242080	T	C
2	chr2_50243170	0	50243170	T	C
2	chr2_50244025	0	50244025	T	C
2	chr2_50247585	0	50247585	T	C
2	chr2_50250401	0	50250401	A	G
2	chr2_50251076	0	50251076	T	C
2	chr2_50257979	0	50257979	A	T
2	chr2_50258561	0	50258561	A	C
2	chr2_50275313	0	50275313	G	A
2	chr2_50285615	0	50285615	C	T
2	chr2_50287603	0	50287603	T	G
2	chr2_50287669	0	50287669	T	C
2	chr2_50288368	0	50288368	G	A
2	chr2_50295039	0	50295039	T	G
2	chr2_50311846	0	50311846	T	C
2	chr2_50313045	0	50313045	A	C
2	chr2_50313083	0	50313083	T	C
2	chr2_50313599	0	50313599	C	T
2	chr2_50321414	0	50321414	C	G
2	chr2_50323800	0	50323800	A	C
2	chr2_50339611	0	50339611	A	G
2	chr2_50339791	0	50339791	A	G
2	chr2_50343352	0	50343352	T	C
2	chr2_50344873	0	50344873	A	G
2	chr2_50345059	0	50345059	A	G
2	chr2_50360277	0	50360277	G	T
2	chr2_50360865	0	50360865	A	C
2	chr2_50361316	0	50361316	T	C
2	chr2_50361934	0	50361934	T	C
2	chr2_50368082	0	50368082	A	G
2	chr2_50386827	0	50386827	T	C
2	chr2_50390769	0	50390769	T	C
2	chr2_50392205	0	50392205	G	T
2	chr2_50396571	0	50396571	T	C
2	chr2_50405448	0	50405448	G	T
2	chr2_50415327	0	50415327	A	G
2	chr2_50421960	0	50421960	T	C
2	chr2_50424276	0	50424276	T	C
2	chr2_50424380	0	50424380	C	T
2	chr2_50425591	0	50425591	A	G
2	chr2_50433326	0	50433326	G	A
2	chr2_50433714	0	50433714	A	G
2	chr2_50433761	0	50433761	C	G
2	chr2_50437999	0	50437999	C	G
2	chr2_50447433	0	50447433	G	T
2	chr2_50452195	0	50452195	A	G
2	chr2_50460980	0	50460980	T	C
2	chr2_50470340	0	50470340	T	C
2	chr2_50489761	0	50489761	T	C
2	chr2_50498863	0	50498863	T	C
2	chr2_50501676	0	50501676	G	A
2	chr2_50503306	0	50503306	A	G
2	chr2_50503357	0	50503357	G	A
2	chr2_50503701	0	50503701	G	A
2	chr2_50509101	0	50509101	G	C
2	chr2_50511523	0	50511523	T	C
2	chr2_50518965	0	50518965	T	C
2	chr2_50521216	0	50521216	A	T
2	chr2_50523560	0	50523560	C	T
2	chr2_50526294	0	50526294	C	T
2	chr2_50527916	0	50527916	A	G
2	chr2_50531140	0	50531140	A	G
2	chr2_50534579	0	50534579	A	C
2	chr2_50545951	0	50545951	C	T
2	chr2_50551160	0	50551160	T	A
2	chr2_50555401	0	50555401	A	G
2	chr2_50561323	0	50561323	C	T
2	chr2_50570477	0	50570477	A	G
2	chr2_50574341	0	50574341	G	C
2	chr2_50576346	0	50576346	C	T
2	chr2_50576619	0	50576619	C	G
2	chr2_50594913	0	50594913	G	A
2	chr2_50600252	0	50600252	G	C
2	chr2_50604326	0	50604326	T	A
2	chr2_50607956	0	50607956	A	G
2	chr2_50609233	0	50609233	A	G
2	chr2_50614507	0	50614507	G	C
2	chr2_50623212	0	50623212	C	G
2	chr2_50629339	0	50629339	A	G
2	chr2_50629570	0	50629570	C	T
2	chr2_50630379	0	50630379	G	A
2	chr2_50635476	0	50635476	C	T
2	chr2_50637384	0	50637384	C	G
2	chr2_50639549	0	50639549	T	C
2	chr2_50642163	0	50642163	G	T
2	chr2_50642571	0	50642571	A	G
2	chr2_50642933	0	50642933	G	C
2	chr2_50649644	0	50649644	C	G
2	chr2_50651945	0	50651945	T	C
2	chr2_50652420	0	50652420	G	T
2	chr2_50658589	0	50658589	A	G
2	chr2_50658861	0	50658861	C	T
2	chr2_50665003	0	50665003	G	A
2	chr2_50669176	0	50669176	A	G
2	chr2_50670598	0	50670598	A	G
2	chr2_50698322	0	50698322	A	G
2	chr2_50705096	0	50705096	G	A
2	chr2_50710988	0	50710988	G	A
2	chr2_50715879	0	50715879	A	G
2	chr2_50726963	0	50726963	C	T
2	chr2_50736123	0	50736123	C	A
2	chr2_50737913	0	50737913	G	C
2	chr2_50739967	0	50739967	T	C
2	chr2_50742083	0	50742083	T	C
2	chr2_50746579	0	50746579	G	A
2	chr2_50749824	0	50749824	C	G
2	chr2_50753681	0	50753681	C	G
2	chr2_50759301	0	50759301	A	G
2	chr2_50764660	0	50764660	G	A
2	chr2_50769306	0	50769306	A	G
2	chr2_50774322	0	50774322	A	G
2	chr2_50774855	0	50774855	A	G
2	chr2_50781630	0	50781630	A	G
2	chr2_50782897	0	50782897	C	T
2	chr2_50792867	0	50792867	A	G
2	chr2_50807883	0	50807883	T	C
2	chr2_50814773	0	50814773	G	A
2	chr2_50815873	0	50815873	A	G
2	chr2_50835688	0	50835688	T	C
2	chr2_50839657	0	50839657	A	C
2	chr2_50840108	0	50840108	A	G
2	chr2_50841986	0	50841986	G	C
2	chr2_50844588	0	50844588	T	C
2	chr2_50856912	0	50856912	A	G
2	chr2_50862315	0	50862315	G	A
2	chr2_50865299	0	50865299	C	T
2	chr2_50871800	0	50871800	A	G
2	chr2_50876896	0	50876896	C	T
2	chr2_50884219	0	50884219	G	A
2	chr2_50888562	0	50888562	G	A
2	chr2_50892063	0	50892063	C	A
2	chr2_50892534	0	50892534	T	G
2	chr2_50900185	0	50900185	T	C
2	chr2_50904107	0	50904107	T	C
2	chr2_50910858	0	50910858	A	G
2	chr2_50912628	0	50912628	A	C
2	chr2_50914020	0	50914020	T	C
2	chr2_50923829	0	50923829	A	G
2	chr2_50932607	0	50932607	T	C
2	chr2_50936994	0	50936994	A	G
2	chr2_50939519	0	50939519	G	A
2	chr2_50939781	0	50939781	C	T
2	chr2_50940383	0	50940383	T	G
2	chr2_50943642	0	50943642	T	C
2	chr2_50946102	0	50946102	T	C
2	chr2_50948718	0	50948718	T	C
2	chr2_50948974	0	50948974	G	A
2	chr2_50949127	0	50949127	G	C
2	chr2_50952040	0	50952040	T	A
2	chr2_50955960	0	50955960	G	T
2	chr2_50958525	0	50958525	C	T
2	chr2_50959777	0	50959777	G	C
2	chr2_50961906	0	50961906	A	C
2	chr2_50965329	0	50965329	T	C
2	chr2_50966154	0	50966154	T	C
2	chr2_50977373	0	50977373	A	G
2	chr2_50977447	0	50977447	C	A
2	chr2_50996524	0	50996524	G	A
2	chr2_51007891	0	51007891	C	G
2	chr2_51011998	0	51011998	A	C
2	chr2_51019738	0	51019738	T	C
2	chr2_51025757	0	51025757	T	C
2	chr2_51035305	0	51035305	A	C
2	chr2_51059939	0	51059939	A	G
2	chr2_51061849	0	51061849	T	C
2	chr2_51063772	0	51063772	T	C
2	chr2_51066366	0	51066366	G	T
2	chr2_51067462	0	51067462	A	G
2	chr2_51068398	0	51068398	G	T
2	chr2_51078741	0	51078741	A	G
2	chr2_51081179	0	51081179	C	G
2	chr2_51095704	0	51095704	A	G
2	chr2_51098515	0	51098515	T	C
2	chr2_51098538	0	51098538	A	G
2	chr2_51100650	0	51100650	A	G
2	chr2_51101805	0	51101805	A	G
2	chr2_51103192	0	51103192	G	C
2	chr2_51103677	0	51103677	T	G
2	chr2_51103716	0	51103716	T	C
2	chr2_51105791	0	51105791	G	A
2	chr2_51107042	0	51107042	C	A
2	chr2_51109899	0	51109899	G	T
2	chr2_51113469	0	51113469	T	C
2	chr2_51117343	0	51117343	A	C
2	chr2_51120014	0	51120014	C	G
2	chr2_51130871	0	51130871	A	G
2	chr2_51153155	0	51153155	T	C
2	chr2_51154524	0	51154524	C	T
2	chr2_51162880	0	51162880	A	G
2	chr2_51164341	0	51164341	A	G
2	chr2_51166164	0	51166164	C	G
2	chr2_51171125	0	51171125	A	G
2	chr2_51173061	0	51173061	G	T
2	chr2_51189247	0	51189247	A	G
2	chr2_51189302	0	51189302	G	A
2	chr2_51198207	0	51198207	T	C
2	chr2_51198652	0	51198652	G	A
2	chr2_51205624	0	51205624	A	G
2	chr2_51208292	0	51208292	A	G
2	chr2_51211029	0	51211029	T	C
2	chr2_51228275	0	51228275	T	A
2	chr2_51233489	0	51233489	A	G
2	chr2_51234632	0	51234632	C	G
2	chr2_51238828	0	51238828	G	A
2	chr2_51239205	0	51239205	A	G
2	chr2_51239925	0	51239925	T	C
2	chr2_51240264	0	51240264	A	C
2	chr2_51240732	0	51240732	G	A
2	chr2_51240852	0	51240852	A	G
2	chr2_51249139	0	51249139	T	G
2	chr2_51254887	0	51254887	A	G
2	chr2_51256886	0	51256886	T	C
2	chr2_51270820	0	51270820	A	G
2	chr2_51276723	0	51276723	G	T
2	chr2_51286133	0	51286133	G	A
2	chr2_51286830	0	51286830	C	A
2	chr2_51292906	0	51292906	G	A
2	chr2_51300195	0	51300195	C	T
2	chr2_51317704	0	51317704	G	T
2	chr2_51325520	0	51325520	T	C
2	chr2_51329090	0	51329090	C	G
2	chr2_51356558	0	51356558	G	C
2	chr2_51356917	0	51356917	T	C
2	chr2_51359342	0	51359342	T	C
2	chr2_51366356	0	51366356	A	C
2	chr2_51367035	0	51367035	G	A
2	chr2_51374346	0	51374346	T	C
2	chr2_51376722	0	51376722	A	G
2	chr2_51382911	0	51382911	G	C
2	chr2_51387087	0	51387087	T	C
2	chr2_51399014	0	51399014	T	C
2	chr2_51399586	0	51399586	A	G
2	chr2_51399677	0	51399677	G	A
2	chr2_51402433	0	51402433	G	A
2	chr2_51406413	0	51406413	G	A
2	chr2_51406745	0	51406745	A	G
2	chr2_51406925	0	51406925	A	G
2	chr2_51409370	0	51409370	T	C
2	chr2_51409972	0	51409972	C	T
2	chr2_51412178	0	51412178	C	A
2	chr2_51412463	0	51412463	G	A
2	chr2_51418266	0	51418266	G	A
2	chr2_51424980	0	51424980	A	C
2	chr2_51438537	0	51438537	G	C
2	chr2_51448300	0	51448300	A	G
2	chr2_51448554	0	51448554	C	T
2	chr2_51452192	0	51452192	T	C
2	chr2_51465169	0	51465169	G	C
2	chr2_51479925	0	51479925	T	C
2	chr2_51483596	0	51483596	T	C
2	chr2_51484356	0	51484356	G	A
2	chr2_51485832	0	51485832	T	C
2	chr2_51486792	0	51486792	T	C
2	chr2_51488924	0	51488924	T	C
2	chr2_51490733	0	51490733	G	C
2	chr2_51493348	0	51493348	A	G
2	chr2_51496384	0	51496384	A	G
2	chr2_51496589	0	51496589	A	G
2	chr2_51497391	0	51497391	C	T
2	chr2_51506497	0	51506497	A	G
2	chr2_51515638	0	51515638	G	A
2	chr2_51518050	0	51518050	G	A
2	chr2_51519321	0	51519321	A	T
2	chr2_51522577	0	51522577	T	C
2	chr2_51531415	0	51531415	G	C
2	chr2_51538501	0	51538501	T	C
2	chr2_51540127	0	51540127	T	G
2	chr2_51540610	0	51540610	T	C
2	chr2_51541978	0	51541978	G	C
2	chr2_51542654	0	51542654	A	C
2	chr2_51553511	0	51553511	C	T
2	chr2_51553975	0	51553975	T	C
2	chr2_51566389	0	51566389	A	G
2	chr2_51570900	0	51570900	A	G
2	chr2_51576310	0	51576310	C	A
2	chr2_51587193	0	51587193	C	T
2	chr2_51593773	0	51593773	A	G
2	chr2_51596667	0	51596667	T	C
2	chr2_51606213	0	51606213	T	C
2	chr2_51619323	0	51619323	A	C
2	chr2_51623112	0	51623112	G	T
2	chr2_51631534	0	51631534	C	T
2	chr2_51635286	0	51635286	T	C
2	chr2_51636504	0	51636504	C	T
2	chr2_51640392	0	51640392	A	G
2	chr2_51643849	0	51643849	C	T
2	chr2_51650328	0	51650328	G	A
2	chr2_51650763	0	51650763	C	T
2	chr2_51654806	0	51654806	A	G
2	chr2_51655747	0	51655747	A	G
2	chr2_51660777	0	51660777	A	G
2	chr2_51663800	0	51663800	A	G
2	chr2_51668913	0	51668913	T	G
2	chr2_51670519	0	51670519	A	C
2	chr2_51674079	0	51674079	T	C
2	chr2_51680900	0	51680900	G	C
2	chr2_51681162	0	51681162	T	C
2	chr2_51684746	0	51684746	T	A
2	chr2_51697444	0	51697444	A	G
2	chr2_51699902	0	51699902	C	G
2	chr2_51704046	0	51704046	T	C
2	chr2_51705702	0	51705702	T	C
2	chr2_51708037	0	51708037	G	A
2	chr2_51711499	0	51711499	A	G
2	chr2_51717280	0	51717280	G	C
2	chr2_51727921	0	51727921	C	T
2	chr2_51731621	0	51731621	T	C
2	chr2_51733841	0	51733841	T	C
2	chr2_51741202	0	51741202	A	G
2	chr2_51744475	0	51744475	T	C
2	chr2_51745569	0	51745569	T	C
2	chr2_51745898	0	51745898	T	C
2	chr2_51752562	0	51752562	C	T
2	chr2_51753207	0	51753207	A	G
2	chr2_51756761	0	51756761	C	A
2	chr2_51758064	0	51758064	C	G
2	chr2_51759218	0	51759218	G	C
2	chr2_51763101	0	51763101	A	T
2	chr2_51768514	0	51768514	G	C
2	chr2_51771195	0	51771195	T	C
2	chr2_51775754	0	51775754	A	G
2	chr2_51782598	0	51782598	T	C
2	chr2_51783920	0	51783920	T	C
2	chr2_51785442	0	51785442	A	C
2	chr2_51788724	0	51788724	T	C
2	chr2_51791050	0	51791050	A	G
2	chr2_51792269	0	51792269	T	C
2	chr2_51796589	0	51796589	T	C
2	chr2_51805663	0	51805663	A	G
2	chr2_51807074	0	51807074	T	C
2	chr2_51810621	0	51810621	C	T
2	chr2_51811357	0	51811357	A	C
2	chr2_51819465	0	51819465	A	C
2	chr2_51825182	0	51825182	C	G
2	chr2_51834172	0	51834172	A	C
2	chr2_51837746	0	51837746	C	T
2	chr2_51838752	0	51838752	T	C
2	chr2_51848464	0	51848464	G	A
2	chr2_51852067	0	51852067	T	C
2	chr2_51868123	0	51868123	G	A
2	chr2_51871081	0	51871081	G	A
2	chr2_51874358	0	51874358	C	T
2	chr2_51876517	0	51876517	T	C
2	chr2_51886673	0	51886673	T	C
2	chr2_51888728	0	51888728	T	C
2	chr2_51889465	0	51889465	G	A
2	chr2_51895018	0	51895018	G	A
2	chr2_51900519	0	51900519	A	G
2	chr2_51906519	0	51906519	A	G
2	chr2_51912253	0	51912253	T	C
2	chr2_51912290	0	51912290	A	G
2	chr2_51913623	0	51913623	G	A
2	chr2_51919158	0	51919158	T	C
2	chr2_51921974	0	51921974	A	C
2	chr2_51923863	0	51923863	A	G
2	chr2_51927037	0	51927037	G	A
2	chr2_51927314	0	51927314	T	C
2	chr2_51934862	0	51934862	A	G
2	chr2_51935671	0	51935671	C	A
2	chr2_51936997	0	51936997	A	G
2	chr2_51941868	0	51941868	A	G
2	chr2_51978286	0	51978286	C	T
2	chr2_51978761	0	51978761	T	C
2	chr2_51986859	0	51986859	A	C
2	chr2_52013228	0	52013228	G	C
2	chr2_52017164	0	52017164	G	C
2	chr2_52020097	0	52020097	G	A
2	chr2_52020232	0	52020232	G	A
2	chr2_52021506	0	52021506	A	G
2	chr2_52021597	0	52021597	A	C
2	chr2_52022998	0	52022998	T	C
2	chr2_52024524	0	52024524	C	G
2	chr2_52029347	0	52029347	T	C
2	chr2_52030255	0	52030255	A	G
2	chr2_52032192	0	52032192	C	A
2	chr2_52033516	0	52033516	T	C
2	chr2_52044632	0	52044632	C	T
2	chr2_52045225	0	52045225	G	C
2	chr2_52051082	0	52051082	A	G
2	chr2_52051835	0	52051835	T	C
2	chr2_52052862	0	52052862	C	T
2	chr2_52055750	0	52055750	A	G
2	chr2_52056552	0	52056552	A	G
2	chr2_52057295	0	52057295	A	G
2	chr2_52060050	0	52060050	G	A
2	chr2_52060128	0	52060128	A	G
2	chr2_52067318	0	52067318	C	G
2	chr2_52070563	0	52070563	G	A
2	chr2_52084768	0	52084768	A	G
2	chr2_52088826	0	52088826	A	G
2	chr2_52089181	0	52089181	A	C
2	chr2_52099068	0	52099068	C	A
2	chr2_52101562	0	52101562	A	G
2	chr2_52102676	0	52102676	T	C
2	chr2_52104048	0	52104048	G	T
2	chr2_52107466	0	52107466	C	G
2	chr2_52107478	0	52107478	C	A
2	chr2_52107567	0	52107567	G	T
2	chr2_52115252	0	52115252	A	G
2	chr2_52118232	0	52118232	A	G
2	chr2_52128514	0	52128514	G	A
2	chr2_52128634	0	52128634	A	G
2	chr2_52140131	0	52140131	A	G
2	chr2_52141100	0	52141100	T	C
2	chr2_52144712	0	52144712	T	C
2	chr2_52145639	0	52145639	T	C
2	chr2_52149216	0	52149216	A	G
2	chr2_52149440	0	52149440	G	A
2	chr2_52174361	0	52174361	C	T
2	chr2_52182069	0	52182069	C	T
2	chr2_52183761	0	52183761	C	T
2	chr2_52186335	0	52186335	A	G
2	chr2_52188697	0	52188697	G	A
2	chr2_52189932	0	52189932	C	G
2	chr2_52190588	0	52190588	T	C
2	chr2_52201815	0	52201815	G	A
2	chr2_52207908	0	52207908	T	C
2	chr2_52211000	0	52211000	A	G
2	chr2_52220517	0	52220517	G	A
2	chr2_52226329	0	52226329	G	T
2	chr2_52234543	0	52234543	T	C
2	chr2_52234846	0	52234846	T	C
2	chr2_52240061	0	52240061	A	G
2	chr2_52251255	0	52251255	C	G
2	chr2_52259753	0	52259753	A	T
2	chr2_52262596	0	52262596	A	G
2	chr2_52269326	0	52269326	G	A
2	chr2_52271363	0	52271363	A	T
2	chr2_52273272	0	52273272	A	C
2	chr2_52273757	0	52273757	G	A
2	chr2_52276491	0	52276491	T	C
2	chr2_52281993	0	52281993	A	G
2	chr2_52283611	0	52283611	A	T
2	chr2_52285505	0	52285505	T	C
2	chr2_52286032	0	52286032	C	T
2	chr2_52297752	0	52297752	G	A
2	chr2_52305106	0	52305106	G	A
2	chr2_52305698	0	52305698	C	A
2	chr2_52306750	0	52306750	C	G
2	chr2_52306961	0	52306961	T	C
2	chr2_52315575	0	52315575	G	A
2	chr2_52324951	0	52324951	A	G
2	chr2_52334821	0	52334821	A	G
2	chr2_52342198	0	52342198	T	C
2	chr2_52353204	0	52353204	A	G
2	chr2_52355493	0	52355493	G	A
2	chr2_52357596	0	52357596	T	C
2	chr2_52357682	0	52357682	C	T
2	chr2_52384853	0	52384853	C	G
2	chr2_52388249	0	52388249	T	C
2	chr2_52388362	0	52388362	T	C
2	chr2_52396901	0	52396901	A	G
2	chr2_52400070	0	52400070	C	T
2	chr2_52418023	0	52418023	G	T
2	chr2_52418142	0	52418142	G	C
2	chr2_52418335	0	52418335	T	C
2	chr2_52422669	0	52422669	C	G
2	chr2_52424254	0	52424254	G	A
2	chr2_52426033	0	52426033	T	C
2	chr2_52427320	0	52427320	T	C
2	chr2_52429739	0	52429739	C	T
2	chr2_52431674	0	52431674	G	T
2	chr2_52432228	0	52432228	A	T
2	chr2_52436097	0	52436097	C	T
2	chr2_52438338	0	52438338	A	G
2	chr2_52445300	0	52445300	A	G
2	chr2_52448961	0	52448961	T	C
2	chr2_52454447	0	52454447	G	A
2	chr2_52475284	0	52475284	G	A
2	chr2_52475942	0	52475942	C	G
2	chr2_52485517	0	52485517	A	T
2	chr2_52490458	0	52490458	T	C
2	chr2_52492383	0	52492383	C	T
2	chr2_52494932	0	52494932	C	G
2	chr2_52501478	0	52501478	T	C
2	chr2_52517021	0	52517021	T	C
2	chr2_52517535	0	52517535	A	C
2	chr2_52532080	0	52532080	G	T
2	chr2_52538256	0	52538256	G	T
2	chr2_52541706	0	52541706	G	A
2	chr2_52555622	0	52555622	T	C
2	chr2_52565570	0	52565570	T	G
2	chr2_52566785	0	52566785	T	C
2	chr2_52567972	0	52567972	T	G
2	chr2_52570015	0	52570015	C	G
2	chr2_52577359	0	52577359	G	A
2	chr2_52592823	0	52592823	A	C
2	chr2_52600382	0	52600382	T	C
2	chr2_52604875	0	52604875	G	C
2	chr2_52606185	0	52606185	A	C
2	chr2_52607872	0	52607872	C	T
2	chr2_52614103	0	52614103	T	C
2	chr2_52616415	0	52616415	A	G
2	chr2_52625357	0	52625357	T	C
2	chr2_52629195	0	52629195	G	A
2	chr2_52633484	0	52633484	C	T
2	chr2_52637261	0	52637261	G	A
2	chr2_52639366	0	52639366	A	C
2	chr2_52642810	0	52642810	A	G
2	chr2_52644546	0	52644546	C	T
2	chr2_52646304	0	52646304	T	C
2	chr2_52653224	0	52653224	G	A
2	chr2_52655924	0	52655924	A	T
2	chr2_52656903	0	52656903	A	C
2	chr2_52664154	0	52664154	A	G
2	chr2_52665467	0	52665467	C	A
2	chr2_52671448	0	52671448	G	A
2	chr2_52708150	0	52708150	T	C
2	chr2_52710862	0	52710862	T	C
2	chr2_52713874	0	52713874	A	G
2	chr2_52716215	0	52716215	G	A
2	chr2_52722494	0	52722494	T	G
2	chr2_52746230	0	52746230	C	A
2	chr2_52748223	0	52748223	C	T
2	chr2_52754039	0	52754039	C	T
2	chr2_52756166	0	52756166	G	A
2	chr2_52761082	0	52761082	T	C
2	chr2_52768023	0	52768023	T	A
2	chr2_52776985	0	52776985	C	G
2	chr2_52778678	0	52778678	A	G
2	chr2_52781846	0	52781846	G	A
2	chr2_52785136	0	52785136	A	G
2	chr2_52789272	0	52789272	G	T
2	chr2_52791706	0	52791706	T	C
2	chr2_52794571	0	52794571	A	G
2	chr2_52795808	0	52795808	A	C
2	chr2_52805795	0	52805795	A	G
2	chr2_52821610	0	52821610	C	T
2	chr2_52822896	0	52822896	G	C
2	chr2_52824884	0	52824884	C	T
2	chr2_52826473	0	52826473	T	G
2	chr2_52830031	0	52830031	G	A
2	chr2_52830506	0	52830506	T	C
2	chr2_52844665	0	52844665	T	A
2	chr2_52849278	0	52849278	C	A
2	chr2_52851387	0	52851387	G	C
2	chr2_52863848	0	52863848	G	A
2	chr2_52864175	0	52864175	A	G
2	chr2_52872246	0	52872246	T	C
2	chr2_52877921	0	52877921	A	C
2	chr2_52878365	0	52878365	T	C
2	chr2_52890713	0	52890713	A	G
2	chr2_52891813	0	52891813	A	G
2	chr2_52893760	0	52893760	C	T
2	chr2_52902849	0	52902849	G	A
2	chr2_52909803	0	52909803	A	G
2	chr2_52914706	0	52914706	C	T
2	chr2_52919352	0	52919352	T	C
2	chr2_52923144	0	52923144	G	A
2	chr2_52927135	0	52927135	C	T
2	chr2_52942065	0	52942065	G	A
2	chr2_52943442	0	52943442	C	T
2	chr2_52954117	0	52954117	C	T
2	chr2_52954774	0	52954774	T	C
2	chr2_52957236	0	52957236	T	C
2	chr2_52965086	0	52965086	T	C
2	chr2_52966128	0	52966128	G	C
2	chr2_52971690	0	52971690	G	A
2	chr2_52974737	0	52974737	C	G
2	chr2_52985151	0	52985151	A	C
2	chr2_52988166	0	52988166	G	A
2	chr2_52990088	0	52990088	C	T
2	chr2_52996052	0	52996052	T	G
2	chr2_53002708	0	53002708	T	C
2	chr2_53008426	0	53008426	T	G
2	chr2_53008820	0	53008820	T	C
2	chr2_53009493	0	53009493	A	C
2	chr2_53010032	0	53010032	C	T
2	chr2_53013416	0	53013416	T	G
2	chr2_53024257	0	53024257	T	C
2	chr2_53024746	0	53024746	G	A
2	chr2_53024856	0	53024856	T	C
2	chr2_53027385	0	53027385	A	G
2	chr2_53029779	0	53029779	C	A
2	chr2_53031027	0	53031027	C	A
2	chr2_53033699	0	53033699	G	C
2	chr2_53033781	0	53033781	G	A
2	chr2_53042604	0	53042604	A	T
2	chr2_53043200	0	53043200	G	A
2	chr2_53050672	0	53050672	G	A
2	chr2_53053892	0	53053892	A	G
2	chr2_53068082	0	53068082	C	T
2	chr2_53069116	0	53069116	T	C
2	chr2_53075381	0	53075381	A	G
2	chr2_53078707	0	53078707	T	C
2	chr2_53093322	0	53093322	T	C
2	chr2_53095852	0	53095852	A	G
2	chr2_53095956	0	53095956	C	T
2	chr2_53098566	0	53098566	T	A
2	chr2_53103692	0	53103692	C	T
2	chr2_53108025	0	53108025	A	G
2	chr2_53108252	0	53108252	T	C
2	chr2_53115062	0	53115062	A	G
2	chr2_53119633	0	53119633	G	A
2	chr2_53123305	0	53123305	A	G
2	chr2_53126214	0	53126214	G	T
2	chr2_53131965	0	53131965	G	A
2	chr2_53133378	0	53133378	A	G
2	chr2_53151948	0	53151948	A	G
2	chr2_53156730	0	53156730	A	G
2	chr2_53159417	0	53159417	C	A
2	chr2_53165048	0	53165048	G	A
2	chr2_53166961	0	53166961	C	T
2	chr2_53170577	0	53170577	T	C
2	chr2_53181450	0	53181450	C	T
2	chr2_53193109	0	53193109	T	C
2	chr2_53199922	0	53199922	A	G
2	chr2_53200715	0	53200715	G	A
2	chr2_53213624	0	53213624	G	A
2	chr2_53226642	0	53226642	T	C
2	chr2_53228556	0	53228556	T	A
2	chr2_53231124	0	53231124	T	C
2	chr2_53240518	0	53240518	A	G
2	chr2_53248127	0	53248127	G	T
2	chr2_53248379	0	53248379	C	A
2	chr2_53264367	0	53264367	A	G
2	chr2_53278881	0	53278881	A	G
2	chr2_53279168	0	53279168	A	G
2	chr2_53288023	0	53288023	C	A
2	chr2_53289750	0	53289750	T	C
2	chr2_53292134	0	53292134	T	C
2	chr2_53304174	0	53304174	T	A
2	chr2_53306438	0	53306438	A	G
2	chr2_53308741	0	53308741	G	C
2	chr2_53314675	0	53314675	A	T
2	chr2_53323834	0	53323834	G	A
2	chr2_53337199	0	53337199	A	G
2	chr2_53337513	0	53337513	G	A
2	chr2_53347236	0	53347236	A	G
2	chr2_53349731	0	53349731	T	C
2	chr2_53350097	0	53350097	T	C
2	chr2_53350161	0	53350161	C	T
2	chr2_53352323	0	53352323	A	G
2	chr2_53352720	0	53352720	A	G
2	chr2_53356321	0	53356321	G	T
2	chr2_53362063	0	53362063	A	G
2	chr2_53362518	0	53362518	T	G
2	chr2_53367956	0	53367956	G	A
2	chr2_53368501	0	53368501	T	C
2	chr2_53368932	0	53368932	T	C
2	chr2_53371067	0	53371067	T	A
2	chr2_53371655	0	53371655	A	G
2	chr2_53373846	0	53373846	A	G
2	chr2_53375078	0	53375078	T	C
2	chr2_53378955	0	53378955	G	A
2	chr2_53390248	0	53390248	G	C
2	chr2_53392707	0	53392707	C	G
2	chr2_53393833	0	53393833	G	A
2	chr2_53397157	0	53397157	C	T
2	chr2_53398379	0	53398379	T	C
2	chr2_53403610	0	53403610	A	G
2	chr2_53405711	0	53405711	G	T
2	chr2_53418718	0	53418718	A	G
2	chr2_53421570	0	53421570	G	A
2	chr2_53437766	0	53437766	A	G
2	chr2_53440549	0	53440549	C	T
2	chr2_53447178	0	53447178	C	T
2	chr2_53447512	0	53447512	G	A
2	chr2_53449495	0	53449495	G	A
2	chr2_53462029	0	53462029	A	G
2	chr2_53462241	0	53462241	T	C
2	chr2_53464482	0	53464482	C	T
2	chr2_53464845	0	53464845	A	C
2	chr2_53476774	0	53476774	C	G
2	chr2_53489921	0	53489921	G	T
2	chr2_53501177	0	53501177	A	G
2	chr2_53510920	0	53510920	G	T
2	chr2_53513025	0	53513025	T	C
2	chr2_53534578	0	53534578	G	A
2	chr2_53537310	0	53537310	A	G
2	chr2_53544000	0	53544000	T	C
2	chr2_53546608	0	53546608	G	A
2	chr2_53549056	0	53549056	T	C
2	chr2_53552769	0	53552769	T	A
2	chr2_53567379	0	53567379	G	A
2	chr2_53567387	0	53567387	C	T
2	chr2_53567624	0	53567624	G	A
2	chr2_53567699	0	53567699	T	C
2	chr2_53575260	0	53575260	A	G
2	chr2_53577619	0	53577619	T	C
2	chr2_53579887	0	53579887	C	T
2	chr2_53580120	0	53580120	G	C
2	chr2_53581653	0	53581653	A	G
2	chr2_53591871	0	53591871	T	C
2	chr2_53604394	0	53604394	C	T
2	chr2_53625992	0	53625992	T	C
2	chr2_53630037	0	53630037	C	G
2	chr2_53635064	0	53635064	G	A
2	chr2_53635105	0	53635105	T	C
2	chr2_53645583	0	53645583	T	A
2	chr2_53647269	0	53647269	T	C
2	chr2_53650269	0	53650269	T	C
2	chr2_53653013	0	53653013	T	C
2	chr2_53661769	0	53661769	G	A
2	chr2_53663970	0	53663970	T	C
2	chr2_53666755	0	53666755	T	C
2	chr2_53681830	0	53681830	A	G
2	chr2_53683172	0	53683172	A	G
2	chr2_53684851	0	53684851	A	C
2	chr2_53701931	0	53701931	G	A
2	chr2_53704291	0	53704291	A	G
2	chr2_53705259	0	53705259	T	C
2	chr2_53710370	0	53710370	T	G
2	chr2_53720588	0	53720588	G	A
2	chr2_53723195	0	53723195	A	G
2	chr2_53726953	0	53726953	C	T
2	chr2_53728099	0	53728099	C	T
2	chr2_53731064	0	53731064	A	G
2	chr2_53731264	0	53731264	G	T
2	chr2_53732556	0	53732556	T	C
2	chr2_53733880	0	53733880	A	G
2	chr2_53736863	0	53736863	T	C
2	chr2_53741990	0	53741990	G	T
2	chr2_53744520	0	53744520	C	T
2	chr2_53753802	0	53753802	C	T
2	chr2_53760837	0	53760837	G	A
2	chr2_53768959	0	53768959	A	C
2	chr2_53793147	0	53793147	T	C
2	chr2_53798797	0	53798797	T	C
2	chr2_53801526	0	53801526	A	G
2	chr2_53803107	0	53803107	G	T
2	chr2_53807819	0	53807819	A	G
2	chr2_53813394	0	53813394	C	A
2	chr2_53814543	0	53814543	A	G
2	chr2_53816351	0	53816351	G	A
2	chr2_53822821	0	53822821	T	C
2	chr2_53828214	0	53828214	A	G
2	chr2_53828234	0	53828234	A	G
2	chr2_53829819	0	53829819	G	A
2	chr2_53829867	0	53829867	A	G
2	chr2_53831374	0	53831374	G	A
2	chr2_53833281	0	53833281	C	T
2	chr2_53837080	0	53837080	G	A
2	chr2_53838142	0	53838142	T	C
2	chr2_53840038	0	53840038	T	C
2	chr2_53840216	0	53840216	A	G
2	chr2_53843783	0	53843783	G	T
2	chr2_53844101	0	53844101	G	A
2	chr2_53853652	0	53853652	T	C
2	chr2_53853870	0	53853870	C	T
2	chr2_53854036	0	53854036	A	G
2	chr2_53856152	0	53856152	T	C
2	chr2_53872727	0	53872727	G	A
2	chr2_53878481	0	53878481	G	T
2	chr2_53893754	0	53893754	A	G
2	chr2_53896048	0	53896048	A	G
2	chr2_53928584	0	53928584	C	T
2	chr2_53932527	0	53932527	G	A
2	chr2_53934698	0	53934698	C	T
2	chr2_53950364	0	53950364	G	C
2	chr2_53955772	0	53955772	A	G
2	chr2_53955890	0	53955890	A	C
2	chr2_53958448	0	53958448	A	G
2	chr2_53960113	0	53960113	A	G
2	chr2_53960687	0	53960687	G	C
2	chr2_53961307	0	53961307	A	G
2	chr2_53964326	0	53964326	A	G
2	chr2_53972224	0	53972224	G	T
2	chr2_53979408	0	53979408	C	A
2	chr2_53986575	0	53986575	A	G
2	chr2_53988542	0	53988542	A	G
2	chr2_53990861	0	53990861	A	G
2	chr2_53991015	0	53991015	T	C
2	chr2_53992869	0	53992869	T	C
2	chr2_53995451	0	53995451	A	G
2	chr2_54004533	0	54004533	G	A
2	chr2_54013446	0	54013446	T	C
2	chr2_54015412	0	54015412	A	T
2	chr2_54027558	0	54027558	A	G
2	chr2_54039391	0	54039391	A	G
2	chr2_54039765	0	54039765	C	G
2	chr2_54042988	0	54042988	C	T
2	chr2_54049248	0	54049248	T	C
2	chr2_54051327	0	54051327	C	T
2	chr2_54059221	0	54059221	C	A
2	chr2_54060069	0	54060069	A	G
2	chr2_54062645	0	54062645	T	C
2	chr2_54074110	0	54074110	G	A
2	chr2_54092687	0	54092687	G	T
2	chr2_54096555	0	54096555	A	G
2	chr2_54097734	0	54097734	G	A
2	chr2_54100582	0	54100582	T	C
2	chr2_54101371	0	54101371	G	C
2	chr2_54110860	0	54110860	G	T
2	chr2_54125558	0	54125558	T	C
2	chr2_54126909	0	54126909	G	A
2	chr2_54142162	0	54142162	G	T
2	chr2_54144729	0	54144729	T	C
2	chr2_54145744	0	54145744	T	C
2	chr2_54146692	0	54146692	C	A
2	chr2_54160842	0	54160842	C	T
2	chr2_54162429	0	54162429	A	G
2	chr2_54164749	0	54164749	C	T
2	chr2_54164999	0	54164999	T	G
2	chr2_54185754	0	54185754	G	T
2	chr2_54185858	0	54185858	T	C
2	chr2_54191605	0	54191605	G	C
2	chr2_54193088	0	54193088	C	A
2	chr2_54197393	0	54197393	G	A
2	chr2_54202264	0	54202264	G	C
2	chr2_54202265	0	54202265	A	G
2	chr2_54213139	0	54213139	T	C
2	chr2_54215534	0	54215534	G	A
2	chr2_54216927	0	54216927	G	A
2	chr2_54219885	0	54219885	G	A
2	chr2_54221293	0	54221293	A	G
2	chr2_54223693	0	54223693	G	A
2	chr2_54223960	0	54223960	T	C
2	chr2_54224193	0	54224193	T	C
2	chr2_54224837	0	54224837	T	C
2	chr2_54235270	0	54235270	G	T
2	chr2_54236835	0	54236835	A	T
2	chr2_54240718	0	54240718	G	A
2	chr2_54241812	0	54241812	G	A
2	chr2_54246561	0	54246561	T	C
2	chr2_54248666	0	54248666	C	T
2	chr2_54248977	0	54248977	A	G
2	chr2_54250003	0	54250003	T	C
2	chr2_54281903	0	54281903	C	T
2	chr2_54287210	0	54287210	A	G
2	chr2_54289833	0	54289833	T	G
2	chr2_54290017	0	54290017	T	C
2	chr2_54293322	0	54293322	C	T
2	chr2_54294904	0	54294904	G	A
2	chr2_54297174	0	54297174	C	A
2	chr2_54317073	0	54317073	C	G
2	chr2_54317312	0	54317312	C	T
2	chr2_54318844	0	54318844	G	A
2	chr2_54320003	0	54320003	C	T
2	chr2_54323292	0	54323292	C	T
2	chr2_54327484	0	54327484	A	G
2	chr2_54333752	0	54333752	A	C
2	chr2_54336057	0	54336057	T	C
2	chr2_54339808	0	54339808	G	T
2	chr2_54339978	0	54339978	G	T
2	chr2_54340043	0	54340043	C	G
2	chr2_54342451	0	54342451	T	A
2	chr2_54342501	0	54342501	C	T
2	chr2_54343187	0	54343187	C	T
2	chr2_54347298	0	54347298	C	G
2	chr2_54350091	0	54350091	G	T
2	chr2_54351654	0	54351654	A	G
2	chr2_54355310	0	54355310	T	C
2	chr2_54362172	0	54362172	A	G
2	chr2_54364524	0	54364524	A	G
2	chr2_54375435	0	54375435	T	C
2	chr2_54377953	0	54377953	G	A
2	chr2_54378816	0	54378816	T	C
2	chr2_54382636	0	54382636	G	C
2	chr2_54393370	0	54393370	T	C
2	chr2_54398044	0	54398044	A	C
2	chr2_54423970	0	54423970	G	A
2	chr2_54431834	0	54431834	A	G
2	chr2_54435643	0	54435643	A	C
2	chr2_54435950	0	54435950	T	C
2	chr2_54446623	0	54446623	A	G
2	chr2_54447108	0	54447108	C	T
2	chr2_54447529	0	54447529	G	A
2	chr2_54448003	0	54448003	T	C
2	chr2_54448041	0	54448041	C	T
2	chr2_54458591	0	54458591	A	G
2	chr2_54458722	0	54458722	T	A
2	chr2_54460779	0	54460779	C	T
2	chr2_54463101	0	54463101	T	C
2	chr2_54473588	0	54473588	A	G
2	chr2_54476063	0	54476063	G	A
2	chr2_54489023	0	54489023	T	G
2	chr2_54492402	0	54492402	C	T
2	chr2_54493536	0	54493536	A	C
2	chr2_54500129	0	54500129	C	T
2	chr2_54501256	0	54501256	C	A
2	chr2_54505574	0	54505574	A	C
2	chr2_54507404	0	54507404	C	T
2	chr2_54510600	0	54510600	C	A
2	chr2_54529852	0	54529852	G	A
2	chr2_54534855	0	54534855	C	T
2	chr2_54548943	0	54548943	T	C
2	chr2_54551686	0	54551686	G	A
2	chr2_54560367	0	54560367	T	C
2	chr2_54561088	0	54561088	G	A
2	chr2_54569779	0	54569779	G	T
2	chr2_54574009	0	54574009	G	T
2	chr2_54581663	0	54581663	A	G
2	chr2_54583729	0	54583729	T	C
2	chr2_54583856	0	54583856	G	A
2	chr2_54590233	0	54590233	A	C
2	chr2_54600024	0	54600024	G	A
2	chr2_54602855	0	54602855	C	T
2	chr2_54607458	0	54607458	T	C
2	chr2_54607751	0	54607751	T	C
2	chr2_54608368	0	54608368	A	G
2	chr2_54608532	0	54608532	T	C
2	chr2_54615152	0	54615152	C	T
2	chr2_54618820	0	54618820	C	G
2	chr2_54622173	0	54622173	G	A
2	chr2_54623715	0	54623715	G	A
2	chr2_54633432	0	54633432	T	C
2	chr2_54639385	0	54639385	A	G
2	chr2_54641184	0	54641184	C	T
2	chr2_54645149	0	54645149	T	C
2	chr2_54652224	0	54652224	G	T
2	chr2_54656281	0	54656281	C	A
2	chr2_54659232	0	54659232	A	G
2	chr2_54659686	0	54659686	A	G
2	chr2_54662509	0	54662509	C	T
2	chr2_54663591	0	54663591	G	A
2	chr2_54665426	0	54665426	G	C
2	chr2_54667200	0	54667200	T	G
2	chr2_54674016	0	54674016	G	T
2	chr2_54680872	0	54680872	T	C
2	chr2_54685753	0	54685753	A	G
2	chr2_54686165	0	54686165	A	G
2	chr2_54686679	0	54686679	C	T
2	chr2_54687575	0	54687575	C	A
2	chr2_54687887	0	54687887	C	A
2	chr2_54693327	0	54693327	G	A
2	chr2_54701331	0	54701331	G	C
2	chr2_54708065	0	54708065	C	G
2	chr2_54713351	0	54713351	A	C
2	chr2_54718419	0	54718419	T	C
2	chr2_54722202	0	54722202	A	G
2	chr2_54728325	0	54728325	G	A
2	chr2_54730596	0	54730596	T	C
2	chr2_54734209	0	54734209	T	G
2	chr2_54735427	0	54735427	A	G
2	chr2_54741320	0	54741320	C	A
2	chr2_54756901	0	54756901	G	A
2	chr2_54761282	0	54761282	A	G
2	chr2_54762325	0	54762325	G	T
2	chr2_54769065	0	54769065	T	C
2	chr2_54778804	0	54778804	A	T
2	chr2_54788281	0	54788281	A	G
2	chr2_54795851	0	54795851	C	G
2	chr2_54799500	0	54799500	T	C
2	chr2_54808876	0	54808876	G	C
2	chr2_54814163	0	54814163	T	G
2	chr2_54817117	0	54817117	T	G
2	chr2_54827255	0	54827255	T	C
2	chr2_54835178	0	54835178	G	A
2	chr2_54846638	0	54846638	A	G
2	chr2_54851339	0	54851339	G	A
2	chr2_54860609	0	54860609	T	C
2	chr2_54861792	0	54861792	T	A
2	chr2_54861993	0	54861993	A	T
2	chr2_54865733	0	54865733	G	C
2	chr2_54866879	0	54866879	C	A
2	chr2_54873434	0	54873434	T	G
2	chr2_54874591	0	54874591	C	T
2	chr2_54875607	0	54875607	C	T
2	chr2_54879489	0	54879489	T	C
2	chr2_54881609	0	54881609	T	C
2	chr2_54882637	0	54882637	A	G
2	chr2_54890175	0	54890175	C	G
2	chr2_54898611	0	54898611	T	G
2	chr2_54900408	0	54900408	A	G
2	chr2_54913441	0	54913441	T	C
2	chr2_54925107	0	54925107	G	C
2	chr2_54963468	0	54963468	C	T
2	chr2_54964090	0	54964090	G	C
2	chr2_54964174	0	54964174	G	T
2	chr2_54964847	0	54964847	G	T
2	chr2_54966002	0	54966002	C	A
2	chr2_54972320	0	54972320	T	G
2	chr2_54977138	0	54977138	A	G
2	chr2_54979444	0	54979444	G	A
2	chr2_54980025	0	54980025	A	C
2	chr2_55001810	0	55001810	T	C
2	chr2_55023888	0	55023888	T	G
2	chr2_55032784	0	55032784	G	C
2	chr2_55032962	0	55032962	T	C
2	chr2_55035430	0	55035430	G	C
2	chr2_55040157	0	55040157	T	G
2	chr2_55045246	0	55045246	G	C
2	chr2_55045677	0	55045677	G	C
2	chr2_55047926	0	55047926	C	T
2	chr2_55048667	0	55048667	G	A
2	chr2_55049272	0	55049272	A	G
2	chr2_55065142	0	55065142	A	G
2	chr2_55066727	0	55066727	C	G
2	chr2_55067000	0	55067000	G	A
2	chr2_55068562	0	55068562	A	C
2	chr2_55072417	0	55072417	C	T
2	chr2_55084057	0	55084057	C	A
2	chr2_55095915	0	55095915	C	G
2	chr2_55097085	0	55097085	G	T
2	chr2_55100808	0	55100808	C	A
2	chr2_55107537	0	55107537	A	G
2	chr2_55113235	0	55113235	A	G
2	chr2_55113541	0	55113541	G	A
2	chr2_55125081	0	55125081	C	G
2	chr2_55129453	0	55129453	A	C
2	chr2_55137584	0	55137584	A	G
2	chr2_55141596	0	55141596	C	A
2	chr2_55142959	0	55142959	G	A
2	chr2_55144834	0	55144834	A	T
2	chr2_55152457	0	55152457	G	A
2	chr2_55152534	0	55152534	G	A
2	chr2_55155737	0	55155737	A	G
2	chr2_55158517	0	55158517	G	A
2	chr2_55159297	0	55159297	A	C
2	chr2_55163280	0	55163280	C	A
2	chr2_55169862	0	55169862	G	A
2	chr2_55175211	0	55175211	T	C
2	chr2_55183512	0	55183512	G	A
2	chr2_55208968	0	55208968	C	G
2	chr2_55210949	0	55210949	G	A
2	chr2_55211356	0	55211356	G	C
2	chr2_55223127	0	55223127	T	C
2	chr2_55223541	0	55223541	G	A
2	chr2_55226357	0	55226357	A	C
2	chr2_55228260	0	55228260	C	T
2	chr2_55231413	0	55231413	C	T
2	chr2_55234105	0	55234105	A	G
2	chr2_55248509	0	55248509	C	T
2	chr2_55248941	0	55248941	G	A
2	chr2_55249057	0	55249057	A	G
2	chr2_55253186	0	55253186	A	C
2	chr2_55253966	0	55253966	G	T
2	chr2_55258646	0	55258646	C	T
2	chr2_55261457	0	55261457	G	T
2	chr2_55267112	0	55267112	C	T
2	chr2_55270924	0	55270924	T	A
2	chr2_55276468	0	55276468	C	T
2	chr2_55281639	0	55281639	C	T
2	chr2_55283055	0	55283055	G	A
2	chr2_55285123	0	55285123	G	C
2	chr2_55300362	0	55300362	C	A
2	chr2_55305512	0	55305512	G	A
2	chr2_55307411	0	55307411	A	G
2	chr2_55309077	0	55309077	G	A
2	chr2_55310703	0	55310703	C	T
2	chr2_55317623	0	55317623	T	G
2	chr2_55321548	0	55321548	C	T
2	chr2_55327958	0	55327958	G	C
2	chr2_55336407	0	55336407	G	A
2	chr2_55336559	0	55336559	T	C
2	chr2_55336872	0	55336872	G	C
2	chr2_55342907	0	55342907	C	T
2	chr2_55346946	0	55346946	C	G
2	chr2_55347494	0	55347494	C	T
2	chr2_55353552	0	55353552	T	C
2	chr2_55353887	0	55353887	T	C
2	chr2_55356102	0	55356102	A	G
2	chr2_55357496	0	55357496	C	T
2	chr2_55362810	0	55362810	T	A
2	chr2_55366157	0	55366157	T	A
2	chr2_55374360	0	55374360	C	T
2	chr2_55379831	0	55379831	C	T
2	chr2_55380899	0	55380899	C	G
2	chr2_55383603	0	55383603	A	G
2	chr2_55386240	0	55386240	T	C
2	chr2_55393673	0	55393673	T	C
2	chr2_55400292	0	55400292	C	A
2	chr2_55406363	0	55406363	A	G
2	chr2_55411016	0	55411016	T	C
2	chr2_55426833	0	55426833	A	C
2	chr2_55431384	0	55431384	C	T
2	chr2_55438539	0	55438539	T	A
2	chr2_55443018	0	55443018	C	T
2	chr2_55443957	0	55443957	T	C
2	chr2_55447559	0	55447559	C	A
2	chr2_55449803	0	55449803	A	C
2	chr2_55451171	0	55451171	T	C
2	chr2_55454157	0	55454157	T	C
2	chr2_55461046	0	55461046	C	T
2	chr2_55467203	0	55467203	A	G
2	chr2_55472696	0	55472696	A	G
2	chr2_55498718	0	55498718	T	C
2	chr2_55498817	0	55498817	A	G
2	chr2_55500639	0	55500639	A	G
2	chr2_55505670	0	55505670	T	C
2	chr2_55511745	0	55511745	G	A
2	chr2_55521944	0	55521944	T	G
2	chr2_55523740	0	55523740	G	A
2	chr2_55524936	0	55524936	T	C
2	chr2_55525391	0	55525391	A	T
2	chr2_55527224	0	55527224	C	T
2	chr2_55529403	0	55529403	T	C
2	chr2_55531186	0	55531186	G	A
2	chr2_55534531	0	55534531	A	G
2	chr2_55534701	0	55534701	A	G
2	chr2_55545681	0	55545681	A	G
2	chr2_55563334	0	55563334	T	G
2	chr2_55566099	0	55566099	T	C
2	chr2_55568128	0	55568128	G	A
2	chr2_55571150	0	55571150	G	C
2	chr2_55603937	0	55603937	G	A
2	chr2_55612253	0	55612253	A	T
2	chr2_55620933	0	55620933	G	A
2	chr2_55626871	0	55626871	A	G
2	chr2_55629165	0	55629165	A	G
2	chr2_55629605	0	55629605	A	G
2	chr2_55631019	0	55631019	T	A
2	chr2_55633306	0	55633306	C	T
2	chr2_55633432	0	55633432	C	T
2	chr2_55634397	0	55634397	C	T
2	chr2_55635312	0	55635312	C	G
2	chr2_55640607	0	55640607	G	C
2	chr2_55643891	0	55643891	C	G
2	chr2_55647311	0	55647311	G	C
2	chr2_55658063	0	55658063	C	T
2	chr2_55661105	0	55661105	A	G
2	chr2_55661294	0	55661294	G	A
2	chr2_55680985	0	55680985	A	T
2	chr2_55682798	0	55682798	A	T
2	chr2_55683170	0	55683170	T	C
2	chr2_55683432	0	55683432	G	A
2	chr2_55689297	0	55689297	T	G
2	chr2_55690168	0	55690168	A	G
2	chr2_55694129	0	55694129	A	G
2	chr2_55697970	0	55697970	A	G
2	chr2_55699137	0	55699137	C	T
2	chr2_55705956	0	55705956	A	G
2	chr2_55707857	0	55707857	G	C
2	chr2_55715244	0	55715244	T	C
2	chr2_55717941	0	55717941	G	A
2	chr2_55719666	0	55719666	T	C
2	chr2_55719966	0	55719966	G	C
2	chr2_55723241	0	55723241	T	G
2	chr2_55727128	0	55727128	C	T
2	chr2_55727436	0	55727436	G	T
2	chr2_55755026	0	55755026	T	C
2	chr2_55759881	0	55759881	G	A
2	chr2_55766753	0	55766753	G	A
2	chr2_55766851	0	55766851	C	T
2	chr2_55768396	0	55768396	T	C
2	chr2_55775540	0	55775540	C	T
2	chr2_55775859	0	55775859	G	C
2	chr2_55776551	0	55776551	G	A
2	chr2_55778295	0	55778295	C	A
2	chr2_55779011	0	55779011	C	T
2	chr2_55781202	0	55781202	C	T
2	chr2_55786476	0	55786476	A	C
2	chr2_55787829	0	55787829	A	G
2	chr2_55790779	0	55790779	C	T
2	chr2_55794581	0	55794581	A	G
2	chr2_55796044	0	55796044	G	T
2	chr2_55805679	0	55805679	G	T
2	chr2_55814527	0	55814527	C	T
2	chr2_55816091	0	55816091	T	C
2	chr2_55818654	0	55818654	C	T
2	chr2_55824562	0	55824562	G	T
2	chr2_55825369	0	55825369	G	A
2	chr2_55826889	0	55826889	C	G
2	chr2_55828113	0	55828113	G	A
2	chr2_55829008	0	55829008	C	G
2	chr2_55830704	0	55830704	A	C
2	chr2_55848455	0	55848455	G	A
2	chr2_55856686	0	55856686	G	T
2	chr2_55856803	0	55856803	A	G
2	chr2_55864834	0	55864834	G	A
2	chr2_55865784	0	55865784	A	G
2	chr2_55870157	0	55870157	G	A
2	chr2_55871064	0	55871064	T	C
2	chr2_55880682	0	55880682	T	C
2	chr2_55881616	0	55881616	A	G
2	chr2_55882490	0	55882490	G	A
2	chr2_55883330	0	55883330	C	T
2	chr2_55884230	0	55884230	A	G
2	chr2_55890387	0	55890387	A	G
2	chr2_55894572	0	55894572	T	C
2	chr2_55903928	0	55903928	T	C
2	chr2_55905662	0	55905662	A	G
2	chr2_55912073	0	55912073	A	G
2	chr2_55917451	0	55917451	G	C
2	chr2_55918651	0	55918651	C	A
2	chr2_55921254	0	55921254	A	G
2	chr2_55924292	0	55924292	A	T
2	chr2_55924681	0	55924681	A	G
2	chr2_55926840	0	55926840	G	A
2	chr2_55932633	0	55932633	G	T
2	chr2_55934941	0	55934941	A	G
2	chr2_55935982	0	55935982	G	A
2	chr2_55936454	0	55936454	A	T
2	chr2_55941897	0	55941897	G	A
2	chr2_55950620	0	55950620	T	C
2	chr2_55956552	0	55956552	A	G
2	chr2_55960157	0	55960157	T	G
2	chr2_55962391	0	55962391	T	G
2	chr2_55972134	0	55972134	T	C
2	chr2_55972470	0	55972470	T	C
2	chr2_55973745	0	55973745	A	G
2	chr2_55991200	0	55991200	T	C
2	chr2_55992364	0	55992364	A	C
2	chr2_55994257	0	55994257	C	T
2	chr2_55994425	0	55994425	T	C
2	chr2_55999775	0	55999775	C	G
2	chr2_56001083	0	56001083	A	G
2	chr2_56001419	0	56001419	C	G
2	chr2_56001574	0	56001574	G	A
2	chr2_56002847	0	56002847	T	G
2	chr2_56003614	0	56003614	A	G
2	chr2_56026620	0	56026620	A	C
2	chr2_56028569	0	56028569	C	A
2	chr2_56031206	0	56031206	A	G
2	chr2_56038726	0	56038726	A	G
2	chr2_56039653	0	56039653	A	G
2	chr2_56042973	0	56042973	T	A
2	chr2_56043841	0	56043841	G	A
2	chr2_56047824	0	56047824	T	C
2	chr2_56054784	0	56054784	A	G
2	chr2_56059063	0	56059063	T	C
2	chr2_56060709	0	56060709	C	T
2	chr2_56068995	0	56068995	T	C
2	chr2_56074388	0	56074388	G	T
2	chr2_56079488	0	56079488	T	C
2	chr2_56106986	0	56106986	A	G
2	chr2_56113812	0	56113812	A	G
2	chr2_56118201	0	56118201	T	C
2	chr2_56121066	0	56121066	C	A
2	chr2_56122913	0	56122913	G	C
2	chr2_56126006	0	56126006	G	T
2	chr2_56130380	0	56130380	C	T
2	chr2_56140415	0	56140415	A	G
2	chr2_56140635	0	56140635	C	T
2	chr2_56147314	0	56147314	A	G
2	chr2_56154651	0	56154651	G	A
2	chr2_56162245	0	56162245	C	T
2	chr2_56165508	0	56165508	T	A
2	chr2_56173537	0	56173537	C	G
2	chr2_56179586	0	56179586	A	G
2	chr2_56180679	0	56180679	T	G
2	chr2_56187182	0	56187182	A	C
2	chr2_56193978	0	56193978	G	A
2	chr2_56201573	0	56201573	C	T
2	chr2_56207913	0	56207913	C	A
2	chr2_56207999	0	56207999	A	G
2	chr2_56211414	0	56211414	T	C
2	chr2_56217285	0	56217285	C	T
2	chr2_56220953	0	56220953	T	C
2	chr2_56226787	0	56226787	C	T
2	chr2_56234461	0	56234461	A	C
2	chr2_56240886	0	56240886	A	C
2	chr2_56242591	0	56242591	T	C
2	chr2_56245071	0	56245071	T	C
2	chr2_56247247	0	56247247	A	G
2	chr2_56250774	0	56250774	G	A
2	chr2_56259062	0	56259062	G	T
2	chr2_56260701	0	56260701	G	C
2	chr2_56263298	0	56263298	T	C
2	chr2_56266597	0	56266597	T	C
2	chr2_56268025	0	56268025	A	T
2	chr2_56273571	0	56273571	G	A
2	chr2_56274731	0	56274731	T	C
2	chr2_56285780	0	56285780	G	A
2	chr2_56293636	0	56293636	A	G
2	chr2_56299951	0	56299951	A	T
2	chr2_56300483	0	56300483	A	G
2	chr2_56321210	0	56321210	T	C
2	chr2_56322631	0	56322631	C	T
2	chr2_56327505	0	56327505	A	G
2	chr2_56328859	0	56328859	C	T
2	chr2_56336599	0	56336599	A	G
2	chr2_56341200	0	56341200	A	C
2	chr2_56344062	0	56344062	A	C
2	chr2_56344963	0	56344963	A	C
2	chr2_56347926	0	56347926	C	T
2	chr2_56355286	0	56355286	A	G
2	chr2_56356896	0	56356896	A	G
2	chr2_56357228	0	56357228	C	T
2	chr2_56367426	0	56367426	A	C
2	chr2_56374416	0	56374416	C	A
2	chr2_56378796	0	56378796	A	G
2	chr2_56382715	0	56382715	G	T
2	chr2_56388486	0	56388486	C	A
2	chr2_56391440	0	56391440	T	C
2	chr2_56395077	0	56395077	A	G
2	chr2_56401504	0	56401504	C	G
2	chr2_56410023	0	56410023	G	A
2	chr2_56422210	0	56422210	A	C
2	chr2_56424371	0	56424371	C	G
2	chr2_56448522	0	56448522	T	C
2	chr2_56461156	0	56461156	G	T
2	chr2_56461812	0	56461812	T	C
2	chr2_56471976	0	56471976	T	G
2	chr2_56472586	0	56472586	T	C
2	chr2_56475685	0	56475685	G	A
2	chr2_56479957	0	56479957	T	G
2	chr2_56485288	0	56485288	A	G
2	chr2_56489106	0	56489106	C	G
2	chr2_56501504	0	56501504	A	C
2	chr2_56501626	0	56501626	A	C
2	chr2_56507195	0	56507195	A	G
2	chr2_56507808	0	56507808	G	C
2	chr2_56516498	0	56516498	G	T
2	chr2_56521160	0	56521160	T	C
2	chr2_56527715	0	56527715	G	A
2	chr2_56528420	0	56528420	A	G
2	chr2_56529141	0	56529141	T	C
2	chr2_56529512	0	56529512	G	A
2	chr2_56530679	0	56530679	T	A
2	chr2_56532758	0	56532758	A	G
2	chr2_56534984	0	56534984	T	C
2	chr2_56538666	0	56538666	T	C
2	chr2_56540724	0	56540724	A	G
2	chr2_56540887	0	56540887	A	G
2	chr2_56543037	0	56543037	T	C
2	chr2_56545107	0	56545107	C	A
2	chr2_56548986	0	56548986	T	C
2	chr2_56554998	0	56554998	T	C
2	chr2_56557238	0	56557238	A	G
2	chr2_56564982	0	56564982	A	T
2	chr2_56567401	0	56567401	G	C
2	chr2_56572301	0	56572301	G	C
2	chr2_56574277	0	56574277	C	G
2	chr2_56576694	0	56576694	C	T
2	chr2_56577762	0	56577762	C	T
2	chr2_56578102	0	56578102	A	G
2	chr2_56579163	0	56579163	G	A
2	chr2_56600689	0	56600689	A	G
2	chr2_56610327	0	56610327	G	T
2	chr2_56612439	0	56612439	T	A
2	chr2_56621018	0	56621018	C	A
2	chr2_56621314	0	56621314	A	C
2	chr2_56625895	0	56625895	T	C
2	chr2_56633708	0	56633708	C	T
2	chr2_56640851	0	56640851	T	C
2	chr2_56647226	0	56647226	A	G
2	chr2_56657439	0	56657439	C	G
2	chr2_56659292	0	56659292	G	A
2	chr2_56659412	0	56659412	A	C
2	chr2_56660364	0	56660364	C	G
2	chr2_56666710	0	56666710	A	C
2	chr2_56671725	0	56671725	T	C
2	chr2_56673418	0	56673418	G	A
2	chr2_56677591	0	56677591	G	A
2	chr2_56694196	0	56694196	T	A
2	chr2_56694475	0	56694475	T	A
2	chr2_56694761	0	56694761	T	A
2	chr2_56707131	0	56707131	C	G
2	chr2_56707181	0	56707181	G	C
2	chr2_56713994	0	56713994	A	T
2	chr2_56719185	0	56719185	T	C
2	chr2_56724387	0	56724387	C	A
2	chr2_56728627	0	56728627	T	G
2	chr2_56732766	0	56732766	G	A
2	chr2_56744739	0	56744739	G	A
2	chr2_56751971	0	56751971	A	G
2	chr2_56752089	0	56752089	G	T
2	chr2_56755140	0	56755140	G	C
2	chr2_56759215	0	56759215	G	A
2	chr2_56771278	0	56771278	A	G
2	chr2_56771547	0	56771547	G	T
2	chr2_56771786	0	56771786	A	G
2	chr2_56772583	0	56772583	G	C
2	chr2_56784794	0	56784794	C	T
2	chr2_56797279	0	56797279	C	T
2	chr2_56797852	0	56797852	T	C
2	chr2_56804025	0	56804025	T	C
2	chr2_56804266	0	56804266	C	T
2	chr2_56808649	0	56808649	G	A
2	chr2_56814026	0	56814026	A	G
2	chr2_56819892	0	56819892	A	G
2	chr2_56822805	0	56822805	G	C
2	chr2_56825774	0	56825774	C	T
2	chr2_56832145	0	56832145	A	G
2	chr2_56838681	0	56838681	A	G
2	chr2_56841881	0	56841881	C	T
2	chr2_56843585	0	56843585	C	T
2	chr2_56843686	0	56843686	C	T
2	chr2_56849138	0	56849138	C	T
2	chr2_56850833	0	56850833	T	C
2	chr2_56852071	0	56852071	C	A
2	chr2_56861949	0	56861949	A	G
2	chr2_56862091	0	56862091	G	A
2	chr2_56864309	0	56864309	C	T
2	chr2_56865174	0	56865174	G	T
2	chr2_56872204	0	56872204	G	C
2	chr2_56875234	0	56875234	A	G
2	chr2_56877767	0	56877767	G	A
2	chr2_56887469	0	56887469	T	C
2	chr2_56890357	0	56890357	T	C
2	chr2_56899481	0	56899481	G	A
2	chr2_56899889	0	56899889	T	A
2	chr2_56900000	0	56900000	T	C
2	chr2_56900560	0	56900560	C	T
2	chr2_56908206	0	56908206	C	T
2	chr2_56909962	0	56909962	T	G
2	chr2_56911694	0	56911694	C	A
2	chr2_56913490	0	56913490	T	C
2	chr2_56914004	0	56914004	G	A
2	chr2_56925190	0	56925190	G	A
2	chr2_56925900	0	56925900	C	T
2	chr2_56927157	0	56927157	G	T
2	chr2_56934095	0	56934095	A	G
2	chr2_56936103	0	56936103	G	T
2	chr2_56941700	0	56941700	C	A
2	chr2_56941934	0	56941934	A	C
2	chr2_56942276	0	56942276	C	G
2	chr2_56948864	0	56948864	T	C
2	chr2_56949205	0	56949205	T	G
2	chr2_56949211	0	56949211	C	T
2	chr2_56952617	0	56952617	T	C
2	chr2_56953588	0	56953588	C	T
2	chr2_56958975	0	56958975	C	G
2	chr2_56962614	0	56962614	T	C
2	chr2_56962725	0	56962725	G	A
2	chr2_56974356	0	56974356	G	A
2	chr2_56979808	0	56979808	C	T
2	chr2_56985872	0	56985872	C	T
2	chr2_56987991	0	56987991	C	T
2	chr2_56992475	0	56992475	A	G
2	chr2_56995024	0	56995024	T	C
2	chr2_57004436	0	57004436	A	G
2	chr2_57008990	0	57008990	T	C
2	chr2_57010330	0	57010330	A	G
2	chr2_57017377	0	57017377	T	C
2	chr2_57018971	0	57018971	T	C
2	chr2_57019486	0	57019486	C	A
2	chr2_57026495	0	57026495	A	C
2	chr2_57049869	0	57049869	C	T
2	chr2_57049875	0	57049875	T	C
2	chr2_57051579	0	57051579	T	C
2	chr2_57051704	0	57051704	T	C
2	chr2_57074015	0	57074015	A	G
2	chr2_57081382	0	57081382	T	C
2	chr2_57084667	0	57084667	G	A
2	chr2_57085204	0	57085204	G	A
2	chr2_57085377	0	57085377	G	A
2	chr2_57101002	0	57101002	C	T
2	chr2_57119459	0	57119459	G	C
2	chr2_57126522	0	57126522	C	T
2	chr2_57134559	0	57134559	T	G
2	chr2_57143296	0	57143296	A	G
2	chr2_57148135	0	57148135	G	T
2	chr2_57157064	0	57157064	G	T
2	chr2_57162549	0	57162549	G	A
2	chr2_57169163	0	57169163	A	G
2	chr2_57170074	0	57170074	A	G
2	chr2_57170594	0	57170594	A	G
2	chr2_57170809	0	57170809	A	G
2	chr2_57187468	0	57187468	G	A
2	chr2_57188168	0	57188168	G	A
2	chr2_57190331	0	57190331	A	G
2	chr2_57193835	0	57193835	A	G
2	chr2_57195638	0	57195638	C	T
2	chr2_57197132	0	57197132	T	C
2	chr2_57198822	0	57198822	T	C
2	chr2_57209214	0	57209214	G	A
2	chr2_57218657	0	57218657	C	T
2	chr2_57223271	0	57223271	A	C
2	chr2_57225026	0	57225026	T	G
2	chr2_57229133	0	57229133	G	A
2	chr2_57230243	0	57230243	T	C
2	chr2_57232365	0	57232365	A	G
2	chr2_57235208	0	57235208	A	G
2	chr2_57237494	0	57237494	G	A
2	chr2_57238299	0	57238299	A	G
2	chr2_57248953	0	57248953	G	T
2	chr2_57249258	0	57249258	A	G
2	chr2_57251744	0	57251744	T	C
2	chr2_57266291	0	57266291	C	T
2	chr2_57271782	0	57271782	C	A
2	chr2_57276471	0	57276471	A	T
2	chr2_57277496	0	57277496	A	C
2	chr2_57277557	0	57277557	A	G
2	chr2_57287910	0	57287910	A	T
2	chr2_57309209	0	57309209	C	G
2	chr2_57316194	0	57316194	C	T
2	chr2_57316950	0	57316950	T	C
2	chr2_57317471	0	57317471	C	T
2	chr2_57320981	0	57320981	T	A
2	chr2_57325760	0	57325760	T	C
2	chr2_57325887	0	57325887	G	C
2	chr2_57326753	0	57326753	A	G
2	chr2_57329553	0	57329553	A	C
2	chr2_57330643	0	57330643	C	T
2	chr2_57333834	0	57333834	A	G
2	chr2_57334988	0	57334988	T	C
2	chr2_57347417	0	57347417	A	G
2	chr2_57349752	0	57349752	T	C
2	chr2_57350520	0	57350520	A	G
2	chr2_57357166	0	57357166	C	T
2	chr2_57360363	0	57360363	T	C
2	chr2_57365905	0	57365905	G	C
2	chr2_57372902	0	57372902	G	A
2	chr2_57373728	0	57373728	C	T
2	chr2_57378274	0	57378274	A	G
2	chr2_57385944	0	57385944	T	C
2	chr2_57389638	0	57389638	G	A
2	chr2_57397193	0	57397193	T	C
2	chr2_57400429	0	57400429	A	T
2	chr2_57403516	0	57403516	G	C
2	chr2_57409450	0	57409450	G	T
2	chr2_57409625	0	57409625	T	C
2	chr2_57416067	0	57416067	T	A
2	chr2_57419617	0	57419617	C	T
2	chr2_57419797	0	57419797	T	C
2	chr2_57429588	0	57429588	A	C
2	chr2_57430126	0	57430126	C	T
2	chr2_57443627	0	57443627	G	A
2	chr2_57444191	0	57444191	A	T
2	chr2_57444354	0	57444354	T	C
2	chr2_57444789	0	57444789	G	T
2	chr2_57449680	0	57449680	C	G
2	chr2_57455934	0	57455934	A	G
2	chr2_57456842	0	57456842	G	A
2	chr2_57457395	0	57457395	C	T
2	chr2_57465560	0	57465560	C	T
2	chr2_57467408	0	57467408	T	C
2	chr2_57472469	0	57472469	T	C
2	chr2_57472470	0	57472470	T	G
2	chr2_57483235	0	57483235	G	A
2	chr2_57485452	0	57485452	A	G
2	chr2_57491471	0	57491471	A	C
2	chr2_57494368	0	57494368	C	T
2	chr2_57504703	0	57504703	T	C
2	chr2_57515432	0	57515432	T	A
2	chr2_57536539	0	57536539	A	G
2	chr2_57540324	0	57540324	C	A
2	chr2_57554644	0	57554644	T	C
2	chr2_57555039	0	57555039	T	C
2	chr2_57556271	0	57556271	A	G
2	chr2_57559312	0	57559312	G	T
2	chr2_57564139	0	57564139	T	C
2	chr2_57568423	0	57568423	A	T
2	chr2_57574560	0	57574560	G	A
2	chr2_57574965	0	57574965	C	A
2	chr2_57579444	0	57579444	A	G
2	chr2_57579999	0	57579999	C	T
2	chr2_57584635	0	57584635	T	G
2	chr2_57587860	0	57587860	A	T
2	chr2_57595353	0	57595353	G	T
2	chr2_57610649	0	57610649	C	T
2	chr2_57615986	0	57615986	T	C
2	chr2_57629813	0	57629813	T	C
2	chr2_57631547	0	57631547	G	T
2	chr2_57638149	0	57638149	A	T
2	chr2_57642024	0	57642024	T	C
2	chr2_57644830	0	57644830	A	G
2	chr2_57646827	0	57646827	G	A
2	chr2_57649073	0	57649073	A	G
2	chr2_57650327	0	57650327	T	A
2	chr2_57650828	0	57650828	T	G
2	chr2_57654854	0	57654854	G	A
2	chr2_57656461	0	57656461	C	T
2	chr2_57664600	0	57664600	A	T
2	chr2_57664700	0	57664700	T	C
2	chr2_57672354	0	57672354	G	A
2	chr2_57672815	0	57672815	T	C
2	chr2_57672922	0	57672922	A	G
2	chr2_57673008	0	57673008	C	A
2	chr2_57697997	0	57697997	G	T
2	chr2_57704976	0	57704976	C	T
2	chr2_57706885	0	57706885	C	A
2	chr2_57725208	0	57725208	A	G
2	chr2_57728046	0	57728046	C	T
2	chr2_57732430	0	57732430	G	A
2	chr2_57738059	0	57738059	A	G
2	chr2_57741186	0	57741186	C	A
2	chr2_57749774	0	57749774	A	G
2	chr2_57751720	0	57751720	G	A
2	chr2_57769228	0	57769228	C	T
2	chr2_57782057	0	57782057	G	T
2	chr2_57784830	0	57784830	A	G
2	chr2_57790552	0	57790552	G	A
2	chr2_57795094	0	57795094	A	G
2	chr2_57798914	0	57798914	C	T
2	chr2_57800696	0	57800696	A	G
2	chr2_57816698	0	57816698	A	C
2	chr2_57824410	0	57824410	G	A
2	chr2_57829290	0	57829290	G	A
2	chr2_57830739	0	57830739	C	G
2	chr2_57833962	0	57833962	C	T
2	chr2_57837955	0	57837955	G	A
2	chr2_57839767	0	57839767	G	T
2	chr2_57845183	0	57845183	A	G
2	chr2_57851762	0	57851762	T	G
2	chr2_57851895	0	57851895	C	T
2	chr2_57855399	0	57855399	C	T
2	chr2_57861865	0	57861865	T	G
2	chr2_57866845	0	57866845	C	G
2	chr2_57867543	0	57867543	G	A
2	chr2_57869525	0	57869525	C	T
2	chr2_57870487	0	57870487	A	G
2	chr2_57870635	0	57870635	C	T
2	chr2_57875054	0	57875054	G	T
2	chr2_57875923	0	57875923	C	T
2	chr2_57878006	0	57878006	T	C
2	chr2_57881004	0	57881004	A	G
2	chr2_57881486	0	57881486	T	C
2	chr2_57882616	0	57882616	A	G
2	chr2_57883656	0	57883656	A	C
2	chr2_57890889	0	57890889	A	G
2	chr2_57897389	0	57897389	A	C
2	chr2_57900902	0	57900902	T	C
2	chr2_57918757	0	57918757	T	C
2	chr2_57919723	0	57919723	T	A
2	chr2_57920771	0	57920771	C	A
2	chr2_57923564	0	57923564	C	T
2	chr2_57924935	0	57924935	T	C
2	chr2_57926420	0	57926420	T	C
2	chr2_57930743	0	57930743	T	C
2	chr2_57941296	0	57941296	G	A
2	chr2_57942354	0	57942354	G	C
2	chr2_57955018	0	57955018	G	C
2	chr2_57963134	0	57963134	T	C
2	chr2_57963694	0	57963694	C	A
2	chr2_57966472	0	57966472	C	T
2	chr2_57969160	0	57969160	A	T
2	chr2_57970457	0	57970457	G	A
2	chr2_57972613	0	57972613	T	C
2	chr2_57975692	0	57975692	A	G
2	chr2_57982671	0	57982671	G	A
2	chr2_57986186	0	57986186	C	G
2	chr2_57987249	0	57987249	T	C
2	chr2_57991922	0	57991922	A	G
2	chr2_57999016	0	57999016	C	G
2	chr2_58003061	0	58003061	C	T
2	chr2_58003339	0	58003339	T	C
2	chr2_58004881	0	58004881	T	C
2	chr2_58008493	0	58008493	T	C
2	chr2_58009982	0	58009982	T	C
2	chr2_58016688	0	58016688	T	C
2	chr2_58022486	0	58022486	C	T
2	chr2_58027929	0	58027929	T	C
2	chr2_58028725	0	58028725	G	A
2	chr2_58028781	0	58028781	T	C
2	chr2_58030845	0	58030845	C	T
2	chr2_58031825	0	58031825	G	A
2	chr2_58038502	0	58038502	G	T
2	chr2_58040366	0	58040366	A	G
2	chr2_58050822	0	58050822	C	T
2	chr2_58060979	0	58060979	T	A
2	chr2_58065413	0	58065413	A	G
2	chr2_58065702	0	58065702	T	A
2	chr2_58077408	0	58077408	C	G
2	chr2_58078886	0	58078886	T	G
2	chr2_58084137	0	58084137	G	A
2	chr2_58086331	0	58086331	T	G
2	chr2_58088955	0	58088955	A	G
2	chr2_58093011	0	58093011	G	C
2	chr2_58097074	0	58097074	A	C
2	chr2_58101172	0	58101172	G	A
2	chr2_58106281	0	58106281	A	C
2	chr2_58107660	0	58107660	A	G
2	chr2_58108496	0	58108496	C	T
2	chr2_58110599	0	58110599	G	A
2	chr2_58120462	0	58120462	C	T
2	chr2_58121914	0	58121914	G	A
2	chr2_58122295	0	58122295	G	C
2	chr2_58126908	0	58126908	T	C
2	chr2_58128384	0	58128384	A	T
2	chr2_58135466	0	58135466	C	T
2	chr2_58158636	0	58158636	T	C
2	chr2_58160091	0	58160091	A	G
2	chr2_58162000	0	58162000	A	G
2	chr2_58173691	0	58173691	A	G
2	chr2_58174084	0	58174084	G	A
2	chr2_58174420	0	58174420	G	A
2	chr2_58177689	0	58177689	G	A
2	chr2_58180807	0	58180807	T	G
2	chr2_58184872	0	58184872	G	A
2	chr2_58188968	0	58188968	C	T
2	chr2_58204628	0	58204628	G	C
2	chr2_58206153	0	58206153	T	C
2	chr2_58207899	0	58207899	C	T
2	chr2_58226752	0	58226752	T	C
2	chr2_58230729	0	58230729	T	C
2	chr2_58233870	0	58233870	C	G
2	chr2_58236599	0	58236599	G	A
2	chr2_58238126	0	58238126	A	G
2	chr2_58240349	0	58240349	T	C
2	chr2_58249104	0	58249104	G	A
2	chr2_58253504	0	58253504	T	C
2	chr2_58253535	0	58253535	T	C
2	chr2_58280142	0	58280142	G	A
2	chr2_58292466	0	58292466	G	A
2	chr2_58292601	0	58292601	C	G
2	chr2_58303600	0	58303600	A	G
2	chr2_58312966	0	58312966	A	G
2	chr2_58317658	0	58317658	C	T
2	chr2_58319851	0	58319851	A	G
2	chr2_58321429	0	58321429	T	C
2	chr2_58324115	0	58324115	G	A
2	chr2_58336334	0	58336334	A	G
2	chr2_58349577	0	58349577	G	T
2	chr2_58352507	0	58352507	A	G
2	chr2_58357622	0	58357622	G	A
2	chr2_58362558	0	58362558	G	T
2	chr2_58366925	0	58366925	T	C
2	chr2_58368485	0	58368485	T	A
2	chr2_58371275	0	58371275	T	C
2	chr2_58374570	0	58374570	A	T
2	chr2_58377671	0	58377671	G	C
2	chr2_58384810	0	58384810	G	A
2	chr2_58391035	0	58391035	A	G
2	chr2_58393281	0	58393281	C	A
2	chr2_58396600	0	58396600	A	G
2	chr2_58397686	0	58397686	C	T
2	chr2_58402227	0	58402227	C	T
2	chr2_58408552	0	58408552	T	C
2	chr2_58409167	0	58409167	C	T
2	chr2_58409518	0	58409518	A	G
2	chr2_58411558	0	58411558	G	A
2	chr2_58420742	0	58420742	T	C
2	chr2_58428837	0	58428837	A	G
2	chr2_58433569	0	58433569	T	C
2	chr2_58437775	0	58437775	G	A
2	chr2_58445176	0	58445176	G	A
2	chr2_58446478	0	58446478	G	T
2	chr2_58449748	0	58449748	G	A
2	chr2_58455067	0	58455067	T	C
2	chr2_58461170	0	58461170	T	C
2	chr2_58463550	0	58463550	T	C
2	chr2_58468132	0	58468132	T	C
2	chr2_58472218	0	58472218	G	A
2	chr2_58472633	0	58472633	G	A
2	chr2_58474653	0	58474653	A	C
2	chr2_58480337	0	58480337	G	C
2	chr2_58486284	0	58486284	A	G
2	chr2_58487432	0	58487432	C	T
2	chr2_58487654	0	58487654	T	C
2	chr2_58496901	0	58496901	A	G
2	chr2_58499032	0	58499032	A	C
2	chr2_58503955	0	58503955	G	C
2	chr2_58508875	0	58508875	A	C
2	chr2_58511451	0	58511451	C	T
2	chr2_58511998	0	58511998	C	T
2	chr2_58514577	0	58514577	G	A
2	chr2_58522354	0	58522354	A	G
2	chr2_58522975	0	58522975	G	T
2	chr2_58529222	0	58529222	T	G
2	chr2_58534033	0	58534033	A	C
2	chr2_58535673	0	58535673	T	C
2	chr2_58538664	0	58538664	T	C
2	chr2_58544006	0	58544006	T	G
2	chr2_58548459	0	58548459	T	C
2	chr2_58551624	0	58551624	T	C
2	chr2_58555968	0	58555968	G	A
2	chr2_58556741	0	58556741	A	C
2	chr2_58558794	0	58558794	G	C
2	chr2_58566046	0	58566046	T	A
2	chr2_58575413	0	58575413	C	T
2	chr2_58579999	0	58579999	G	A
2	chr2_58584783	0	58584783	G	A
2	chr2_58588027	0	58588027	G	A
2	chr2_58595371	0	58595371	G	A
2	chr2_58597273	0	58597273	C	T
2	chr2_58599566	0	58599566	C	T
2	chr2_58607792	0	58607792	G	A
2	chr2_58608511	0	58608511	T	C
2	chr2_58611179	0	58611179	C	G
2	chr2_58638696	0	58638696	A	C
2	chr2_58640226	0	58640226	C	A
2	chr2_58647422	0	58647422	T	C
2	chr2_58647706	0	58647706	T	C
2	chr2_58650001	0	58650001	G	T
2	chr2_58650176	0	58650176	G	A
2	chr2_58650819	0	58650819	T	C
2	chr2_58651653	0	58651653	T	G
2	chr2_58658931	0	58658931	T	C
2	chr2_58660049	0	58660049	A	G
2	chr2_58670058	0	58670058	C	T
2	chr2_58670884	0	58670884	G	T
2	chr2_58674802	0	58674802	A	G
2	chr2_58679677	0	58679677	C	T
2	chr2_58683343	0	58683343	G	C
2	chr2_58686626	0	58686626	A	G
2	chr2_58688946	0	58688946	C	G
2	chr2_58690026	0	58690026	G	A
2	chr2_58691794	0	58691794	T	C
2	chr2_58701152	0	58701152	A	G
2	chr2_58702550	0	58702550	A	G
2	chr2_58706260	0	58706260	C	T
2	chr2_58710445	0	58710445	T	C
2	chr2_58711422	0	58711422	C	T
2	chr2_58719178	0	58719178	T	C
2	chr2_58721464	0	58721464	G	C
2	chr2_58723250	0	58723250	G	A
2	chr2_58723663	0	58723663	T	C
2	chr2_58724371	0	58724371	A	G
2	chr2_58731560	0	58731560	A	G
2	chr2_58738454	0	58738454	C	G
2	chr2_58744731	0	58744731	A	G
2	chr2_58746297	0	58746297	A	T
2	chr2_58748678	0	58748678	A	C
2	chr2_58764937	0	58764937	G	C
2	chr2_58768678	0	58768678	T	C
2	chr2_58773069	0	58773069	G	A
2	chr2_58774976	0	58774976	T	C
2	chr2_58777486	0	58777486	A	G
2	chr2_58780450	0	58780450	T	C
2	chr2_58784842	0	58784842	C	T
2	chr2_58785189	0	58785189	T	C
2	chr2_58797338	0	58797338	A	G
2	chr2_58798984	0	58798984	G	C
2	chr2_58799062	0	58799062	T	C
2	chr2_58804969	0	58804969	A	G
2	chr2_58806281	0	58806281	T	C
2	chr2_58807942	0	58807942	C	T
2	chr2_58810906	0	58810906	T	C
2	chr2_58811182	0	58811182	A	T
2	chr2_58811437	0	58811437	A	G
2	chr2_58813945	0	58813945	G	A
2	chr2_58814631	0	58814631	C	A
2	chr2_58815028	0	58815028	C	G
2	chr2_58815368	0	58815368	C	G
2	chr2_58821026	0	58821026	C	T
2	chr2_58829080	0	58829080	A	G
2	chr2_58830590	0	58830590	C	A
2	chr2_58832684	0	58832684	A	G
2	chr2_58834280	0	58834280	A	G
2	chr2_58836924	0	58836924	T	C
2	chr2_58837600	0	58837600	T	C
2	chr2_58842141	0	58842141	C	T
2	chr2_58846594	0	58846594	G	T
2	chr2_58850159	0	58850159	A	G
2	chr2_58852022	0	58852022	G	A
2	chr2_58861188	0	58861188	A	G
2	chr2_58875994	0	58875994	T	C
2	chr2_58877973	0	58877973	C	T
2	chr2_58880571	0	58880571	G	C
2	chr2_58886958	0	58886958	C	T
2	chr2_58887297	0	58887297	G	T
2	chr2_58898813	0	58898813	C	G
2	chr2_58899474	0	58899474	A	C
2	chr2_58902270	0	58902270	G	A
2	chr2_58911177	0	58911177	A	G
2	chr2_58911243	0	58911243	G	T
2	chr2_58911901	0	58911901	T	C
2	chr2_58918740	0	58918740	C	T
2	chr2_58924615	0	58924615	G	T
2	chr2_58931271	0	58931271	T	C
2	chr2_58931292	0	58931292	T	C
2	chr2_58936102	0	58936102	T	G
2	chr2_58940558	0	58940558	G	A
2	chr2_58942495	0	58942495	T	A
2	chr2_58946364	0	58946364	A	G
2	chr2_58952468	0	58952468	T	G
2	chr2_58968486	0	58968486	C	T
2	chr2_58976336	0	58976336	C	T
2	chr2_58979296	0	58979296	T	C
2	chr2_58980319	0	58980319	T	C
2	chr2_58982744	0	58982744	A	G
2	chr2_58991891	0	58991891	G	A
2	chr2_58995516	0	58995516	C	T
2	chr2_59002136	0	59002136	A	C
2	chr2_59005945	0	59005945	T	C
2	chr2_59009909	0	59009909	G	C
2	chr2_59015008	0	59015008	A	C
2	chr2_59022129	0	59022129	A	C
2	chr2_59024866	0	59024866	C	T
2	chr2_59027894	0	59027894	C	T
2	chr2_59028509	0	59028509	C	T
2	chr2_59031550	0	59031550	C	T
2	chr2_59031647	0	59031647	G	T
2	chr2_59036690	0	59036690	G	A
2	chr2_59037389	0	59037389	A	G
2	chr2_59039065	0	59039065	C	G
2	chr2_59052458	0	59052458	T	G
2	chr2_59064146	0	59064146	A	G
2	chr2_59065252	0	59065252	T	C
2	chr2_59066019	0	59066019	C	A
2	chr2_59072948	0	59072948	T	C
2	chr2_59074995	0	59074995	T	G
2	chr2_59080961	0	59080961	G	A
2	chr2_59082782	0	59082782	T	G
2	chr2_59094875	0	59094875	T	C
2	chr2_59101417	0	59101417	T	C
2	chr2_59102695	0	59102695	G	T
2	chr2_59103341	0	59103341	T	C
2	chr2_59126271	0	59126271	A	G
2	chr2_59131003	0	59131003	A	G
2	chr2_59134047	0	59134047	A	C
2	chr2_59134335	0	59134335	C	T
2	chr2_59138461	0	59138461	G	A
2	chr2_59149000	0	59149000	C	T
2	chr2_59154225	0	59154225	T	C
2	chr2_59168433	0	59168433	T	C
2	chr2_59175387	0	59175387	C	T
2	chr2_59175572	0	59175572	A	G
2	chr2_59179503	0	59179503	T	G
2	chr2_59183464	0	59183464	T	C
2	chr2_59185382	0	59185382	T	C
2	chr2_59190009	0	59190009	A	G
2	chr2_59191571	0	59191571	A	G
2	chr2_59198415	0	59198415	A	G
2	chr2_59202170	0	59202170	A	G
2	chr2_59203930	0	59203930	C	T
2	chr2_59205532	0	59205532	C	T
2	chr2_59207876	0	59207876	A	G
2	chr2_59220622	0	59220622	T	A
2	chr2_59221092	0	59221092	G	A
2	chr2_59224116	0	59224116	A	C
2	chr2_59224544	0	59224544	C	T
2	chr2_59228112	0	59228112	A	G
2	chr2_59229191	0	59229191	A	G
2	chr2_59229403	0	59229403	T	C
2	chr2_59236271	0	59236271	G	T
2	chr2_59238333	0	59238333	T	C
2	chr2_59240849	0	59240849	A	G
2	chr2_59241017	0	59241017	C	T
2	chr2_59245142	0	59245142	C	T
2	chr2_59245331	0	59245331	G	C
2	chr2_59247461	0	59247461	T	C
2	chr2_59250284	0	59250284	C	T
2	chr2_59265346	0	59265346	C	T
2	chr2_59268513	0	59268513	C	T
2	chr2_59271008	0	59271008	C	T
2	chr2_59274978	0	59274978	G	T
2	chr2_59275758	0	59275758	G	C
2	chr2_59276502	0	59276502	T	C
2	chr2_59277947	0	59277947	T	G
2	chr2_59279695	0	59279695	T	C
2	chr2_59280573	0	59280573	C	A
2	chr2_59281158	0	59281158	T	C
2	chr2_59281333	0	59281333	G	A
2	chr2_59283585	0	59283585	C	T
2	chr2_59299216	0	59299216	G	T
2	chr2_59302334	0	59302334	C	A
2	chr2_59306970	0	59306970	G	A
2	chr2_59314794	0	59314794	A	G
2	chr2_59321419	0	59321419	A	C
2	chr2_59322590	0	59322590	G	A
2	chr2_59322856	0	59322856	C	G
2	chr2_59324405	0	59324405	T	C
2	chr2_59330012	0	59330012	T	C
2	chr2_59346504	0	59346504	G	T
2	chr2_59351757	0	59351757	T	C
2	chr2_59356254	0	59356254	T	G
2	chr2_59359084	0	59359084	T	G
2	chr2_59359767	0	59359767	C	T
2	chr2_59361999	0	59361999	C	A
2	chr2_59364771	0	59364771	G	C
2	chr2_59364920	0	59364920	G	A
2	chr2_59365959	0	59365959	C	A
2	chr2_59368011	0	59368011	T	C
2	chr2_59370924	0	59370924	A	C
2	chr2_59372597	0	59372597	T	C
2	chr2_59392613	0	59392613	T	G
2	chr2_59409093	0	59409093	T	G
2	chr2_59409767	0	59409767	T	C
2	chr2_59410795	0	59410795	G	A
2	chr2_59411229	0	59411229	A	C
2	chr2_59413609	0	59413609	A	G
2	chr2_59415021	0	59415021	T	C
2	chr2_59415617	0	59415617	T	C
2	chr2_59424536	0	59424536	A	T
2	chr2_59430586	0	59430586	G	A
2	chr2_59431398	0	59431398	G	T
2	chr2_59435709	0	59435709	T	C
2	chr2_59437986	0	59437986	G	A
2	chr2_59448005	0	59448005	A	G
2	chr2_59462286	0	59462286	C	G
2	chr2_59465918	0	59465918	T	C
2	chr2_59466470	0	59466470	A	G
2	chr2_59468555	0	59468555	T	C
2	chr2_59469112	0	59469112	T	A
2	chr2_59473339	0	59473339	A	G
2	chr2_59479802	0	59479802	C	T
2	chr2_59479807	0	59479807	A	G
2	chr2_59480239	0	59480239	C	A
2	chr2_59480268	0	59480268	G	A
2	chr2_59486485	0	59486485	A	G
2	chr2_59497516	0	59497516	A	G
2	chr2_59501982	0	59501982	T	C
2	chr2_59507399	0	59507399	C	A
2	chr2_59509801	0	59509801	G	A
2	chr2_59513361	0	59513361	T	C
2	chr2_59523869	0	59523869	A	G
2	chr2_59529020	0	59529020	T	C
2	chr2_59531218	0	59531218	A	G
2	chr2_59544180	0	59544180	T	A
2	chr2_59550396	0	59550396	A	C
2	chr2_59553459	0	59553459	T	C
2	chr2_59554432	0	59554432	A	G
2	chr2_59554497	0	59554497	G	T
2	chr2_59558336	0	59558336	G	A
2	chr2_59566560	0	59566560	A	G
2	chr2_59567324	0	59567324	T	C
2	chr2_59570105	0	59570105	G	A
2	chr2_59571415	0	59571415	T	C
2	chr2_59581530	0	59581530	A	G
2	chr2_59588138	0	59588138	A	G
2	chr2_59591835	0	59591835	T	C
2	chr2_59603327	0	59603327	A	G
2	chr2_59608350	0	59608350	G	A
2	chr2_59611458	0	59611458	C	G
2	chr2_59628088	0	59628088	C	G
2	chr2_59632123	0	59632123	A	G
2	chr2_59637583	0	59637583	C	G
2	chr2_59645007	0	59645007	G	A
2	chr2_59646050	0	59646050	T	C
2	chr2_59660181	0	59660181	A	G
2	chr2_59660655	0	59660655	T	C
2	chr2_59665888	0	59665888	A	G
2	chr2_59672133	0	59672133	A	T
2	chr2_59673036	0	59673036	T	C
2	chr2_59675613	0	59675613	A	G
2	chr2_59677737	0	59677737	C	T
2	chr2_59678878	0	59678878	C	T
2	chr2_59680677	0	59680677	A	G
2	chr2_59684188	0	59684188	C	T
2	chr2_59692139	0	59692139	G	T
2	chr2_59692856	0	59692856	C	G
2	chr2_59701161	0	59701161	C	G
2	chr2_59713479	0	59713479	A	G
2	chr2_59717955	0	59717955	A	C
2	chr2_59727478	0	59727478	T	G
2	chr2_59728912	0	59728912	T	C
2	chr2_59733024	0	59733024	A	G
2	chr2_59734084	0	59734084	T	G
2	chr2_59734521	0	59734521	C	T
2	chr2_59735375	0	59735375	T	C
2	chr2_59736215	0	59736215	A	G
2	chr2_59737386	0	59737386	G	C
2	chr2_59741388	0	59741388	A	G
2	chr2_59742837	0	59742837	G	C
2	chr2_59746944	0	59746944	T	C
2	chr2_59750438	0	59750438	T	C
2	chr2_59750709	0	59750709	C	T
2	chr2_59766723	0	59766723	C	T
2	chr2_59773194	0	59773194	A	G
2	chr2_59774816	0	59774816	G	A
2	chr2_59785122	0	59785122	C	T
2	chr2_59788419	0	59788419	G	A
2	chr2_59791267	0	59791267	C	T
2	chr2_59804636	0	59804636	C	T
2	chr2_59808536	0	59808536	A	G
2	chr2_59810650	0	59810650	C	A
2	chr2_59823102	0	59823102	T	C
2	chr2_59830273	0	59830273	C	T
2	chr2_59833695	0	59833695	G	A
2	chr2_59835406	0	59835406	C	G
2	chr2_59836625	0	59836625	A	C
2	chr2_59841087	0	59841087	A	G
2	chr2_59841621	0	59841621	C	G
2	chr2_59841634	0	59841634	C	T
2	chr2_59842646	0	59842646	T	C
2	chr2_59844411	0	59844411	T	C
2	chr2_59846196	0	59846196	G	C
2	chr2_59857830	0	59857830	A	G
2	chr2_59864724	0	59864724	C	T
2	chr2_59866277	0	59866277	T	G
2	chr2_59866894	0	59866894	A	G
2	chr2_59868368	0	59868368	G	C
2	chr2_59873135	0	59873135	A	G
2	chr2_59873729	0	59873729	C	T
2	chr2_59874830	0	59874830	T	G
2	chr2_59876693	0	59876693	A	G
2	chr2_59880278	0	59880278	A	C
2	chr2_59881958	0	59881958	C	T
2	chr2_59884480	0	59884480	A	T
2	chr2_59886057	0	59886057	T	C
2	chr2_59888388	0	59888388	C	A
2	chr2_59890479	0	59890479	C	T
2	chr2_59890742	0	59890742	T	C
2	chr2_59893386	0	59893386	C	A
2	chr2_59897045	0	59897045	C	T
2	chr2_59899232	0	59899232	A	G
2	chr2_59915954	0	59915954	A	G
2	chr2_59918013	0	59918013	A	G
2	chr2_59923161	0	59923161	C	T
2	chr2_59925538	0	59925538	T	C
2	chr2_59928351	0	59928351	C	T
2	chr2_59928612	0	59928612	A	G
2	chr2_59935880	0	59935880	A	G
2	chr2_59938739	0	59938739	A	G
2	chr2_59952525	0	59952525	T	C
2	chr2_59959960	0	59959960	G	A
2	chr2_59976821	0	59976821	A	T
2	chr2_59982651	0	59982651	C	T
2	chr2_59982772	0	59982772	T	C
2	chr2_59983408	0	59983408	A	T
2	chr2_59993688	0	59993688	T	C
2	chr2_59997007	0	59997007	G	T
2	chr2_59999267	0	59999267	T	C
2	chr2_60002584	0	60002584	T	C
2	chr2_60003691	0	60003691	T	C
2	chr2_60006659	0	60006659	A	G
2	chr2_60007110	0	60007110	T	C
2	chr2_60009454	0	60009454	T	C
2	chr2_60021542	0	60021542	A	G
2	chr2_60029744	0	60029744	A	G
2	chr2_60033440	0	60033440	A	G
2	chr2_60035459	0	60035459	G	A
2	chr2_60038254	0	60038254	G	A
2	chr2_60040934	0	60040934	G	A
2	chr2_60046011	0	60046011	C	T
2	chr2_60051078	0	60051078	G	A
2	chr2_60051768	0	60051768	T	G
2	chr2_60077596	0	60077596	C	T
2	chr2_60081065	0	60081065	T	G
2	chr2_60094850	0	60094850	T	G
2	chr2_60096751	0	60096751	T	G
2	chr2_60131339	0	60131339	T	C
2	chr2_60132974	0	60132974	A	G
2	chr2_60137688	0	60137688	T	G
2	chr2_60146623	0	60146623	T	C
2	chr2_60156676	0	60156676	T	C
2	chr2_60156814	0	60156814	A	G
2	chr2_60157863	0	60157863	G	T
2	chr2_60159884	0	60159884	A	G
2	chr2_60160602	0	60160602	T	C
2	chr2_60162452	0	60162452	A	G
2	chr2_60164643	0	60164643	C	T
2	chr2_60174722	0	60174722	T	C
2	chr2_60190794	0	60190794	T	C
2	chr2_60191289	0	60191289	T	C
2	chr2_60196959	0	60196959	T	C
2	chr2_60204384	0	60204384	C	T
2	chr2_60211475	0	60211475	A	G
2	chr2_60220206	0	60220206	G	A
2	chr2_60228805	0	60228805	T	C
2	chr2_60234401	0	60234401	C	T
2	chr2_60235950	0	60235950	C	T
2	chr2_60246062	0	60246062	A	G
2	chr2_60247801	0	60247801	A	G
2	chr2_60254539	0	60254539	G	A
2	chr2_60257543	0	60257543	G	C
2	chr2_60258654	0	60258654	C	A
2	chr2_60267185	0	60267185	A	G
2	chr2_60286995	0	60286995	T	C
2	chr2_60291725	0	60291725	T	C
2	chr2_60292102	0	60292102	T	G
2	chr2_60294126	0	60294126	A	G
2	chr2_60295979	0	60295979	T	C
2	chr2_60307278	0	60307278	G	C
2	chr2_60308844	0	60308844	T	C
2	chr2_60309296	0	60309296	T	C
2	chr2_60315114	0	60315114	T	C
2	chr2_60318063	0	60318063	G	A
2	chr2_60320535	0	60320535	T	C
2	chr2_60322128	0	60322128	G	A
2	chr2_60335031	0	60335031	C	A
2	chr2_60371813	0	60371813	G	A
2	chr2_60371886	0	60371886	C	A
2	chr2_60372061	0	60372061	A	G
2	chr2_60375241	0	60375241	A	T
2	chr2_60383127	0	60383127	C	A
2	chr2_60383136	0	60383136	C	T
2	chr2_60389768	0	60389768	G	A
2	chr2_60390978	0	60390978	T	C
2	chr2_60404679	0	60404679	C	T
2	chr2_60407603	0	60407603	C	G
2	chr2_60409097	0	60409097	C	A
2	chr2_60413971	0	60413971	C	T
2	chr2_60418045	0	60418045	A	G
2	chr2_60418984	0	60418984	T	A
2	chr2_60431886	0	60431886	C	A
2	chr2_60432816	0	60432816	C	T
2	chr2_60435747	0	60435747	G	C
2	chr2_60436031	0	60436031	T	C
2	chr2_60448340	0	60448340	T	C
2	chr2_60451329	0	60451329	A	G
2	chr2_60457245	0	60457245	G	A
2	chr2_60459919	0	60459919	G	A
2	chr2_60474358	0	60474358	C	T
2	chr2_60474497	0	60474497	G	A
2	chr2_60482622	0	60482622	G	A
2	chr2_60492986	0	60492986	C	T
2	chr2_60493589	0	60493589	T	C
2	chr2_60499886	0	60499886	C	T
2	chr2_60503563	0	60503563	G	A
2	chr2_60506060	0	60506060	G	T
2	chr2_60516293	0	60516293	C	G
2	chr2_60518513	0	60518513	T	C
2	chr2_60520094	0	60520094	A	G
2	chr2_60524058	0	60524058	T	C
2	chr2_60525833	0	60525833	T	G
2	chr2_60527452	0	60527452	T	C
2	chr2_60527547	0	60527547	A	C
2	chr2_60527834	0	60527834	G	T
2	chr2_60528890	0	60528890	A	G
2	chr2_60535404	0	60535404	C	T
2	chr2_60540694	0	60540694	C	T
2	chr2_60545839	0	60545839	G	A
2	chr2_60547286	0	60547286	A	C
2	chr2_60553702	0	60553702	G	T
2	chr2_60560206	0	60560206	A	G
2	chr2_60569753	0	60569753	C	T
2	chr2_60570258	0	60570258	A	G
2	chr2_60571729	0	60571729	C	T
2	chr2_60575468	0	60575468	C	G
2	chr2_60580781	0	60580781	A	G
2	chr2_60588031	0	60588031	T	C
2	chr2_60605006	0	60605006	T	C
2	chr2_60611981	0	60611981	C	T
2	chr2_60616820	0	60616820	A	G
2	chr2_60616931	0	60616931	A	C
2	chr2_60617389	0	60617389	A	G
2	chr2_60628771	0	60628771	G	T
2	chr2_60632860	0	60632860	G	T
2	chr2_60633535	0	60633535	A	G
2	chr2_60638620	0	60638620	T	C
2	chr2_60644166	0	60644166	C	G
2	chr2_60646632	0	60646632	C	A
2	chr2_60655599	0	60655599	C	T
2	chr2_60656116	0	60656116	A	G
2	chr2_60656213	0	60656213	A	G
2	chr2_60659576	0	60659576	T	G
2	chr2_60671395	0	60671395	A	C
2	chr2_60675308	0	60675308	G	A
2	chr2_60679968	0	60679968	G	C
2	chr2_60681611	0	60681611	C	T
2	chr2_60687002	0	60687002	C	T
2	chr2_60687298	0	60687298	G	A
2	chr2_60694536	0	60694536	G	T
2	chr2_60704068	0	60704068	T	C
2	chr2_60720224	0	60720224	A	G
2	chr2_60721260	0	60721260	A	T
2	chr2_60727721	0	60727721	T	G
2	chr2_60728590	0	60728590	A	G
2	chr2_60730241	0	60730241	A	C
2	chr2_60741675	0	60741675	G	T
2	chr2_60748043	0	60748043	A	G
2	chr2_60768341	0	60768341	A	T
2	chr2_60778819	0	60778819	C	T
2	chr2_60780259	0	60780259	A	C
2	chr2_60781926	0	60781926	A	G
2	chr2_60794936	0	60794936	T	C
2	chr2_60795311	0	60795311	T	C
2	chr2_60798654	0	60798654	C	T
2	chr2_60806364	0	60806364	G	A
2	chr2_60809507	0	60809507	A	G
2	chr2_60815899	0	60815899	A	G
2	chr2_60816295	0	60816295	C	T
2	chr2_60850045	0	60850045	C	G
2	chr2_60854100	0	60854100	T	C
2	chr2_60857092	0	60857092	A	G
2	chr2_60858702	0	60858702	G	C
2	chr2_60886561	0	60886561	A	T
2	chr2_60903179	0	60903179	G	T
2	chr2_60915606	0	60915606	T	C
2	chr2_60934859	0	60934859	T	G
2	chr2_60935713	0	60935713	C	A
2	chr2_60938267	0	60938267	G	A
2	chr2_60942833	0	60942833	T	C
2	chr2_60942984	0	60942984	A	G
2	chr2_60948601	0	60948601	C	T
2	chr2_60954494	0	60954494	C	G
2	chr2_60975563	0	60975563	C	T
2	chr2_60977104	0	60977104	C	A
2	chr2_60977966	0	60977966	T	C
2	chr2_60989272	0	60989272	C	T
2	chr2_60989823	0	60989823	G	A
2	chr2_60997443	0	60997443	T	C
2	chr2_60997716	0	60997716	C	A
2	chr2_61000545	0	61000545	A	G
2	chr2_61002709	0	61002709	G	C
2	chr2_61012304	0	61012304	A	C
2	chr2_61015696	0	61015696	T	A
2	chr2_61018237	0	61018237	G	A
2	chr2_61022330	0	61022330	G	A
2	chr2_61031964	0	61031964	T	C
2	chr2_61047508	0	61047508	G	C
2	chr2_61051058	0	61051058	C	G
2	chr2_61054969	0	61054969	A	G
2	chr2_61057465	0	61057465	T	C
2	chr2_61067227	0	61067227	G	T
2	chr2_61067272	0	61067272	A	C
2	chr2_61071245	0	61071245	G	A
2	chr2_61075712	0	61075712	G	T
2	chr2_61077335	0	61077335	A	G
2	chr2_61081580	0	61081580	G	T
2	chr2_61083184	0	61083184	A	G
2	chr2_61083501	0	61083501	T	G
2	chr2_61091842	0	61091842	T	A
2	chr2_61098918	0	61098918	G	A
2	chr2_61100590	0	61100590	A	G
2	chr2_61104782	0	61104782	A	G
2	chr2_61104804	0	61104804	A	G
2	chr2_61117838	0	61117838	T	G
2	chr2_61124788	0	61124788	G	A
2	chr2_61127029	0	61127029	C	A
2	chr2_61133507	0	61133507	A	G
2	chr2_61136290	0	61136290	T	C
2	chr2_61136389	0	61136389	T	C
2	chr2_61141681	0	61141681	C	T
2	chr2_61146861	0	61146861	A	C
2	chr2_61156278	0	61156278	G	A
2	chr2_61165607	0	61165607	C	A
2	chr2_61173767	0	61173767	G	A
2	chr2_61177030	0	61177030	G	A
2	chr2_61178593	0	61178593	T	A
2	chr2_61184375	0	61184375	A	G
2	chr2_61184624	0	61184624	A	G
2	chr2_61190808	0	61190808	A	G
2	chr2_61201082	0	61201082	T	C
2	chr2_61202850	0	61202850	A	G
2	chr2_61207948	0	61207948	T	C
2	chr2_61210199	0	61210199	T	C
2	chr2_61220627	0	61220627	T	C
2	chr2_61220661	0	61220661	T	C
2	chr2_61222983	0	61222983	T	C
2	chr2_61225549	0	61225549	A	C
2	chr2_61227463	0	61227463	G	A
2	chr2_61231971	0	61231971	T	C
2	chr2_61238906	0	61238906	T	C
2	chr2_61241041	0	61241041	T	G
2	chr2_61242934	0	61242934	G	A
2	chr2_61248876	0	61248876	G	A
2	chr2_61249579	0	61249579	A	G
2	chr2_61249767	0	61249767	A	G
2	chr2_61253372	0	61253372	G	T
2	chr2_61253673	0	61253673	G	A
2	chr2_61256358	0	61256358	T	C
2	chr2_61260022	0	61260022	C	T
2	chr2_61261258	0	61261258	C	A
2	chr2_61284101	0	61284101	T	C
2	chr2_61284799	0	61284799	A	T
2	chr2_61291472	0	61291472	A	G
2	chr2_61303250	0	61303250	C	T
2	chr2_61305865	0	61305865	A	G
2	chr2_61313241	0	61313241	A	G
2	chr2_61318727	0	61318727	G	A
2	chr2_61319733	0	61319733	A	G
2	chr2_61323307	0	61323307	C	G
2	chr2_61324192	0	61324192	C	T
2	chr2_61326316	0	61326316	C	T
2	chr2_61326451	0	61326451	A	T
2	chr2_61326926	0	61326926	A	G
2	chr2_61332091	0	61332091	C	T
2	chr2_61338454	0	61338454	G	A
2	chr2_61344486	0	61344486	C	T
2	chr2_61347630	0	61347630	G	A
2	chr2_61351310	0	61351310	A	G
2	chr2_61353880	0	61353880	T	G
2	chr2_61355666	0	61355666	A	G
2	chr2_61359854	0	61359854	T	C
2	chr2_61362092	0	61362092	C	A
2	chr2_61375207	0	61375207	T	C
2	chr2_61378959	0	61378959	C	T
2	chr2_61403741	0	61403741	G	A
2	chr2_61404525	0	61404525	C	T
2	chr2_61407410	0	61407410	G	C
2	chr2_61407612	0	61407612	T	G
2	chr2_61411451	0	61411451	A	G
2	chr2_61434477	0	61434477	A	G
2	chr2_61436250	0	61436250	C	A
2	chr2_61436254	0	61436254	G	A
2	chr2_61446915	0	61446915	T	G
2	chr2_61448204	0	61448204	T	C
2	chr2_61453293	0	61453293	C	T
2	chr2_61458307	0	61458307	A	G
2	chr2_61458922	0	61458922	C	A
2	chr2_61459517	0	61459517	C	T
2	chr2_61467156	0	61467156	C	A
2	chr2_61470061	0	61470061	G	A
2	chr2_61474255	0	61474255	T	C
2	chr2_61484561	0	61484561	T	C
2	chr2_61485506	0	61485506	C	G
2	chr2_61487516	0	61487516	T	C
2	chr2_61492732	0	61492732	G	A
2	chr2_61495871	0	61495871	C	G
2	chr2_61511855	0	61511855	C	G
2	chr2_61512255	0	61512255	G	A
2	chr2_61513608	0	61513608	A	G
2	chr2_61517065	0	61517065	C	A
2	chr2_61524343	0	61524343	C	G
2	chr2_61526877	0	61526877	C	G
2	chr2_61528809	0	61528809	T	C
2	chr2_61532602	0	61532602	G	A
2	chr2_61534687	0	61534687	C	T
2	chr2_61542683	0	61542683	A	G
2	chr2_61543636	0	61543636	A	G
2	chr2_61548564	0	61548564	C	T
2	chr2_61549051	0	61549051	G	C
2	chr2_61552108	0	61552108	C	T
2	chr2_61563664	0	61563664	T	C
2	chr2_61570106	0	61570106	C	T
2	chr2_61576308	0	61576308	C	T
2	chr2_61586165	0	61586165	A	T
2	chr2_61587875	0	61587875	C	T
2	chr2_61588941	0	61588941	G	T
2	chr2_61601459	0	61601459	T	C
2	chr2_61602181	0	61602181	T	G
2	chr2_61606566	0	61606566	T	A
2	chr2_61608980	0	61608980	C	G
2	chr2_61614479	0	61614479	A	G
2	chr2_61643754	0	61643754	G	C
2	chr2_61644035	0	61644035	A	G
2	chr2_61644298	0	61644298	C	T
2	chr2_61646725	0	61646725	G	A
2	chr2_61651975	0	61651975	C	T
2	chr2_61653131	0	61653131	C	A
2	chr2_61663621	0	61663621	C	A
2	chr2_61670064	0	61670064	C	T
2	chr2_61672495	0	61672495	T	C
2	chr2_61673096	0	61673096	T	C
2	chr2_61678416	0	61678416	C	T
2	chr2_61679813	0	61679813	C	G
2	chr2_61694662	0	61694662	C	G
2	chr2_61707420	0	61707420	T	C
2	chr2_61708442	0	61708442	G	A
2	chr2_61711961	0	61711961	G	A
2	chr2_61713515	0	61713515	A	T
2	chr2_61718602	0	61718602	C	T
2	chr2_61722956	0	61722956	G	T
2	chr2_61723936	0	61723936	T	C
2	chr2_61728729	0	61728729	C	T
2	chr2_61729053	0	61729053	A	G
2	chr2_61731166	0	61731166	C	T
2	chr2_61734523	0	61734523	T	A
2	chr2_61742741	0	61742741	G	A
2	chr2_61744022	0	61744022	T	C
2	chr2_61745078	0	61745078	A	G
2	chr2_61752866	0	61752866	T	C
2	chr2_61755691	0	61755691	T	A
2	chr2_61757460	0	61757460	T	G
2	chr2_61757624	0	61757624	C	T
2	chr2_61764148	0	61764148	G	C
2	chr2_61765878	0	61765878	T	G
2	chr2_61766975	0	61766975	A	G
2	chr2_61768437	0	61768437	A	C
2	chr2_61772270	0	61772270	C	G
2	chr2_61783767	0	61783767	C	T
2	chr2_61785962	0	61785962	A	G
2	chr2_61791191	0	61791191	A	G
2	chr2_61796262	0	61796262	A	G
2	chr2_61801645	0	61801645	A	G
2	chr2_61812337	0	61812337	C	T
2	chr2_61814232	0	61814232	A	G
2	chr2_61817360	0	61817360	A	C
2	chr2_61818465	0	61818465	G	A
2	chr2_61823309	0	61823309	A	T
2	chr2_61830872	0	61830872	C	T
2	chr2_61832127	0	61832127	A	T
2	chr2_61832210	0	61832210	T	C
2	chr2_61839381	0	61839381	G	C
2	chr2_61846304	0	61846304	A	C
2	chr2_61858381	0	61858381	T	G
2	chr2_61859649	0	61859649	C	T
2	chr2_61882612	0	61882612	G	C
2	chr2_61884576	0	61884576	C	A
2	chr2_61886214	0	61886214	C	T
2	chr2_61887113	0	61887113	G	A
2	chr2_61901125	0	61901125	T	C
2	chr2_61903449	0	61903449	C	T
2	chr2_61919411	0	61919411	G	A
2	chr2_61921641	0	61921641	T	C
2	chr2_61921706	0	61921706	T	C
2	chr2_61921767	0	61921767	C	G
2	chr2_61936804	0	61936804	C	T
2	chr2_61941795	0	61941795	T	C
2	chr2_61943065	0	61943065	T	C
2	chr2_61945572	0	61945572	C	A
2	chr2_61947994	0	61947994	G	C
2	chr2_61958967	0	61958967	G	C
2	chr2_61962650	0	61962650	A	G
2	chr2_61975718	0	61975718	G	A
2	chr2_61980423	0	61980423	T	G
2	chr2_61980549	0	61980549	A	G
2	chr2_61983152	0	61983152	T	A
2	chr2_61983376	0	61983376	C	T
2	chr2_61986864	0	61986864	C	T
2	chr2_61995843	0	61995843	A	G
2	chr2_62000383	0	62000383	A	G
2	chr2_62012503	0	62012503	T	C
2	chr2_62025180	0	62025180	C	T
2	chr2_62031764	0	62031764	C	A
2	chr2_62039544	0	62039544	T	G
2	chr2_62043004	0	62043004	A	T
2	chr2_62052015	0	62052015	T	G
2	chr2_62053964	0	62053964	C	G
2	chr2_62059655	0	62059655	G	C
2	chr2_62061441	0	62061441	C	T
2	chr2_62068780	0	62068780	T	G
2	chr2_62071209	0	62071209	G	A
2	chr2_62082734	0	62082734	A	G
2	chr2_62085351	0	62085351	C	T
2	chr2_62101526	0	62101526	T	C
2	chr2_62102434	0	62102434	A	G
2	chr2_62102565	0	62102565	A	G
2	chr2_62106292	0	62106292	G	C
2	chr2_62110095	0	62110095	G	A
2	chr2_62114151	0	62114151	T	C
2	chr2_62116660	0	62116660	A	G
2	chr2_62118548	0	62118548	T	C
2	chr2_62119965	0	62119965	C	T
2	chr2_62121360	0	62121360	G	T
2	chr2_62122971	0	62122971	A	G
2	chr2_62125197	0	62125197	C	T
2	chr2_62129040	0	62129040	A	G
2	chr2_62129467	0	62129467	G	A
2	chr2_62129680	0	62129680	A	G
2	chr2_62133334	0	62133334	G	C
2	chr2_62148753	0	62148753	C	T
2	chr2_62149682	0	62149682	T	C
2	chr2_62151875	0	62151875	G	A
2	chr2_62155751	0	62155751	A	G
2	chr2_62158115	0	62158115	G	C
2	chr2_62158733	0	62158733	A	T
2	chr2_62158895	0	62158895	G	C
2	chr2_62159912	0	62159912	G	A
2	chr2_62160748	0	62160748	T	C
2	chr2_62167864	0	62167864	C	T
2	chr2_62172886	0	62172886	A	C
2	chr2_62173148	0	62173148	C	G
2	chr2_62175100	0	62175100	C	T
2	chr2_62175120	0	62175120	C	T
2	chr2_62176316	0	62176316	A	G
2	chr2_62186033	0	62186033	G	A
2	chr2_62199592	0	62199592	C	A
2	chr2_62200895	0	62200895	G	C
2	chr2_62202648	0	62202648	C	G
2	chr2_62202984	0	62202984	G	C
2	chr2_62206537	0	62206537	C	T
2	chr2_62215485	0	62215485	C	T
2	chr2_62230646	0	62230646	G	A
2	chr2_62231151	0	62231151	A	G
2	chr2_62245622	0	62245622	G	T
2	chr2_62245722	0	62245722	A	G
2	chr2_62253977	0	62253977	A	C
2	chr2_62262706	0	62262706	A	G
2	chr2_62264610	0	62264610	A	G
2	chr2_62269610	0	62269610	G	T
2	chr2_62270491	0	62270491	C	T
2	chr2_62276688	0	62276688	C	T
2	chr2_62284042	0	62284042	G	A
2	chr2_62291178	0	62291178	A	T
2	chr2_62297201	0	62297201	T	C
2	chr2_62297733	0	62297733	A	G
2	chr2_62297857	0	62297857	C	T
2	chr2_62305575	0	62305575	G	C
2	chr2_62306629	0	62306629	G	A
2	chr2_62320949	0	62320949	A	G
2	chr2_62329928	0	62329928	A	G
2	chr2_62333865	0	62333865	C	A
2	chr2_62334200	0	62334200	T	C
2	chr2_62335668	0	62335668	A	T
2	chr2_62344920	0	62344920	C	T
2	chr2_62354194	0	62354194	G	A
2	chr2_62354551	0	62354551	G	T
2	chr2_62360631	0	62360631	C	A
2	chr2_62362717	0	62362717	A	G
2	chr2_62363803	0	62363803	A	T
2	chr2_62371683	0	62371683	T	G
2	chr2_62376334	0	62376334	T	G
2	chr2_62378207	0	62378207	C	T
2	chr2_62382334	0	62382334	A	T
2	chr2_62382500	0	62382500	C	T
2	chr2_62384196	0	62384196	T	C
2	chr2_62384461	0	62384461	T	C
2	chr2_62392777	0	62392777	G	C
2	chr2_62403575	0	62403575	G	T
2	chr2_62405739	0	62405739	A	C
2	chr2_62409266	0	62409266	T	C
2	chr2_62412959	0	62412959	G	A
2	chr2_62413813	0	62413813	A	G
2	chr2_62415183	0	62415183	A	G
2	chr2_62416137	0	62416137	T	C
2	chr2_62422422	0	62422422	G	A
2	chr2_62435699	0	62435699	T	C
2	chr2_62438739	0	62438739	A	G
2	chr2_62439921	0	62439921	T	C
2	chr2_62449910	0	62449910	A	G
2	chr2_62458264	0	62458264	T	C
2	chr2_62459084	0	62459084	C	A
2	chr2_62459623	0	62459623	A	T
2	chr2_62464927	0	62464927	G	C
2	chr2_62466397	0	62466397	T	C
2	chr2_62472372	0	62472372	G	A
2	chr2_62478624	0	62478624	T	C
2	chr2_62485894	0	62485894	C	T
2	chr2_62487380	0	62487380	G	C
2	chr2_62488148	0	62488148	C	T
2	chr2_62492700	0	62492700	A	G
2	chr2_62494074	0	62494074	C	T
2	chr2_62495369	0	62495369	A	G
2	chr2_62497756	0	62497756	G	T
2	chr2_62501350	0	62501350	T	C
2	chr2_62507455	0	62507455	C	A
2	chr2_62509585	0	62509585	G	T
2	chr2_62513912	0	62513912	A	C
2	chr2_62514619	0	62514619	A	T
2	chr2_62519866	0	62519866	C	T
2	chr2_62520942	0	62520942	T	C
2	chr2_62521690	0	62521690	T	C
2	chr2_62532023	0	62532023	C	T
2	chr2_62536981	0	62536981	T	G
2	chr2_62544668	0	62544668	A	G
2	chr2_62548934	0	62548934	T	C
2	chr2_62549942	0	62549942	T	G
2	chr2_62552866	0	62552866	T	A
2	chr2_62553595	0	62553595	G	A
2	chr2_62556715	0	62556715	G	A
2	chr2_62559191	0	62559191	C	A
2	chr2_62561080	0	62561080	C	A
2	chr2_62563619	0	62563619	T	C
2	chr2_62564913	0	62564913	T	C
2	chr2_62571359	0	62571359	C	T
2	chr2_62573364	0	62573364	A	G
2	chr2_62578339	0	62578339	C	T
2	chr2_62584178	0	62584178	T	C
2	chr2_62585127	0	62585127	G	A
2	chr2_62586132	0	62586132	G	T
2	chr2_62589410	0	62589410	C	T
2	chr2_62604709	0	62604709	G	A
2	chr2_62606523	0	62606523	T	A
2	chr2_62608074	0	62608074	G	T
2	chr2_62612532	0	62612532	A	G
2	chr2_62618925	0	62618925	A	G
2	chr2_62619377	0	62619377	T	C
2	chr2_62621314	0	62621314	T	C
2	chr2_62623166	0	62623166	T	C
2	chr2_62625435	0	62625435	A	G
2	chr2_62631275	0	62631275	T	G
2	chr2_62642899	0	62642899	A	T
2	chr2_62645696	0	62645696	A	G
2	chr2_62653135	0	62653135	C	G
2	chr2_62656622	0	62656622	G	A
2	chr2_62658112	0	62658112	G	T
2	chr2_62663091	0	62663091	G	T
2	chr2_62675428	0	62675428	G	T
2	chr2_62676382	0	62676382	G	T
2	chr2_62676843	0	62676843	G	T
2	chr2_62678406	0	62678406	A	T
2	chr2_62679749	0	62679749	G	A
2	chr2_62686480	0	62686480	T	C
2	chr2_62686953	0	62686953	T	A
2	chr2_62691188	0	62691188	T	C
2	chr2_62698259	0	62698259	G	A
2	chr2_62698417	0	62698417	C	T
2	chr2_62698716	0	62698716	G	T
2	chr2_62699945	0	62699945	A	G
2	chr2_62700987	0	62700987	A	T
2	chr2_62709145	0	62709145	A	G
2	chr2_62712154	0	62712154	G	A
2	chr2_62713232	0	62713232	C	A
2	chr2_62718802	0	62718802	G	A
2	chr2_62719002	0	62719002	A	G
2	chr2_62720340	0	62720340	C	T
2	chr2_62721146	0	62721146	C	T
2	chr2_62729577	0	62729577	T	C
2	chr2_62734525	0	62734525	G	A
2	chr2_62734703	0	62734703	A	G
2	chr2_62743904	0	62743904	G	C
2	chr2_62753409	0	62753409	G	T
2	chr2_62755119	0	62755119	T	C
2	chr2_62760961	0	62760961	G	A
2	chr2_62762689	0	62762689	T	C
2	chr2_62774399	0	62774399	C	G
2	chr2_62779541	0	62779541	A	G
2	chr2_62784058	0	62784058	G	A
2	chr2_62790949	0	62790949	A	G
2	chr2_62793119	0	62793119	C	A
2	chr2_62798995	0	62798995	C	T
2	chr2_62809639	0	62809639	A	G
2	chr2_62812322	0	62812322	A	G
2	chr2_62812608	0	62812608	C	T
2	chr2_62813767	0	62813767	G	A
2	chr2_62822853	0	62822853	G	A
2	chr2_62826378	0	62826378	C	T
2	chr2_62828398	0	62828398	A	T
2	chr2_62830052	0	62830052	A	G
2	chr2_62833127	0	62833127	G	T
2	chr2_62834596	0	62834596	A	G
2	chr2_62838736	0	62838736	G	A
2	chr2_62841167	0	62841167	A	G
2	chr2_62849862	0	62849862	C	G
2	chr2_62855563	0	62855563	A	G
2	chr2_62857272	0	62857272	A	C
2	chr2_62858109	0	62858109	A	G
2	chr2_62865459	0	62865459	C	T
2	chr2_62873216	0	62873216	C	T
2	chr2_62889363	0	62889363	C	T
2	chr2_62895607	0	62895607	T	G
2	chr2_62904853	0	62904853	C	T
2	chr2_62916535	0	62916535	G	A
2	chr2_62925492	0	62925492	C	G
2	chr2_62928939	0	62928939	A	G
2	chr2_62935254	0	62935254	G	A
2	chr2_62938098	0	62938098	T	G
2	chr2_62940150	0	62940150	G	A
2	chr2_62941019	0	62941019	C	G
2	chr2_62941564	0	62941564	G	A
2	chr2_62943573	0	62943573	C	A
2	chr2_62944004	0	62944004	G	A
2	chr2_62952444	0	62952444	G	T
2	chr2_62956436	0	62956436	C	A
2	chr2_62961351	0	62961351	C	T
2	chr2_62963095	0	62963095	C	T
2	chr2_62966456	0	62966456	C	A
2	chr2_62970290	0	62970290	A	G
2	chr2_62974015	0	62974015	G	A
2	chr2_62978255	0	62978255	T	C
2	chr2_62978412	0	62978412	C	G
2	chr2_62979971	0	62979971	T	C
2	chr2_62991680	0	62991680	G	C
2	chr2_62992371	0	62992371	T	C
2	chr2_63004629	0	63004629	T	C
2	chr2_63010764	0	63010764	A	G
2	chr2_63020550	0	63020550	A	G
2	chr2_63024027	0	63024027	A	G
2	chr2_63027587	0	63027587	T	C
2	chr2_63032728	0	63032728	G	A
2	chr2_63035084	0	63035084	A	G
2	chr2_63037072	0	63037072	C	G
2	chr2_63038220	0	63038220	T	C
2	chr2_63046895	0	63046895	T	G
2	chr2_63055237	0	63055237	G	A
2	chr2_63056645	0	63056645	C	T
2	chr2_63058854	0	63058854	A	T
2	chr2_63060923	0	63060923	G	A
2	chr2_63063507	0	63063507	T	C
2	chr2_63064017	0	63064017	T	G
2	chr2_63070769	0	63070769	A	C
2	chr2_63071276	0	63071276	G	C
2	chr2_63071864	0	63071864	C	T
2	chr2_63080492	0	63080492	A	G
2	chr2_63086112	0	63086112	A	G
2	chr2_63093726	0	63093726	G	A
2	chr2_63105642	0	63105642	A	G
2	chr2_63113449	0	63113449	G	A
2	chr2_63127001	0	63127001	A	C
2	chr2_63131668	0	63131668	C	T
2	chr2_63144146	0	63144146	T	C
2	chr2_63147047	0	63147047	T	G
2	chr2_63147111	0	63147111	G	A
2	chr2_63163229	0	63163229	G	T
2	chr2_63164979	0	63164979	G	A
2	chr2_63167224	0	63167224	C	T
2	chr2_63172823	0	63172823	T	C
2	chr2_63178780	0	63178780	G	A
2	chr2_63185346	0	63185346	C	T
2	chr2_63193597	0	63193597	T	C
2	chr2_63196378	0	63196378	C	T
2	chr2_63200312	0	63200312	G	T
2	chr2_63204792	0	63204792	T	A
2	chr2_63211980	0	63211980	A	C
2	chr2_63215152	0	63215152	T	C
2	chr2_63220755	0	63220755	G	A
2	chr2_63235930	0	63235930	C	T
2	chr2_63241637	0	63241637	A	G
2	chr2_63245551	0	63245551	T	C
2	chr2_63252167	0	63252167	A	G
2	chr2_63272555	0	63272555	G	A
2	chr2_63275924	0	63275924	G	C
2	chr2_63278000	0	63278000	A	G
2	chr2_63281275	0	63281275	C	G
2	chr2_63281670	0	63281670	A	G
2	chr2_63283833	0	63283833	A	C
2	chr2_63299864	0	63299864	G	A
2	chr2_63307777	0	63307777	A	G
2	chr2_63311014	0	63311014	G	A
2	chr2_63317265	0	63317265	T	G
2	chr2_63321094	0	63321094	A	G
2	chr2_63321560	0	63321560	T	A
2	chr2_63322887	0	63322887	G	A
2	chr2_63323568	0	63323568	T	C
2	chr2_63325689	0	63325689	G	A
2	chr2_63330494	0	63330494	C	A
2	chr2_63340150	0	63340150	A	G
2	chr2_63357515	0	63357515	G	A
2	chr2_63361490	0	63361490	T	C
2	chr2_63361503	0	63361503	G	T
2	chr2_63364799	0	63364799	G	A
2	chr2_63369185	0	63369185	G	A
2	chr2_63371738	0	63371738	C	A
2	chr2_63390698	0	63390698	T	A
2	chr2_63402829	0	63402829	T	A
2	chr2_63412200	0	63412200	C	T
2	chr2_63413356	0	63413356	C	A
2	chr2_63417870	0	63417870	A	C
2	chr2_63417979	0	63417979	C	T
2	chr2_63419954	0	63419954	C	G
2	chr2_63420910	0	63420910	A	G
2	chr2_63423357	0	63423357	T	C
2	chr2_63423847	0	63423847	A	C
2	chr2_63429764	0	63429764	G	C
2	chr2_63437535	0	63437535	A	T
2	chr2_63438407	0	63438407	C	T
2	chr2_63439702	0	63439702	A	C
2	chr2_63444593	0	63444593	C	T
2	chr2_63448391	0	63448391	A	C
2	chr2_63456495	0	63456495	T	C
2	chr2_63469986	0	63469986	A	T
2	chr2_63477795	0	63477795	G	A
2	chr2_63478890	0	63478890	A	C
2	chr2_63478972	0	63478972	A	G
2	chr2_63479231	0	63479231	T	C
2	chr2_63486086	0	63486086	C	T
2	chr2_63495335	0	63495335	A	C
2	chr2_63499354	0	63499354	A	G
2	chr2_63503393	0	63503393	A	C
2	chr2_63505240	0	63505240	C	T
2	chr2_63508079	0	63508079	C	T
2	chr2_63509304	0	63509304	T	C
2	chr2_63509467	0	63509467	G	C
2	chr2_63509560	0	63509560	G	C
2	chr2_63515395	0	63515395	T	G
2	chr2_63518377	0	63518377	T	C
2	chr2_63520163	0	63520163	A	C
2	chr2_63520561	0	63520561	C	T
2	chr2_63527866	0	63527866	A	G
2	chr2_63530368	0	63530368	A	C
2	chr2_63541701	0	63541701	C	T
2	chr2_63543512	0	63543512	G	A
2	chr2_63544393	0	63544393	C	T
2	chr2_63551512	0	63551512	A	G
2	chr2_63573355	0	63573355	G	A
2	chr2_63577841	0	63577841	A	G
2	chr2_63591807	0	63591807	A	G
2	chr2_63598575	0	63598575	A	C
2	chr2_63600398	0	63600398	C	T
2	chr2_63606991	0	63606991	T	C
2	chr2_63609206	0	63609206	A	G
2	chr2_63615405	0	63615405	T	C
2	chr2_63618593	0	63618593	G	A
2	chr2_63622583	0	63622583	A	G
2	chr2_63643407	0	63643407	C	T
2	chr2_63648178	0	63648178	G	T
2	chr2_63651699	0	63651699	T	C
2	chr2_63665027	0	63665027	C	T
2	chr2_63665995	0	63665995	A	T
2	chr2_63666279	0	63666279	A	C
2	chr2_63668175	0	63668175	A	G
2	chr2_63672458	0	63672458	C	A
2	chr2_63687730	0	63687730	C	A
2	chr2_63691187	0	63691187	G	C
2	chr2_63693393	0	63693393	G	A
2	chr2_63694113	0	63694113	A	G
2	chr2_63699173	0	63699173	C	T
2	chr2_63700533	0	63700533	G	C
2	chr2_63701695	0	63701695	C	A
2	chr2_63703906	0	63703906	G	A
2	chr2_63713788	0	63713788	C	A
2	chr2_63714978	0	63714978	T	C
2	chr2_63715996	0	63715996	G	A
2	chr2_63722816	0	63722816	G	A
2	chr2_63724804	0	63724804	T	G
2	chr2_63726344	0	63726344	G	A
2	chr2_63731135	0	63731135	C	T
2	chr2_63742344	0	63742344	C	A
2	chr2_63744254	0	63744254	G	T
2	chr2_63752296	0	63752296	G	A
2	chr2_63753262	0	63753262	A	G
2	chr2_63755113	0	63755113	T	C
2	chr2_63756495	0	63756495	A	G
2	chr2_63758885	0	63758885	A	T
2	chr2_63763446	0	63763446	T	C
2	chr2_63766141	0	63766141	T	C
2	chr2_63768275	0	63768275	A	G
2	chr2_63787026	0	63787026	A	G
2	chr2_63787552	0	63787552	G	A
2	chr2_63790807	0	63790807	A	G
2	chr2_63792799	0	63792799	C	T
2	chr2_63809540	0	63809540	A	G
2	chr2_63810285	0	63810285	G	A
2	chr2_63824342	0	63824342	T	C
2	chr2_63830364	0	63830364	C	T
2	chr2_63830538	0	63830538	C	A
2	chr2_63836217	0	63836217	A	G
2	chr2_63840034	0	63840034	A	G
2	chr2_63840931	0	63840931	A	G
2	chr2_63842915	0	63842915	T	C
2	chr2_63843014	0	63843014	T	C
2	chr2_63843530	0	63843530	A	T
2	chr2_63859760	0	63859760	A	T
2	chr2_63867101	0	63867101	C	A
2	chr2_63878685	0	63878685	T	C
2	chr2_63880420	0	63880420	G	A
2	chr2_63890615	0	63890615	A	C
2	chr2_63895295	0	63895295	C	G
2	chr2_63905617	0	63905617	T	C
2	chr2_63938533	0	63938533	A	C
2	chr2_63939128	0	63939128	C	T
2	chr2_63941550	0	63941550	A	G
2	chr2_63947922	0	63947922	C	G
2	chr2_63961055	0	63961055	G	T
2	chr2_63969435	0	63969435	A	C
2	chr2_63973048	0	63973048	A	G
2	chr2_63976477	0	63976477	A	C
2	chr2_63986049	0	63986049	T	C
2	chr2_63992391	0	63992391	C	T
2	chr2_63996573	0	63996573	C	G
2	chr2_63998066	0	63998066	C	T
2	chr2_64020485	0	64020485	G	A
2	chr2_64020560	0	64020560	A	G
2	chr2_64029393	0	64029393	T	C
2	chr2_64036213	0	64036213	T	C
2	chr2_64045792	0	64045792	G	A
2	chr2_64068266	0	64068266	A	G
2	chr2_64069804	0	64069804	A	C
2	chr2_64070896	0	64070896	A	G
2	chr2_64086515	0	64086515	A	G
2	chr2_64094055	0	64094055	G	A
2	chr2_64096546	0	64096546	C	G
2	chr2_64101665	0	64101665	A	T
2	chr2_64102455	0	64102455	C	G
2	chr2_64102707	0	64102707	A	G
2	chr2_64102992	0	64102992	G	T
2	chr2_64111123	0	64111123	G	T
2	chr2_64111337	0	64111337	C	G
2	chr2_64119729	0	64119729	A	T
2	chr2_64124532	0	64124532	T	C
2	chr2_64130985	0	64130985	C	T
2	chr2_64135975	0	64135975	T	A
2	chr2_64138552	0	64138552	T	C
2	chr2_64141973	0	64141973	T	C
2	chr2_64149009	0	64149009	C	A
2	chr2_64156598	0	64156598	T	C
2	chr2_64164449	0	64164449	T	G
2	chr2_64170399	0	64170399	A	G
2	chr2_64173390	0	64173390	G	A
2	chr2_64177958	0	64177958	A	G
2	chr2_64181800	0	64181800	G	T
2	chr2_64183636	0	64183636	A	G
2	chr2_64204485	0	64204485	A	G
2	chr2_64213757	0	64213757	C	G
2	chr2_64221325	0	64221325	A	G
2	chr2_64228835	0	64228835	A	C
2	chr2_64249353	0	64249353	G	C
2	chr2_64253026	0	64253026	T	A
2	chr2_64253682	0	64253682	T	G
2	chr2_64255834	0	64255834	T	A
2	chr2_64256366	0	64256366	A	G
2	chr2_64259281	0	64259281	G	T
2	chr2_64267344	0	64267344	G	A
2	chr2_64278496	0	64278496	T	C
2	chr2_64282382	0	64282382	A	T
2	chr2_64288713	0	64288713	A	C
2	chr2_64291043	0	64291043	C	T
2	chr2_64293750	0	64293750	T	C
2	chr2_64302297	0	64302297	G	A
2	chr2_64305059	0	64305059	T	C
2	chr2_64307762	0	64307762	T	C
2	chr2_64330503	0	64330503	G	T
2	chr2_64334300	0	64334300	A	G
2	chr2_64335346	0	64335346	A	T
2	chr2_64335575	0	64335575	A	T
2	chr2_64336724	0	64336724	A	T
2	chr2_64341433	0	64341433	T	G
2	chr2_64347508	0	64347508	T	C
2	chr2_64358761	0	64358761	T	C
2	chr2_64360527	0	64360527	T	G
2	chr2_64363580	0	64363580	C	T
2	chr2_64363895	0	64363895	C	T
2	chr2_64375370	0	64375370	G	A
2	chr2_64383619	0	64383619	T	C
2	chr2_64383843	0	64383843	T	G
2	chr2_64392902	0	64392902	G	C
2	chr2_64396278	0	64396278	G	A
2	chr2_64403758	0	64403758	A	G
2	chr2_64404014	0	64404014	C	T
2	chr2_64416288	0	64416288	A	T
2	chr2_64419546	0	64419546	T	A
2	chr2_64426666	0	64426666	C	T
2	chr2_64428015	0	64428015	T	G
2	chr2_64428756	0	64428756	G	A
2	chr2_64435351	0	64435351	A	G
2	chr2_64437166	0	64437166	T	C
2	chr2_64440626	0	64440626	G	A
2	chr2_64442850	0	64442850	G	A
2	chr2_64453456	0	64453456	A	G
2	chr2_64455518	0	64455518	T	A
2	chr2_64465419	0	64465419	A	C
2	chr2_64474702	0	64474702	G	T
2	chr2_64481283	0	64481283	T	C
2	chr2_64482491	0	64482491	T	C
2	chr2_64489062	0	64489062	C	T
2	chr2_64491915	0	64491915	T	G
2	chr2_64492453	0	64492453	G	A
2	chr2_64497884	0	64497884	G	A
2	chr2_64497898	0	64497898	C	T
2	chr2_64501120	0	64501120	C	T
2	chr2_64505223	0	64505223	T	C
2	chr2_64511571	0	64511571	C	T
2	chr2_64524346	0	64524346	C	T
2	chr2_64525761	0	64525761	A	G
2	chr2_64532727	0	64532727	G	A
2	chr2_64532982	0	64532982	A	G
2	chr2_64534335	0	64534335	A	G
2	chr2_64537767	0	64537767	T	A
2	chr2_64541437	0	64541437	G	A
2	chr2_64542972	0	64542972	A	C
2	chr2_64563326	0	64563326	C	A
2	chr2_64564203	0	64564203	A	G
2	chr2_64566365	0	64566365	C	T
2	chr2_64568423	0	64568423	T	G
2	chr2_64569871	0	64569871	G	A
2	chr2_64576650	0	64576650	C	T
2	chr2_64576969	0	64576969	A	C
2	chr2_64578041	0	64578041	C	A
2	chr2_64582815	0	64582815	G	A
2	chr2_64593321	0	64593321	G	T
2	chr2_64596884	0	64596884	T	C
2	chr2_64603995	0	64603995	T	C
2	chr2_64608302	0	64608302	C	T
2	chr2_64637147	0	64637147	C	T
2	chr2_64647308	0	64647308	G	A
2	chr2_64651004	0	64651004	A	G
2	chr2_64651704	0	64651704	G	A
2	chr2_64651886	0	64651886	T	C
2	chr2_64652777	0	64652777	A	G
2	chr2_64654573	0	64654573	T	A
2	chr2_64658697	0	64658697	A	G
2	chr2_64668711	0	64668711	T	A
2	chr2_64671890	0	64671890	T	A
2	chr2_64686256	0	64686256	A	G
2	chr2_64691101	0	64691101	G	A
2	chr2_64694064	0	64694064	C	A
2	chr2_64696353	0	64696353	G	A
2	chr2_64696753	0	64696753	T	G
2	chr2_64708651	0	64708651	T	C
2	chr2_64710600	0	64710600	T	C
2	chr2_64714529	0	64714529	A	G
2	chr2_64716641	0	64716641	A	C
2	chr2_64721474	0	64721474	G	A
2	chr2_64728650	0	64728650	T	C
2	chr2_64729600	0	64729600	C	G
2	chr2_64731115	0	64731115	C	T
2	chr2_64733423	0	64733423	C	T
2	chr2_64733638	0	64733638	T	C
2	chr2_64733719	0	64733719	A	G
2	chr2_64744402	0	64744402	A	G
2	chr2_64749652	0	64749652	A	T
2	chr2_64755512	0	64755512	T	C
2	chr2_64756402	0	64756402	T	C
2	chr2_64764104	0	64764104	A	C
2	chr2_64766813	0	64766813	A	G
2	chr2_64783149	0	64783149	T	G
2	chr2_64783478	0	64783478	T	C
2	chr2_64783754	0	64783754	A	C
2	chr2_64788999	0	64788999	T	C
2	chr2_64794186	0	64794186	G	A
2	chr2_64799664	0	64799664	A	G
2	chr2_64799670	0	64799670	T	C
2	chr2_64811741	0	64811741	C	T
2	chr2_64811874	0	64811874	C	T
2	chr2_64812331	0	64812331	C	A
2	chr2_64816711	0	64816711	G	A
2	chr2_64818580	0	64818580	A	G
2	chr2_64828471	0	64828471	A	C
2	chr2_64834067	0	64834067	C	T
2	chr2_64839292	0	64839292	C	T
2	chr2_64839498	0	64839498	A	C
2	chr2_64840363	0	64840363	G	C
2	chr2_64840391	0	64840391	A	G
2	chr2_64844204	0	64844204	C	T
2	chr2_64845186	0	64845186	A	C
2	chr2_64850469	0	64850469	G	A
2	chr2_64853166	0	64853166	G	A
2	chr2_64854720	0	64854720	T	A
2	chr2_64858328	0	64858328	A	G
2	chr2_64863399	0	64863399	C	A
2	chr2_64873567	0	64873567	A	G
2	chr2_64876149	0	64876149	T	G
2	chr2_64882591	0	64882591	C	G
2	chr2_64883618	0	64883618	C	A
2	chr2_64889991	0	64889991	A	C
2	chr2_64909910	0	64909910	G	A
2	chr2_64910268	0	64910268	A	G
2	chr2_64911232	0	64911232	G	A
2	chr2_64913689	0	64913689	G	A
2	chr2_64917589	0	64917589	T	C
2	chr2_64925051	0	64925051	T	C
2	chr2_64927478	0	64927478	C	G
2	chr2_64935526	0	64935526	A	C
2	chr2_64936794	0	64936794	G	A
2	chr2_64937234	0	64937234	C	G
2	chr2_64938686	0	64938686	C	T
2	chr2_64940563	0	64940563	G	A
2	chr2_64941029	0	64941029	A	G
2	chr2_64944064	0	64944064	G	A
2	chr2_64947982	0	64947982	C	T
2	chr2_64948415	0	64948415	T	C
2	chr2_64950574	0	64950574	A	G
2	chr2_64952279	0	64952279	G	A
2	chr2_64952729	0	64952729	A	C
2	chr2_64957414	0	64957414	C	T
2	chr2_64959227	0	64959227	A	G
2	chr2_64959937	0	64959937	C	T
2	chr2_64962920	0	64962920	C	G
2	chr2_64963454	0	64963454	T	C
2	chr2_64966147	0	64966147	T	C
2	chr2_64968696	0	64968696	G	C
2	chr2_64969487	0	64969487	G	C
2	chr2_64985875	0	64985875	A	G
2	chr2_64986865	0	64986865	C	T
2	chr2_64986905	0	64986905	G	C
2	chr2_64989078	0	64989078	A	C
2	chr2_64990489	0	64990489	G	T
2	chr2_65010805	0	65010805	T	C
2	chr2_65011590	0	65011590	G	A
2	chr2_65024433	0	65024433	G	A
2	chr2_65024917	0	65024917	A	T
2	chr2_65026184	0	65026184	C	T
2	chr2_65046263	0	65046263	A	G
2	chr2_65046734	0	65046734	G	A
2	chr2_65070430	0	65070430	T	A
2	chr2_65071245	0	65071245	T	C
2	chr2_65071717	0	65071717	A	G
2	chr2_65076557	0	65076557	A	C
2	chr2_65084515	0	65084515	T	C
2	chr2_65088454	0	65088454	T	A
2	chr2_65089323	0	65089323	C	T
2	chr2_65090351	0	65090351	A	G
2	chr2_65090787	0	65090787	A	C
2	chr2_65090815	0	65090815	T	C
2	chr2_65099863	0	65099863	C	T
2	chr2_65104111	0	65104111	G	A
2	chr2_65108515	0	65108515	T	G
2	chr2_65110944	0	65110944	T	C
2	chr2_65115442	0	65115442	A	G
2	chr2_65116095	0	65116095	T	C
2	chr2_65118216	0	65118216	A	G
2	chr2_65119047	0	65119047	A	G
2	chr2_65120543	0	65120543	T	C
2	chr2_65122210	0	65122210	A	T
2	chr2_65128273	0	65128273	C	T
2	chr2_65131316	0	65131316	G	C
2	chr2_65136009	0	65136009	A	G
2	chr2_65140121	0	65140121	C	T
2	chr2_65141276	0	65141276	T	C
2	chr2_65148223	0	65148223	A	C
2	chr2_65150748	0	65150748	C	T
2	chr2_65155038	0	65155038	G	A
2	chr2_65158213	0	65158213	T	C
2	chr2_65158314	0	65158314	C	T
2	chr2_65161734	0	65161734	A	G
2	chr2_65163064	0	65163064	A	G
2	chr2_65172484	0	65172484	A	G
2	chr2_65177956	0	65177956	C	G
2	chr2_65178073	0	65178073	C	T
2	chr2_65180215	0	65180215	A	C
2	chr2_65180527	0	65180527	T	C
2	chr2_65181655	0	65181655	A	G
2	chr2_65190320	0	65190320	C	T
2	chr2_65190833	0	65190833	C	T
2	chr2_65191940	0	65191940	T	C
2	chr2_65195755	0	65195755	C	T
2	chr2_65198756	0	65198756	A	G
2	chr2_65199281	0	65199281	C	T
2	chr2_65206220	0	65206220	T	C
2	chr2_65210697	0	65210697	C	T
2	chr2_65222409	0	65222409	T	C
2	chr2_65224757	0	65224757	T	G
2	chr2_65228332	0	65228332	G	A
2	chr2_65231145	0	65231145	C	T
2	chr2_65231969	0	65231969	T	C
2	chr2_65232056	0	65232056	G	A
2	chr2_65235030	0	65235030	C	A
2	chr2_65237211	0	65237211	G	A
2	chr2_65246129	0	65246129	G	A
2	chr2_65248469	0	65248469	T	C
2	chr2_65249543	0	65249543	T	C
2	chr2_65255056	0	65255056	G	A
2	chr2_65255883	0	65255883	C	T
2	chr2_65276630	0	65276630	C	T
2	chr2_65279804	0	65279804	T	C
2	chr2_65279889	0	65279889	G	C
2	chr2_65281091	0	65281091	A	C
2	chr2_65283404	0	65283404	T	C
2	chr2_65291960	0	65291960	C	T
2	chr2_65300570	0	65300570	G	A
2	chr2_65304708	0	65304708	T	C
2	chr2_65305813	0	65305813	G	T
2	chr2_65308839	0	65308839	A	C
2	chr2_65311668	0	65311668	A	G
2	chr2_65314775	0	65314775	C	T
2	chr2_65322122	0	65322122	T	C
2	chr2_65323828	0	65323828	C	T
2	chr2_65326916	0	65326916	C	T
2	chr2_65329575	0	65329575	G	T
2	chr2_65329831	0	65329831	G	A
2	chr2_65331605	0	65331605	T	A
2	chr2_65332300	0	65332300	A	G
2	chr2_65332573	0	65332573	T	C
2	chr2_65337449	0	65337449	G	A
2	chr2_65356405	0	65356405	T	C
2	chr2_65360820	0	65360820	A	C
2	chr2_65362163	0	65362163	T	C
2	chr2_65366588	0	65366588	A	G
2	chr2_65373304	0	65373304	G	A
2	chr2_65375909	0	65375909	C	A
2	chr2_65380410	0	65380410	G	C
2	chr2_65384761	0	65384761	A	G
2	chr2_65388389	0	65388389	T	C
2	chr2_65391933	0	65391933	T	C
2	chr2_65397293	0	65397293	A	C
2	chr2_65400132	0	65400132	T	C
2	chr2_65402490	0	65402490	C	T
2	chr2_65405219	0	65405219	A	G
2	chr2_65406754	0	65406754	C	G
2	chr2_65411648	0	65411648	C	T
2	chr2_65419796	0	65419796	G	A
2	chr2_65420703	0	65420703	A	C
2	chr2_65424063	0	65424063	A	G
2	chr2_65434659	0	65434659	C	A
2	chr2_65437380	0	65437380	G	A
2	chr2_65439911	0	65439911	T	A
2	chr2_65442728	0	65442728	G	A
2	chr2_65442802	0	65442802	G	T
2	chr2_65449429	0	65449429	T	C
2	chr2_65451057	0	65451057	G	A
2	chr2_65454587	0	65454587	A	G
2	chr2_65458211	0	65458211	G	T
2	chr2_65461522	0	65461522	G	C
2	chr2_65465567	0	65465567	A	G
2	chr2_65467121	0	65467121	C	T
2	chr2_65470109	0	65470109	A	C
2	chr2_65472457	0	65472457	G	A
2	chr2_65475446	0	65475446	T	C
2	chr2_65490736	0	65490736	G	C
2	chr2_65492854	0	65492854	C	A
2	chr2_65494298	0	65494298	T	C
2	chr2_65514228	0	65514228	C	T
2	chr2_65523542	0	65523542	C	G
2	chr2_65529782	0	65529782	C	T
2	chr2_65531950	0	65531950	T	C
2	chr2_65533489	0	65533489	A	C
2	chr2_65534988	0	65534988	G	A
2	chr2_65546307	0	65546307	G	A
2	chr2_65551588	0	65551588	G	A
2	chr2_65555148	0	65555148	G	A
2	chr2_65559621	0	65559621	C	T
2	chr2_65562823	0	65562823	C	A
2	chr2_65566955	0	65566955	T	C
2	chr2_65571655	0	65571655	A	G
2	chr2_65616655	0	65616655	T	C
2	chr2_65634064	0	65634064	T	C
2	chr2_65643226	0	65643226	A	G
2	chr2_65648369	0	65648369	A	G
2	chr2_65652195	0	65652195	C	T
2	chr2_65667968	0	65667968	A	G
2	chr2_65696033	0	65696033	G	A
2	chr2_65713014	0	65713014	C	T
2	chr2_65715725	0	65715725	A	G
2	chr2_65734881	0	65734881	C	T
2	chr2_65747175	0	65747175	T	C
2	chr2_65748644	0	65748644	C	T
2	chr2_65755352	0	65755352	T	C
2	chr2_65767392	0	65767392	G	T
2	chr2_65771032	0	65771032	T	C
2	chr2_65772645	0	65772645	A	C
2	chr2_65779356	0	65779356	G	T
2	chr2_65781416	0	65781416	C	T
2	chr2_65784022	0	65784022	C	T
2	chr2_65784647	0	65784647	G	A
2	chr2_65788219	0	65788219	G	T
2	chr2_65791563	0	65791563	G	T
2	chr2_65791935	0	65791935	G	A
2	chr2_65795624	0	65795624	C	T
2	chr2_65799681	0	65799681	A	T
2	chr2_65802772	0	65802772	G	C
2	chr2_65802830	0	65802830	T	C
2	chr2_65811167	0	65811167	A	T
2	chr2_65814191	0	65814191	T	G
2	chr2_65814254	0	65814254	A	G
2	chr2_65814476	0	65814476	C	T
2	chr2_65832697	0	65832697	T	C
2	chr2_65836736	0	65836736	C	G
2	chr2_65849358	0	65849358	G	C
2	chr2_65850938	0	65850938	C	T
2	chr2_65864087	0	65864087	G	A
2	chr2_65864899	0	65864899	G	A
2	chr2_65870084	0	65870084	T	A
2	chr2_65877366	0	65877366	T	G
2	chr2_65879623	0	65879623	T	C
2	chr2_65880387	0	65880387	T	C
2	chr2_65886804	0	65886804	G	A
2	chr2_65887032	0	65887032	G	A
2	chr2_65899371	0	65899371	G	A
2	chr2_65903936	0	65903936	A	G
2	chr2_65906243	0	65906243	G	A
2	chr2_65915482	0	65915482	G	A
2	chr2_65917241	0	65917241	T	C
2	chr2_65917602	0	65917602	G	A
2	chr2_65925356	0	65925356	G	A
2	chr2_65934586	0	65934586	A	G
2	chr2_65935001	0	65935001	A	G
2	chr2_65936868	0	65936868	T	A
2	chr2_65940519	0	65940519	C	T
2	chr2_65958033	0	65958033	G	A
2	chr2_65960527	0	65960527	G	A
2	chr2_65968501	0	65968501	A	G
2	chr2_65973028	0	65973028	T	C
2	chr2_65980129	0	65980129	G	C
2	chr2_65985225	0	65985225	A	G
2	chr2_65987462	0	65987462	G	A
2	chr2_65990581	0	65990581	C	T
2	chr2_65990883	0	65990883	T	G
2	chr2_65993873	0	65993873	G	A
2	chr2_66001677	0	66001677	G	A
2	chr2_66005171	0	66005171	A	G
2	chr2_66019942	0	66019942	T	C
2	chr2_66031655	0	66031655	A	G
2	chr2_66034875	0	66034875	A	G
2	chr2_66035071	0	66035071	T	G
2	chr2_66036444	0	66036444	G	T
2	chr2_66037097	0	66037097	G	A
2	chr2_66042502	0	66042502	A	G
2	chr2_66046245	0	66046245	T	G
2	chr2_66048028	0	66048028	A	T
2	chr2_66054676	0	66054676	G	A
2	chr2_66056371	0	66056371	G	T
2	chr2_66065137	0	66065137	T	G
2	chr2_66065377	0	66065377	T	C
2	chr2_66077287	0	66077287	C	T
2	chr2_66105036	0	66105036	T	C
2	chr2_66108063	0	66108063	T	C
2	chr2_66111563	0	66111563	T	C
2	chr2_66113873	0	66113873	T	C
2	chr2_66121529	0	66121529	G	T
2	chr2_66122582	0	66122582	T	C
2	chr2_66127392	0	66127392	G	T
2	chr2_66130465	0	66130465	T	C
2	chr2_66135434	0	66135434	G	A
2	chr2_66138067	0	66138067	C	T
2	chr2_66142791	0	66142791	G	A
2	chr2_66153361	0	66153361	T	C
2	chr2_66157285	0	66157285	T	C
2	chr2_66158410	0	66158410	C	T
2	chr2_66161412	0	66161412	G	A
2	chr2_66163420	0	66163420	T	C
2	chr2_66169013	0	66169013	G	T
2	chr2_66187273	0	66187273	C	A
2	chr2_66188826	0	66188826	G	A
2	chr2_66194568	0	66194568	C	G
2	chr2_66195126	0	66195126	G	T
2	chr2_66196726	0	66196726	G	A
2	chr2_66200519	0	66200519	C	G
2	chr2_66201539	0	66201539	T	C
2	chr2_66201775	0	66201775	G	A
2	chr2_66209206	0	66209206	C	T
2	chr2_66210184	0	66210184	A	G
2	chr2_66219813	0	66219813	G	T
2	chr2_66223928	0	66223928	G	C
2	chr2_66232762	0	66232762	C	T
2	chr2_66235769	0	66235769	A	G
2	chr2_66237673	0	66237673	A	G
2	chr2_66240618	0	66240618	A	G
2	chr2_66243043	0	66243043	T	C
2	chr2_66262636	0	66262636	G	A
2	chr2_66264510	0	66264510	A	G
2	chr2_66272308	0	66272308	T	C
2	chr2_66274569	0	66274569	A	T
2	chr2_66275086	0	66275086	C	G
2	chr2_66281734	0	66281734	C	A
2	chr2_66307499	0	66307499	C	G
2	chr2_66307622	0	66307622	G	T
2	chr2_66318171	0	66318171	T	C
2	chr2_66329991	0	66329991	T	G
2	chr2_66332491	0	66332491	A	G
2	chr2_66337654	0	66337654	T	G
2	chr2_66344748	0	66344748	T	C
2	chr2_66346344	0	66346344	G	A
2	chr2_66347802	0	66347802	G	C
2	chr2_66348925	0	66348925	C	G
2	chr2_66356587	0	66356587	A	G
2	chr2_66361447	0	66361447	A	G
2	chr2_66362186	0	66362186	G	A
2	chr2_66365852	0	66365852	G	T
2	chr2_66366036	0	66366036	C	T
2	chr2_66366604	0	66366604	G	A
2	chr2_66385849	0	66385849	A	G
2	chr2_66391739	0	66391739	T	C
2	chr2_66393540	0	66393540	T	C
2	chr2_66398754	0	66398754	T	C
2	chr2_66402011	0	66402011	G	T
2	chr2_66416006	0	66416006	A	G
2	chr2_66424755	0	66424755	C	A
2	chr2_66425472	0	66425472	G	A
2	chr2_66426919	0	66426919	A	G
2	chr2_66428325	0	66428325	C	T
2	chr2_66434899	0	66434899	T	C
2	chr2_66437259	0	66437259	G	A
2	chr2_66437375	0	66437375	C	T
2	chr2_66437920	0	66437920	C	T
2	chr2_66442131	0	66442131	G	A
2	chr2_66443418	0	66443418	T	G
2	chr2_66452598	0	66452598	C	T
2	chr2_66455067	0	66455067	T	C
2	chr2_66456262	0	66456262	G	A
2	chr2_66463461	0	66463461	C	T
2	chr2_66466667	0	66466667	A	G
2	chr2_66471084	0	66471084	C	T
2	chr2_66481785	0	66481785	T	A
2	chr2_66487997	0	66487997	A	G
2	chr2_66494569	0	66494569	C	T
2	chr2_66495454	0	66495454	T	C
2	chr2_66500141	0	66500141	G	T
2	chr2_66501878	0	66501878	A	C
2	chr2_66502720	0	66502720	C	A
2	chr2_66525743	0	66525743	C	A
2	chr2_66526931	0	66526931	C	T
2	chr2_66532104	0	66532104	T	C
2	chr2_66542644	0	66542644	T	C
2	chr2_66548405	0	66548405	C	A
2	chr2_66552135	0	66552135	C	T
2	chr2_66552349	0	66552349	T	G
2	chr2_66552411	0	66552411	T	C
2	chr2_66556084	0	66556084	T	C
2	chr2_66558878	0	66558878	A	G
2	chr2_66563852	0	66563852	C	A
2	chr2_66563930	0	66563930	C	T
2	chr2_66564081	0	66564081	C	G
2	chr2_66567447	0	66567447	A	G
2	chr2_66575142	0	66575142	T	C
2	chr2_66580282	0	66580282	T	C
2	chr2_66586600	0	66586600	G	T
2	chr2_66588766	0	66588766	G	A
2	chr2_66595236	0	66595236	G	A
2	chr2_66599511	0	66599511	T	C
2	chr2_66603690	0	66603690	T	C
2	chr2_66606931	0	66606931	A	G
2	chr2_66613790	0	66613790	C	T
2	chr2_66616772	0	66616772	A	G
2	chr2_66618087	0	66618087	G	A
2	chr2_66632270	0	66632270	T	G
2	chr2_66638839	0	66638839	G	T
2	chr2_66644035	0	66644035	G	A
2	chr2_66651924	0	66651924	G	T
2	chr2_66654687	0	66654687	G	T
2	chr2_66663558	0	66663558	A	G
2	chr2_66663853	0	66663853	A	G
2	chr2_66667488	0	66667488	C	T
2	chr2_66684510	0	66684510	A	G
2	chr2_66685031	0	66685031	C	T
2	chr2_66689378	0	66689378	A	G
2	chr2_66702086	0	66702086	G	T
2	chr2_66702818	0	66702818	G	T
2	chr2_66704545	0	66704545	C	T
2	chr2_66713056	0	66713056	G	A
2	chr2_66714221	0	66714221	A	G
2	chr2_66718038	0	66718038	C	A
2	chr2_66729809	0	66729809	T	C
2	chr2_66733341	0	66733341	A	G
2	chr2_66733822	0	66733822	A	T
2	chr2_66745447	0	66745447	G	T
2	chr2_66749118	0	66749118	T	G
2	chr2_66757770	0	66757770	A	G
2	chr2_66763006	0	66763006	A	G
2	chr2_66777754	0	66777754	T	C
2	chr2_66779215	0	66779215	G	A
2	chr2_66781296	0	66781296	T	C
2	chr2_66789239	0	66789239	T	C
2	chr2_66800334	0	66800334	C	A
2	chr2_66801607	0	66801607	A	G
2	chr2_66809065	0	66809065	T	C
2	chr2_66811981	0	66811981	C	T
2	chr2_66812019	0	66812019	G	T
2	chr2_66824939	0	66824939	G	A
2	chr2_66833657	0	66833657	G	A
2	chr2_66834724	0	66834724	G	T
2	chr2_66848550	0	66848550	C	A
2	chr2_66853504	0	66853504	T	A
2	chr2_66857914	0	66857914	A	C
2	chr2_66876121	0	66876121	A	C
2	chr2_66881445	0	66881445	T	C
2	chr2_66883764	0	66883764	A	C
2	chr2_66888938	0	66888938	T	A
2	chr2_66891941	0	66891941	G	A
2	chr2_66904663	0	66904663	T	A
2	chr2_66906829	0	66906829	A	G
2	chr2_66907100	0	66907100	A	T
2	chr2_66913103	0	66913103	G	C
2	chr2_66915939	0	66915939	T	G
2	chr2_66917719	0	66917719	T	C
2	chr2_66918932	0	66918932	G	C
2	chr2_66933794	0	66933794	G	A
2	chr2_66939083	0	66939083	C	T
2	chr2_66946871	0	66946871	G	C
2	chr2_66947688	0	66947688	G	C
2	chr2_66951770	0	66951770	T	A
2	chr2_66953076	0	66953076	T	C
2	chr2_66953777	0	66953777	A	T
2	chr2_66960422	0	66960422	C	T
2	chr2_66960594	0	66960594	T	A
2	chr2_66960745	0	66960745	C	T
2	chr2_66960759	0	66960759	T	A
2	chr2_66971866	0	66971866	T	G
2	chr2_66972109	0	66972109	T	G
2	chr2_66975812	0	66975812	C	T
2	chr2_66979785	0	66979785	G	A
2	chr2_66981538	0	66981538	A	C
2	chr2_66985503	0	66985503	C	A
2	chr2_66987337	0	66987337	T	A
2	chr2_66991562	0	66991562	A	C
2	chr2_66993694	0	66993694	G	T
2	chr2_66993776	0	66993776	C	T
2	chr2_67010880	0	67010880	G	A
2	chr2_67025898	0	67025898	G	A
2	chr2_67028089	0	67028089	G	A
2	chr2_67032392	0	67032392	A	T
2	chr2_67034270	0	67034270	A	G
2	chr2_67039721	0	67039721	T	C
2	chr2_67040359	0	67040359	A	G
2	chr2_67045936	0	67045936	C	A
2	chr2_67046707	0	67046707	A	G
2	chr2_67068091	0	67068091	C	T
2	chr2_67084223	0	67084223	C	A
2	chr2_67089819	0	67089819	A	G
2	chr2_67090366	0	67090366	A	G
2	chr2_67093055	0	67093055	C	T
2	chr2_67093252	0	67093252	G	T
2	chr2_67094585	0	67094585	G	T
2	chr2_67098511	0	67098511	T	C
2	chr2_67100787	0	67100787	C	G
2	chr2_67103689	0	67103689	C	T
2	chr2_67104474	0	67104474	G	C
2	chr2_67106454	0	67106454	T	A
2	chr2_67108510	0	67108510	T	G
2	chr2_67114351	0	67114351	T	C
2	chr2_67118514	0	67118514	T	C
2	chr2_67121822	0	67121822	G	C
2	chr2_67121829	0	67121829	T	C
2	chr2_67124005	0	67124005	T	G
2	chr2_67127747	0	67127747	A	G
2	chr2_67132110	0	67132110	T	G
2	chr2_67136039	0	67136039	G	C
2	chr2_67139078	0	67139078	G	A
2	chr2_67144396	0	67144396	G	A
2	chr2_67146327	0	67146327	G	A
2	chr2_67152328	0	67152328	G	A
2	chr2_67161754	0	67161754	A	G
2	chr2_67166534	0	67166534	T	C
2	chr2_67175780	0	67175780	G	A
2	chr2_67179247	0	67179247	G	A
2	chr2_67188185	0	67188185	C	A
2	chr2_67202031	0	67202031	C	G
2	chr2_67236142	0	67236142	G	A
2	chr2_67240190	0	67240190	T	C
2	chr2_67243711	0	67243711	T	C
2	chr2_67248331	0	67248331	G	A
2	chr2_67253818	0	67253818	G	C
2	chr2_67264159	0	67264159	T	A
2	chr2_67279707	0	67279707	C	T
2	chr2_67284078	0	67284078	G	A
2	chr2_67286831	0	67286831	C	T
2	chr2_67287005	0	67287005	A	G
2	chr2_67290815	0	67290815	G	A
2	chr2_67297257	0	67297257	C	T
2	chr2_67297980	0	67297980	T	G
2	chr2_67300241	0	67300241	C	T
2	chr2_67303735	0	67303735	T	C
2	chr2_67307083	0	67307083	T	C
2	chr2_67329956	0	67329956	G	C
2	chr2_67333197	0	67333197	C	T
2	chr2_67338090	0	67338090	A	G
2	chr2_67342761	0	67342761	C	T
2	chr2_67349437	0	67349437	G	A
2	chr2_67354256	0	67354256	A	G
2	chr2_67354455	0	67354455	G	C
2	chr2_67360245	0	67360245	G	T
2	chr2_67369059	0	67369059	G	T
2	chr2_67380755	0	67380755	C	T
2	chr2_67383977	0	67383977	A	G
2	chr2_67384222	0	67384222	G	T
2	chr2_67384254	0	67384254	A	G
2	chr2_67385078	0	67385078	C	G
2	chr2_67392053	0	67392053	A	G
2	chr2_67406654	0	67406654	C	T
2	chr2_67406902	0	67406902	A	G
2	chr2_67411553	0	67411553	G	C
2	chr2_67416159	0	67416159	G	A
2	chr2_67417306	0	67417306	T	C
2	chr2_67420837	0	67420837	A	G
2	chr2_67425798	0	67425798	A	T
2	chr2_67438948	0	67438948	A	G
2	chr2_67443297	0	67443297	A	G
2	chr2_67443848	0	67443848	C	T
2	chr2_67446226	0	67446226	T	G
2	chr2_67453129	0	67453129	T	C
2	chr2_67456687	0	67456687	G	A
2	chr2_67460014	0	67460014	G	A
2	chr2_67471418	0	67471418	T	C
2	chr2_67472688	0	67472688	A	G
2	chr2_67472952	0	67472952	T	C
2	chr2_67481686	0	67481686	G	C
2	chr2_67485393	0	67485393	G	C
2	chr2_67488952	0	67488952	G	A
2	chr2_67492566	0	67492566	G	C
2	chr2_67496129	0	67496129	G	C
2	chr2_67502040	0	67502040	T	C
2	chr2_67505023	0	67505023	C	T
2	chr2_67511605	0	67511605	C	T
2	chr2_67511973	0	67511973	C	A
2	chr2_67517212	0	67517212	A	G
2	chr2_67517743	0	67517743	T	C
2	chr2_67521248	0	67521248	G	A
2	chr2_67527774	0	67527774	A	G
2	chr2_67529643	0	67529643	A	G
2	chr2_67536383	0	67536383	T	C
2	chr2_67540122	0	67540122	G	A
2	chr2_67540756	0	67540756	T	C
2	chr2_67545415	0	67545415	C	G
2	chr2_67555877	0	67555877	T	G
2	chr2_67557241	0	67557241	A	C
2	chr2_67558933	0	67558933	C	T
2	chr2_67558953	0	67558953	A	C
2	chr2_67559564	0	67559564	T	G
2	chr2_67566315	0	67566315	A	G
2	chr2_67568294	0	67568294	A	G
2	chr2_67574875	0	67574875	A	C
2	chr2_67574925	0	67574925	C	A
2	chr2_67575190	0	67575190	T	C
2	chr2_67582105	0	67582105	G	A
2	chr2_67583978	0	67583978	G	A
2	chr2_67584856	0	67584856	T	C
2	chr2_67590107	0	67590107	C	T
2	chr2_67612016	0	67612016	C	T
2	chr2_67614489	0	67614489	T	C
2	chr2_67615551	0	67615551	T	C
2	chr2_67624177	0	67624177	C	T
2	chr2_67627713	0	67627713	C	T
2	chr2_67646532	0	67646532	T	C
2	chr2_67655574	0	67655574	T	A
2	chr2_67657088	0	67657088	T	C
2	chr2_67664004	0	67664004	G	A
2	chr2_67668866	0	67668866	G	T
2	chr2_67669985	0	67669985	G	A
2	chr2_67672054	0	67672054	A	T
2	chr2_67678681	0	67678681	C	A
2	chr2_67680602	0	67680602	C	T
2	chr2_67683829	0	67683829	A	G
2	chr2_67693247	0	67693247	G	A
2	chr2_67701758	0	67701758	G	A
2	chr2_67705927	0	67705927	C	G
2	chr2_67723163	0	67723163	G	A
2	chr2_67724328	0	67724328	C	G
2	chr2_67724495	0	67724495	T	A
2	chr2_67724714	0	67724714	G	T
2	chr2_67726336	0	67726336	C	T
2	chr2_67753719	0	67753719	C	T
2	chr2_67754012	0	67754012	T	C
2	chr2_67770642	0	67770642	T	C
2	chr2_67776354	0	67776354	T	G
2	chr2_67783990	0	67783990	T	C
2	chr2_67788893	0	67788893	A	G
2	chr2_67789673	0	67789673	T	C
2	chr2_67793429	0	67793429	T	C
2	chr2_67800776	0	67800776	A	C
2	chr2_67815804	0	67815804	T	C
2	chr2_67822100	0	67822100	T	C
2	chr2_67827051	0	67827051	A	G
2	chr2_67831451	0	67831451	G	A
2	chr2_67837879	0	67837879	A	G
2	chr2_67841607	0	67841607	T	G
2	chr2_67843086	0	67843086	C	A
2	chr2_67848115	0	67848115	T	C
2	chr2_67873981	0	67873981	G	C
2	chr2_67882975	0	67882975	T	C
2	chr2_67886704	0	67886704	C	G
2	chr2_67889686	0	67889686	A	G
2	chr2_67892551	0	67892551	T	C
2	chr2_67894041	0	67894041	C	T
2	chr2_67894243	0	67894243	A	T
2	chr2_67895974	0	67895974	C	T
2	chr2_67908329	0	67908329	C	A
2	chr2_67911167	0	67911167	G	T
2	chr2_67915243	0	67915243	A	C
2	chr2_67918759	0	67918759	A	G
2	chr2_67926797	0	67926797	C	G
2	chr2_67927091	0	67927091	T	C
2	chr2_67928110	0	67928110	T	G
2	chr2_67934786	0	67934786	C	A
2	chr2_67935203	0	67935203	T	C
2	chr2_67947284	0	67947284	T	C
2	chr2_67951404	0	67951404	A	G
2	chr2_67953461	0	67953461	T	C
2	chr2_67954004	0	67954004	G	C
2	chr2_67966536	0	67966536	T	C
2	chr2_67973511	0	67973511	A	G
2	chr2_67973789	0	67973789	A	G
2	chr2_67983614	0	67983614	C	A
2	chr2_67990145	0	67990145	A	T
2	chr2_67994215	0	67994215	A	G
2	chr2_67996430	0	67996430	T	C
2	chr2_68008436	0	68008436	C	T
2	chr2_68015305	0	68015305	G	A
2	chr2_68025584	0	68025584	C	T
2	chr2_68027983	0	68027983	A	G
2	chr2_68031784	0	68031784	T	C
2	chr2_68033032	0	68033032	C	T
2	chr2_68042269	0	68042269	T	C
2	chr2_68042332	0	68042332	A	C
2	chr2_68078620	0	68078620	C	T
2	chr2_68086021	0	68086021	T	C
2	chr2_68086027	0	68086027	T	C
2	chr2_68086183	0	68086183	T	C
2	chr2_68087628	0	68087628	T	A
2	chr2_68089427	0	68089427	A	G
2	chr2_68091811	0	68091811	T	C
2	chr2_68101391	0	68101391	A	G
2	chr2_68104667	0	68104667	C	A
2	chr2_68105478	0	68105478	C	T
2	chr2_68111279	0	68111279	G	C
2	chr2_68112378	0	68112378	A	T
2	chr2_68122740	0	68122740	A	G
2	chr2_68124298	0	68124298	C	T
2	chr2_68127867	0	68127867	G	A
2	chr2_68128914	0	68128914	C	T
2	chr2_68143242	0	68143242	G	A
2	chr2_68147691	0	68147691	G	A
2	chr2_68169043	0	68169043	G	A
2	chr2_68179541	0	68179541	T	C
2	chr2_68200756	0	68200756	C	A
2	chr2_68202102	0	68202102	C	A
2	chr2_68203890	0	68203890	A	G
2	chr2_68205785	0	68205785	A	G
2	chr2_68206060	0	68206060	G	C
2	chr2_68212634	0	68212634	A	G
2	chr2_68215185	0	68215185	G	A
2	chr2_68222389	0	68222389	C	T
2	chr2_68247678	0	68247678	G	C
2	chr2_68248276	0	68248276	G	A
2	chr2_68251436	0	68251436	A	G
2	chr2_68271901	0	68271901	T	C
2	chr2_68274262	0	68274262	G	A
2	chr2_68281886	0	68281886	A	G
2	chr2_68286133	0	68286133	C	T
2	chr2_68286673	0	68286673	G	A
2	chr2_68286805	0	68286805	T	C
2	chr2_68287536	0	68287536	T	C
2	chr2_68288065	0	68288065	G	A
2	chr2_68304906	0	68304906	G	C
2	chr2_68316661	0	68316661	G	A
2	chr2_68316707	0	68316707	A	G
2	chr2_68317039	0	68317039	A	G
2	chr2_68349480	0	68349480	A	C
2	chr2_68352871	0	68352871	C	T
2	chr2_68361199	0	68361199	T	G
2	chr2_68361350	0	68361350	C	T
2	chr2_68367890	0	68367890	C	A
2	chr2_68370927	0	68370927	C	G
2	chr2_68371170	0	68371170	T	A
2	chr2_68373763	0	68373763	G	C
2	chr2_68374699	0	68374699	T	C
2	chr2_68386083	0	68386083	G	A
2	chr2_68386248	0	68386248	A	G
2	chr2_68386653	0	68386653	C	T
2	chr2_68389371	0	68389371	G	A
2	chr2_68391753	0	68391753	A	G
2	chr2_68421389	0	68421389	A	T
2	chr2_68421402	0	68421402	A	G
2	chr2_68429408	0	68429408	A	G
2	chr2_68435458	0	68435458	C	T
2	chr2_68454228	0	68454228	G	A
2	chr2_68454960	0	68454960	A	T
2	chr2_68464912	0	68464912	T	C
2	chr2_68465214	0	68465214	G	A
2	chr2_68478167	0	68478167	C	T
2	chr2_68479885	0	68479885	G	C
2	chr2_68484307	0	68484307	T	C
2	chr2_68488522	0	68488522	T	C
2	chr2_68502961	0	68502961	A	G
2	chr2_68503967	0	68503967	A	G
2	chr2_68520621	0	68520621	C	A
2	chr2_68522622	0	68522622	G	A
2	chr2_68523228	0	68523228	C	T
2	chr2_68535896	0	68535896	A	C
2	chr2_68538218	0	68538218	T	C
2	chr2_68552411	0	68552411	G	A
2	chr2_68558454	0	68558454	C	T
2	chr2_68559647	0	68559647	T	C
2	chr2_68581649	0	68581649	G	A
2	chr2_68587331	0	68587331	G	A
2	chr2_68597425	0	68597425	A	G
2	chr2_68614411	0	68614411	G	A
2	chr2_68620310	0	68620310	G	A
2	chr2_68621656	0	68621656	C	A
2	chr2_68630091	0	68630091	G	A
2	chr2_68632965	0	68632965	G	A
2	chr2_68633568	0	68633568	C	T
2	chr2_68634684	0	68634684	G	C
2	chr2_68639426	0	68639426	C	A
2	chr2_68643464	0	68643464	C	A
2	chr2_68643990	0	68643990	A	G
2	chr2_68646128	0	68646128	G	C
2	chr2_68647604	0	68647604	G	C
2	chr2_68648515	0	68648515	A	G
2	chr2_68653462	0	68653462	C	G
2	chr2_68653992	0	68653992	C	T
2	chr2_68656314	0	68656314	A	G
2	chr2_68665630	0	68665630	G	A
2	chr2_68670859	0	68670859	T	C
2	chr2_68676920	0	68676920	G	A
2	chr2_68684960	0	68684960	A	G
2	chr2_68685846	0	68685846	C	A
2	chr2_68689536	0	68689536	C	T
2	chr2_68700224	0	68700224	C	A
2	chr2_68700367	0	68700367	A	G
2	chr2_68718080	0	68718080	G	A
2	chr2_68723068	0	68723068	A	G
2	chr2_68723087	0	68723087	C	T
2	chr2_68728624	0	68728624	G	T
2	chr2_68730882	0	68730882	A	G
2	chr2_68743868	0	68743868	C	T
2	chr2_68743946	0	68743946	T	G
2	chr2_68754433	0	68754433	A	G
2	chr2_68757489	0	68757489	T	C
2	chr2_68759086	0	68759086	G	A
2	chr2_68759201	0	68759201	A	G
2	chr2_68770692	0	68770692	C	T
2	chr2_68779538	0	68779538	C	T
2	chr2_68780889	0	68780889	A	G
2	chr2_68781149	0	68781149	A	C
2	chr2_68786800	0	68786800	G	A
2	chr2_68787787	0	68787787	T	C
2	chr2_68787809	0	68787809	A	C
2	chr2_68790711	0	68790711	T	G
2	chr2_68793948	0	68793948	A	T
2	chr2_68798774	0	68798774	A	G
2	chr2_68801121	0	68801121	T	C
2	chr2_68805802	0	68805802	A	G
2	chr2_68806268	0	68806268	C	T
2	chr2_68808338	0	68808338	T	C
2	chr2_68818850	0	68818850	T	G
2	chr2_68822800	0	68822800	C	T
2	chr2_68823189	0	68823189	C	G
2	chr2_68824769	0	68824769	A	G
2	chr2_68834528	0	68834528	A	T
2	chr2_68842420	0	68842420	T	A
2	chr2_68846860	0	68846860	T	C
2	chr2_68852468	0	68852468	C	T
2	chr2_68853254	0	68853254	G	C
2	chr2_68888033	0	68888033	A	G
2	chr2_68889402	0	68889402	T	C
2	chr2_68890249	0	68890249	C	T
2	chr2_68890991	0	68890991	A	G
2	chr2_68900294	0	68900294	A	T
2	chr2_68902376	0	68902376	A	G
2	chr2_68903297	0	68903297	A	G
2	chr2_68915438	0	68915438	T	C
2	chr2_68926041	0	68926041	A	G
2	chr2_68928197	0	68928197	G	A
2	chr2_68933428	0	68933428	T	G
2	chr2_68934662	0	68934662	G	A
2	chr2_68934689	0	68934689	C	A
2	chr2_68939705	0	68939705	T	C
2	chr2_68941852	0	68941852	T	C
2	chr2_68942114	0	68942114	A	T
2	chr2_68943728	0	68943728	G	A
2	chr2_68947607	0	68947607	C	T
2	chr2_68948598	0	68948598	G	A
2	chr2_68950282	0	68950282	T	C
2	chr2_68953055	0	68953055	C	T
2	chr2_68955067	0	68955067	G	T
2	chr2_68960851	0	68960851	G	A
2	chr2_68961325	0	68961325	A	G
2	chr2_68979097	0	68979097	T	C
2	chr2_68982744	0	68982744	G	T
2	chr2_68983221	0	68983221	C	T
2	chr2_68984066	0	68984066	C	T
2	chr2_68984072	0	68984072	A	G
2	chr2_68989322	0	68989322	A	G
2	chr2_68995560	0	68995560	C	G
2	chr2_68998843	0	68998843	A	G
2	chr2_69001816	0	69001816	C	T
2	chr2_69005474	0	69005474	A	G
2	chr2_69008631	0	69008631	C	T
2	chr2_69011916	0	69011916	T	C
2	chr2_69015774	0	69015774	T	C
2	chr2_69016234	0	69016234	C	A
2	chr2_69018139	0	69018139	T	A
2	chr2_69026725	0	69026725	T	C
2	chr2_69032111	0	69032111	C	T
2	chr2_69041168	0	69041168	T	G
2	chr2_69052817	0	69052817	T	G
2	chr2_69067898	0	69067898	T	C
2	chr2_69089057	0	69089057	T	G
2	chr2_69090599	0	69090599	G	A
2	chr2_69093808	0	69093808	C	T
2	chr2_69117468	0	69117468	A	G
2	chr2_69130989	0	69130989	T	G
2	chr2_69131937	0	69131937	A	G
2	chr2_69134130	0	69134130	G	C
2	chr2_69138918	0	69138918	G	A
2	chr2_69145212	0	69145212	T	C
2	chr2_69147247	0	69147247	T	G
2	chr2_69152940	0	69152940	C	G
2	chr2_69157810	0	69157810	T	C
2	chr2_69163567	0	69163567	A	T
2	chr2_69163919	0	69163919	A	T
2	chr2_69166818	0	69166818	T	G
2	chr2_69168197	0	69168197	C	T
2	chr2_69171247	0	69171247	G	A
2	chr2_69177965	0	69177965	C	T
2	chr2_69183751	0	69183751	A	T
2	chr2_69187361	0	69187361	A	G
2	chr2_69195636	0	69195636	G	A
2	chr2_69196064	0	69196064	G	C
2	chr2_69203206	0	69203206	G	T
2	chr2_69207777	0	69207777	A	G
2	chr2_69212376	0	69212376	C	T
2	chr2_69217923	0	69217923	C	G
2	chr2_69220759	0	69220759	C	T
2	chr2_69231385	0	69231385	G	A
2	chr2_69236811	0	69236811	G	A
2	chr2_69239435	0	69239435	T	C
2	chr2_69240929	0	69240929	G	T
2	chr2_69251975	0	69251975	A	G
2	chr2_69254198	0	69254198	C	T
2	chr2_69259624	0	69259624	T	C
2	chr2_69259710	0	69259710	T	C
2	chr2_69261639	0	69261639	C	T
2	chr2_69263113	0	69263113	A	G
2	chr2_69266929	0	69266929	C	G
2	chr2_69267184	0	69267184	G	C
2	chr2_69272475	0	69272475	G	A
2	chr2_69273789	0	69273789	A	G
2	chr2_69276729	0	69276729	G	A
2	chr2_69278067	0	69278067	A	G
2	chr2_69286297	0	69286297	G	A
2	chr2_69287129	0	69287129	A	G
2	chr2_69290515	0	69290515	A	G
2	chr2_69291129	0	69291129	G	A
2	chr2_69292142	0	69292142	C	T
2	chr2_69292569	0	69292569	C	G
2	chr2_69293402	0	69293402	A	G
2	chr2_69301727	0	69301727	G	A
2	chr2_69314449	0	69314449	A	G
2	chr2_69316311	0	69316311	T	C
2	chr2_69349263	0	69349263	G	T
2	chr2_69358099	0	69358099	T	C
2	chr2_69370054	0	69370054	G	C
2	chr2_69376852	0	69376852	C	T
2	chr2_69377963	0	69377963	A	G
2	chr2_69382624	0	69382624	A	T
2	chr2_69387363	0	69387363	G	T
2	chr2_69389285	0	69389285	A	G
2	chr2_69393188	0	69393188	A	G
2	chr2_69393684	0	69393684	G	A
2	chr2_69401293	0	69401293	G	A
2	chr2_69403347	0	69403347	T	C
2	chr2_69407162	0	69407162	G	T
2	chr2_69409196	0	69409196	G	T
2	chr2_69414542	0	69414542	G	A
2	chr2_69417663	0	69417663	G	T
2	chr2_69422778	0	69422778	A	G
2	chr2_69429834	0	69429834	C	T
2	chr2_69430834	0	69430834	T	C
2	chr2_69431809	0	69431809	G	A
2	chr2_69432238	0	69432238	A	T
2	chr2_69432989	0	69432989	G	C
2	chr2_69433331	0	69433331	A	G
2	chr2_69434766	0	69434766	C	A
2	chr2_69435132	0	69435132	G	T
2	chr2_69439707	0	69439707	A	G
2	chr2_69453840	0	69453840	C	T
2	chr2_69454497	0	69454497	T	C
2	chr2_69458792	0	69458792	T	C
2	chr2_69468415	0	69468415	G	A
2	chr2_69468477	0	69468477	A	G
2	chr2_69484395	0	69484395	C	T
2	chr2_69485627	0	69485627	T	C
2	chr2_69486997	0	69486997	T	A
2	chr2_69487780	0	69487780	A	G
2	chr2_69494728	0	69494728	A	G
2	chr2_69497942	0	69497942	T	C
2	chr2_69511923	0	69511923	A	C
2	chr2_69512979	0	69512979	T	C
2	chr2_69513737	0	69513737	T	C
2	chr2_69514007	0	69514007	T	C
2	chr2_69523548	0	69523548	C	T
2	chr2_69530960	0	69530960	C	T
2	chr2_69539606	0	69539606	C	T
2	chr2_69555065	0	69555065	T	G
2	chr2_69556586	0	69556586	C	T
2	chr2_69563815	0	69563815	C	G
2	chr2_69569270	0	69569270	T	C
2	chr2_69570837	0	69570837	A	G
2	chr2_69574472	0	69574472	A	G
2	chr2_69578867	0	69578867	G	A
2	chr2_69582532	0	69582532	T	C
2	chr2_69592008	0	69592008	C	A
2	chr2_69596815	0	69596815	A	G
2	chr2_69597362	0	69597362	T	C
2	chr2_69597440	0	69597440	T	G
2	chr2_69597643	0	69597643	A	G
2	chr2_69601298	0	69601298	C	T
2	chr2_69617282	0	69617282	T	C
2	chr2_69620785	0	69620785	C	G
2	chr2_69626063	0	69626063	C	G
2	chr2_69628831	0	69628831	T	C
2	chr2_69636239	0	69636239	A	G
2	chr2_69638154	0	69638154	A	G
2	chr2_69646230	0	69646230	G	A
2	chr2_69646599	0	69646599	A	G
2	chr2_69650293	0	69650293	G	C
2	chr2_69666445	0	69666445	T	A
2	chr2_69678271	0	69678271	T	C
2	chr2_69679792	0	69679792	C	T
2	chr2_69703585	0	69703585	T	C
2	chr2_69706989	0	69706989	G	C
2	chr2_69717997	0	69717997	A	G
2	chr2_69719374	0	69719374	A	G
2	chr2_69720343	0	69720343	T	C
2	chr2_69721931	0	69721931	T	C
2	chr2_69734029	0	69734029	C	T
2	chr2_69735494	0	69735494	T	G
2	chr2_69746641	0	69746641	C	T
2	chr2_69748661	0	69748661	T	C
2	chr2_69754619	0	69754619	T	G
2	chr2_69762886	0	69762886	G	A
2	chr2_69765286	0	69765286	T	G
2	chr2_69767933	0	69767933	T	C
2	chr2_69769181	0	69769181	G	A
2	chr2_69771824	0	69771824	A	G
2	chr2_69773421	0	69773421	A	G
2	chr2_69773883	0	69773883	C	T
2	chr2_69777731	0	69777731	T	C
2	chr2_69780379	0	69780379	G	A
2	chr2_69786139	0	69786139	G	A
2	chr2_69787427	0	69787427	A	G
2	chr2_69788908	0	69788908	A	T
2	chr2_69789694	0	69789694	A	T
2	chr2_69793409	0	69793409	G	A
2	chr2_69793892	0	69793892	G	A
2	chr2_69793996	0	69793996	G	C
2	chr2_69801313	0	69801313	C	T
2	chr2_69802436	0	69802436	A	C
2	chr2_69802722	0	69802722	G	A
2	chr2_69812695	0	69812695	A	G
2	chr2_69816452	0	69816452	A	G
2	chr2_69822393	0	69822393	T	C
2	chr2_69824022	0	69824022	T	G
2	chr2_69824754	0	69824754	C	G
2	chr2_69828823	0	69828823	G	A
2	chr2_69838230	0	69838230	T	C
2	chr2_69842521	0	69842521	C	T
2	chr2_69846374	0	69846374	G	A
2	chr2_69849664	0	69849664	C	T
2	chr2_69854657	0	69854657	G	A
2	chr2_69858415	0	69858415	G	A
2	chr2_69873410	0	69873410	G	A
2	chr2_69886283	0	69886283	C	T
2	chr2_69889338	0	69889338	A	G
2	chr2_69908705	0	69908705	A	C
2	chr2_69910520	0	69910520	T	C
2	chr2_69914257	0	69914257	A	G
2	chr2_69915131	0	69915131	G	C
2	chr2_69923011	0	69923011	A	G
2	chr2_69923259	0	69923259	A	G
2	chr2_69933255	0	69933255	A	G
2	chr2_69935601	0	69935601	A	C
2	chr2_69936458	0	69936458	A	T
2	chr2_69939752	0	69939752	C	T
2	chr2_69942157	0	69942157	T	C
2	chr2_69943444	0	69943444	T	G
2	chr2_69956913	0	69956913	T	C
2	chr2_69958055	0	69958055	G	A
2	chr2_69968115	0	69968115	G	A
2	chr2_69979199	0	69979199	A	G
2	chr2_69983522	0	69983522	A	T
2	chr2_69985079	0	69985079	A	G
2	chr2_69990394	0	69990394	G	A
2	chr2_69990752	0	69990752	T	C
2	chr2_69996309	0	69996309	T	C
2	chr2_69999131	0	69999131	C	T
2	chr2_70000757	0	70000757	G	T
2	chr2_70002136	0	70002136	G	A
2	chr2_70013241	0	70013241	G	A
2	chr2_70017948	0	70017948	A	T
2	chr2_70021953	0	70021953	C	T
2	chr2_70026725	0	70026725	A	T
2	chr2_70028837	0	70028837	T	C
2	chr2_70034476	0	70034476	G	A
2	chr2_70034861	0	70034861	T	C
2	chr2_70034880	0	70034880	C	T
2	chr2_70039701	0	70039701	A	C
2	chr2_70046224	0	70046224	A	G
2	chr2_70053226	0	70053226	A	T
2	chr2_70058780	0	70058780	A	G
2	chr2_70061453	0	70061453	G	A
2	chr2_70071029	0	70071029	G	A
2	chr2_70071813	0	70071813	A	G
2	chr2_70079850	0	70079850	A	C
2	chr2_70083922	0	70083922	C	G
2	chr2_70089473	0	70089473	T	C
2	chr2_70094009	0	70094009	C	T
2	chr2_70109341	0	70109341	T	A
2	chr2_70115803	0	70115803	C	G
2	chr2_70127258	0	70127258	G	C
2	chr2_70131563	0	70131563	A	G
2	chr2_70136971	0	70136971	A	G
2	chr2_70137655	0	70137655	A	G
2	chr2_70140129	0	70140129	A	G
2	chr2_70142239	0	70142239	A	G
2	chr2_70142334	0	70142334	C	A
2	chr2_70142766	0	70142766	T	C
2	chr2_70143336	0	70143336	G	A
2	chr2_70147385	0	70147385	C	T
2	chr2_70149054	0	70149054	A	G
2	chr2_70157015	0	70157015	G	A
2	chr2_70158174	0	70158174	T	G
2	chr2_70158964	0	70158964	T	C
2	chr2_70173755	0	70173755	G	A
2	chr2_70184382	0	70184382	C	T
2	chr2_70188721	0	70188721	T	C
2	chr2_70189161	0	70189161	G	A
2	chr2_70191452	0	70191452	G	C
2	chr2_70191755	0	70191755	T	C
2	chr2_70201029	0	70201029	T	C
2	chr2_70209178	0	70209178	C	T
2	chr2_70211767	0	70211767	C	T
2	chr2_70212162	0	70212162	C	T
2	chr2_70212538	0	70212538	G	A
2	chr2_70228865	0	70228865	C	T
2	chr2_70229854	0	70229854	G	A
2	chr2_70235274	0	70235274	G	T
2	chr2_70237438	0	70237438	A	G
2	chr2_70240455	0	70240455	A	C
2	chr2_70246041	0	70246041	T	G
2	chr2_70247124	0	70247124	G	T
2	chr2_70247852	0	70247852	A	G
2	chr2_70248362	0	70248362	T	C
2	chr2_70255563	0	70255563	T	C
2	chr2_70258221	0	70258221	C	T
2	chr2_70271538	0	70271538	G	A
2	chr2_70282563	0	70282563	G	T
2	chr2_70287550	0	70287550	G	A
2	chr2_70298416	0	70298416	G	A
2	chr2_70306366	0	70306366	A	G
2	chr2_70312467	0	70312467	A	G
2	chr2_70313201	0	70313201	C	T
2	chr2_70314710	0	70314710	G	C
2	chr2_70315564	0	70315564	G	A
2	chr2_70321802	0	70321802	T	C
2	chr2_70331565	0	70331565	G	A
2	chr2_70331647	0	70331647	G	A
2	chr2_70334419	0	70334419	C	T
2	chr2_70342239	0	70342239	A	G
2	chr2_70343705	0	70343705	T	G
2	chr2_70346730	0	70346730	G	A
2	chr2_70349891	0	70349891	C	T
2	chr2_70365048	0	70365048	G	C
2	chr2_70367326	0	70367326	C	T
2	chr2_70371719	0	70371719	C	T
2	chr2_70374434	0	70374434	A	G
2	chr2_70385835	0	70385835	T	C
2	chr2_70388243	0	70388243	A	C
2	chr2_70390278	0	70390278	C	T
2	chr2_70391727	0	70391727	T	G
2	chr2_70393693	0	70393693	T	C
2	chr2_70396894	0	70396894	A	G
2	chr2_70397306	0	70397306	T	G
2	chr2_70399432	0	70399432	G	T
2	chr2_70415948	0	70415948	C	A
2	chr2_70424710	0	70424710	T	C
2	chr2_70425950	0	70425950	A	G
2	chr2_70427049	0	70427049	A	G
2	chr2_70436015	0	70436015	T	C
2	chr2_70437072	0	70437072	C	A
2	chr2_70444536	0	70444536	G	A
2	chr2_70451146	0	70451146	T	C
2	chr2_70463238	0	70463238	A	G
2	chr2_70469073	0	70469073	T	C
2	chr2_70471007	0	70471007	G	A
2	chr2_70472898	0	70472898	A	G
2	chr2_70478084	0	70478084	A	G
2	chr2_70479323	0	70479323	G	A
2	chr2_70484927	0	70484927	C	G
2	chr2_70487559	0	70487559	G	A
2	chr2_70489989	0	70489989	G	C
2	chr2_70490813	0	70490813	A	G
2	chr2_70509283	0	70509283	A	C
2	chr2_70517890	0	70517890	C	T
2	chr2_70520188	0	70520188	C	T
2	chr2_70520260	0	70520260	C	T
2	chr2_70531377	0	70531377	G	A
2	chr2_70531567	0	70531567	C	T
2	chr2_70532059	0	70532059	T	A
2	chr2_70547815	0	70547815	T	C
2	chr2_70560953	0	70560953	G	A
2	chr2_70562274	0	70562274	C	T
2	chr2_70564946	0	70564946	T	C
2	chr2_70570203	0	70570203	T	G
2	chr2_70573479	0	70573479	A	C
2	chr2_70576863	0	70576863	G	A
2	chr2_70581516	0	70581516	T	C
2	chr2_70582347	0	70582347	G	A
2	chr2_70585329	0	70585329	A	G
2	chr2_70590513	0	70590513	C	T
2	chr2_70600800	0	70600800	G	T
2	chr2_70609338	0	70609338	G	A
2	chr2_70610241	0	70610241	C	G
2	chr2_70614089	0	70614089	T	C
2	chr2_70615946	0	70615946	A	G
2	chr2_70617003	0	70617003	A	G
2	chr2_70617622	0	70617622	C	A
2	chr2_70625961	0	70625961	A	T
2	chr2_70626655	0	70626655	A	T
2	chr2_70637851	0	70637851	G	A
2	chr2_70638433	0	70638433	A	T
2	chr2_70639187	0	70639187	C	A
2	chr2_70648876	0	70648876	A	G
2	chr2_70663168	0	70663168	G	T
2	chr2_70664780	0	70664780	A	G
2	chr2_70665453	0	70665453	A	G
2	chr2_70675001	0	70675001	G	A
2	chr2_70680628	0	70680628	A	G
2	chr2_70691253	0	70691253	T	C
2	chr2_70698161	0	70698161	T	C
2	chr2_70704850	0	70704850	C	G
2	chr2_70706069	0	70706069	G	A
2	chr2_70709945	0	70709945	G	A
2	chr2_70710982	0	70710982	A	G
2	chr2_70714158	0	70714158	C	T
2	chr2_70722570	0	70722570	C	A
2	chr2_70724756	0	70724756	T	G
2	chr2_70726531	0	70726531	A	G
2	chr2_70740535	0	70740535	G	A
2	chr2_70746454	0	70746454	T	G
2	chr2_70753747	0	70753747	A	G
2	chr2_70754261	0	70754261	C	T
2	chr2_70758203	0	70758203	G	A
2	chr2_70770452	0	70770452	G	C
2	chr2_70773154	0	70773154	G	A
2	chr2_70773951	0	70773951	A	G
2	chr2_70778640	0	70778640	A	G
2	chr2_70785800	0	70785800	C	G
2	chr2_70790530	0	70790530	G	A
2	chr2_70809883	0	70809883	C	T
2	chr2_70814334	0	70814334	A	C
2	chr2_70821000	0	70821000	G	A
2	chr2_70826158	0	70826158	T	C
2	chr2_70830050	0	70830050	G	T
2	chr2_70852466	0	70852466	A	G
2	chr2_70865866	0	70865866	G	T
2	chr2_70868810	0	70868810	A	G
2	chr2_70876564	0	70876564	A	G
2	chr2_70884321	0	70884321	G	A
2	chr2_70885791	0	70885791	G	A
2	chr2_70887584	0	70887584	G	A
2	chr2_70893594	0	70893594	T	C
2	chr2_70899768	0	70899768	G	A
2	chr2_70903930	0	70903930	C	A
2	chr2_70904721	0	70904721	T	G
2	chr2_70905270	0	70905270	C	T
2	chr2_70905995	0	70905995	G	A
2	chr2_70909931	0	70909931	G	C
2	chr2_70910332	0	70910332	C	T
2	chr2_70912440	0	70912440	C	G
2	chr2_70920648	0	70920648	T	C
2	chr2_70927969	0	70927969	A	C
2	chr2_70930983	0	70930983	T	C
2	chr2_70934126	0	70934126	G	A
2	chr2_70936126	0	70936126	C	T
2	chr2_70941124	0	70941124	G	A
2	chr2_70948259	0	70948259	A	C
2	chr2_70951238	0	70951238	A	G
2	chr2_70952963	0	70952963	T	G
2	chr2_70954567	0	70954567	G	A
2	chr2_70957236	0	70957236	T	C
2	chr2_70959226	0	70959226	A	T
2	chr2_70960660	0	70960660	A	G
2	chr2_70972297	0	70972297	C	A
2	chr2_70973564	0	70973564	C	A
2	chr2_70976146	0	70976146	A	G
2	chr2_70976804	0	70976804	C	A
2	chr2_70976820	0	70976820	T	G
2	chr2_70984848	0	70984848	A	C
2	chr2_70984899	0	70984899	C	T
2	chr2_70985106	0	70985106	G	C
2	chr2_70985238	0	70985238	A	G
2	chr2_70986811	0	70986811	G	C
2	chr2_70987730	0	70987730	T	C
2	chr2_71004011	0	71004011	C	T
2	chr2_71015211	0	71015211	A	G
2	chr2_71018170	0	71018170	T	C
2	chr2_71018513	0	71018513	C	T
2	chr2_71028348	0	71028348	A	G
2	chr2_71036932	0	71036932	T	G
2	chr2_71049702	0	71049702	A	G
2	chr2_71055970	0	71055970	T	C
2	chr2_71063590	0	71063590	A	C
2	chr2_71074250	0	71074250	T	A
2	chr2_71074712	0	71074712	G	C
2	chr2_71079143	0	71079143	G	A
2	chr2_71079534	0	71079534	G	A
2	chr2_71092551	0	71092551	A	C
2	chr2_71100920	0	71100920	A	G
2	chr2_71101449	0	71101449	T	C
2	chr2_71114408	0	71114408	C	T
2	chr2_71115302	0	71115302	A	G
2	chr2_71124878	0	71124878	C	T
2	chr2_71126901	0	71126901	C	G
2	chr2_71133116	0	71133116	T	G
2	chr2_71134094	0	71134094	A	G
2	chr2_71140416	0	71140416	C	T
2	chr2_71143040	0	71143040	T	G
2	chr2_71148006	0	71148006	G	A
2	chr2_71154761	0	71154761	C	A
2	chr2_71158160	0	71158160	G	A
2	chr2_71160255	0	71160255	T	C
2	chr2_71176297	0	71176297	G	C
2	chr2_71180343	0	71180343	T	C
2	chr2_71183415	0	71183415	C	T
2	chr2_71185967	0	71185967	A	G
2	chr2_71192051	0	71192051	T	C
2	chr2_71192641	0	71192641	A	G
2	chr2_71194140	0	71194140	T	C
2	chr2_71197079	0	71197079	C	A
2	chr2_71203199	0	71203199	C	T
2	chr2_71204321	0	71204321	A	G
2	chr2_71210334	0	71210334	T	A
2	chr2_71210598	0	71210598	C	A
2	chr2_71214898	0	71214898	A	G
2	chr2_71217142	0	71217142	C	T
2	chr2_71229293	0	71229293	G	A
2	chr2_71230723	0	71230723	C	T
2	chr2_71231964	0	71231964	A	T
2	chr2_71235912	0	71235912	T	C
2	chr2_71250046	0	71250046	T	C
2	chr2_71251586	0	71251586	T	C
2	chr2_71254757	0	71254757	G	T
2	chr2_71255030	0	71255030	A	C
2	chr2_71259194	0	71259194	A	T
2	chr2_71261218	0	71261218	A	T
2	chr2_71261610	0	71261610	G	A
2	chr2_71263706	0	71263706	T	C
2	chr2_71264532	0	71264532	G	A
2	chr2_71267565	0	71267565	T	A
2	chr2_71268534	0	71268534	G	A
2	chr2_71272078	0	71272078	A	C
2	chr2_71272322	0	71272322	G	A
2	chr2_71275485	0	71275485	T	A
2	chr2_71278065	0	71278065	C	T
2	chr2_71283294	0	71283294	A	G
2	chr2_71292057	0	71292057	C	T
2	chr2_71292514	0	71292514	A	G
2	chr2_71293701	0	71293701	G	T
2	chr2_71302680	0	71302680	G	A
2	chr2_71302727	0	71302727	T	C
2	chr2_71307582	0	71307582	T	C
2	chr2_71309213	0	71309213	G	T
2	chr2_71316580	0	71316580	G	A
2	chr2_71316864	0	71316864	T	C
2	chr2_71324708	0	71324708	G	A
2	chr2_71326655	0	71326655	A	G
2	chr2_71330560	0	71330560	C	T
2	chr2_71333090	0	71333090	G	A
2	chr2_71335505	0	71335505	G	T
2	chr2_71336456	0	71336456	C	T
2	chr2_71340821	0	71340821	T	C
2	chr2_71341020	0	71341020	G	A
2	chr2_71342475	0	71342475	C	G
2	chr2_71350698	0	71350698	A	T
2	chr2_71362122	0	71362122	A	G
2	chr2_71366669	0	71366669	G	A
2	chr2_71374147	0	71374147	C	T
2	chr2_71379663	0	71379663	G	A
2	chr2_71381007	0	71381007	A	G
2	chr2_71389389	0	71389389	T	C
2	chr2_71389413	0	71389413	A	G
2	chr2_71393744	0	71393744	G	A
2	chr2_71397990	0	71397990	T	C
2	chr2_71403981	0	71403981	G	C
2	chr2_71404123	0	71404123	T	A
2	chr2_71404997	0	71404997	G	A
2	chr2_71408488	0	71408488	T	C
2	chr2_71415477	0	71415477	C	A
2	chr2_71418440	0	71418440	C	T
2	chr2_71422582	0	71422582	T	C
2	chr2_71424227	0	71424227	T	C
2	chr2_71431231	0	71431231	G	A
2	chr2_71446887	0	71446887	A	C
2	chr2_71448936	0	71448936	C	T
2	chr2_71453643	0	71453643	G	T
2	chr2_71453951	0	71453951	A	G
2	chr2_71459502	0	71459502	C	A
2	chr2_71460058	0	71460058	G	A
2	chr2_71466445	0	71466445	T	C
2	chr2_71467504	0	71467504	A	G
2	chr2_71469293	0	71469293	G	A
2	chr2_71475708	0	71475708	C	G
2	chr2_71486619	0	71486619	C	T
2	chr2_71501789	0	71501789	C	T
2	chr2_71512759	0	71512759	T	C
2	chr2_71521921	0	71521921	A	G
2	chr2_71527854	0	71527854	A	C
2	chr2_71530937	0	71530937	G	T
2	chr2_71532697	0	71532697	A	G
2	chr2_71549191	0	71549191	C	T
2	chr2_71558793	0	71558793	G	C
2	chr2_71564247	0	71564247	A	G
2	chr2_71566935	0	71566935	A	T
2	chr2_71569938	0	71569938	A	G
2	chr2_71571469	0	71571469	T	C
2	chr2_71571875	0	71571875	G	A
2	chr2_71572524	0	71572524	G	T
2	chr2_71579580	0	71579580	A	C
2	chr2_71587714	0	71587714	T	C
2	chr2_71589942	0	71589942	C	G
2	chr2_71590525	0	71590525	G	T
2	chr2_71592459	0	71592459	A	G
2	chr2_71592537	0	71592537	G	C
2	chr2_71595471	0	71595471	C	T
2	chr2_71604588	0	71604588	A	G
2	chr2_71605489	0	71605489	A	C
2	chr2_71608554	0	71608554	T	C
2	chr2_71609392	0	71609392	G	A
2	chr2_71611096	0	71611096	A	G
2	chr2_71611630	0	71611630	A	G
2	chr2_71611805	0	71611805	G	A
2	chr2_71612259	0	71612259	C	A
2	chr2_71617173	0	71617173	G	A
2	chr2_71619991	0	71619991	G	A
2	chr2_71626381	0	71626381	G	C
2	chr2_71627553	0	71627553	T	G
2	chr2_71637015	0	71637015	C	G
2	chr2_71639527	0	71639527	A	G
2	chr2_71647344	0	71647344	T	C
2	chr2_71649216	0	71649216	G	A
2	chr2_71658444	0	71658444	C	T
2	chr2_71666154	0	71666154	A	G
2	chr2_71675196	0	71675196	T	C
2	chr2_71675501	0	71675501	A	G
2	chr2_71675766	0	71675766	G	C
2	chr2_71678141	0	71678141	T	C
2	chr2_71678843	0	71678843	C	T
2	chr2_71679525	0	71679525	C	G
2	chr2_71680497	0	71680497	G	A
2	chr2_71684255	0	71684255	G	A
2	chr2_71693371	0	71693371	A	G
2	chr2_71697554	0	71697554	T	G
2	chr2_71702374	0	71702374	T	C
2	chr2_71707535	0	71707535	T	A
2	chr2_71711203	0	71711203	A	G
2	chr2_71712687	0	71712687	C	T
2	chr2_71721503	0	71721503	T	C
2	chr2_71724048	0	71724048	G	A
2	chr2_71726638	0	71726638	C	T
2	chr2_71738536	0	71738536	C	A
2	chr2_71742563	0	71742563	A	G
2	chr2_71744366	0	71744366	T	C
2	chr2_71757758	0	71757758	G	A
2	chr2_71762421	0	71762421	C	T
2	chr2_71764094	0	71764094	G	T
2	chr2_71771929	0	71771929	T	C
2	chr2_71774300	0	71774300	T	G
2	chr2_71775961	0	71775961	C	T
2	chr2_71783490	0	71783490	G	A
2	chr2_71784277	0	71784277	G	A
2	chr2_71788061	0	71788061	C	A
2	chr2_71793348	0	71793348	G	A
2	chr2_71793771	0	71793771	T	G
2	chr2_71803394	0	71803394	T	A
2	chr2_71814923	0	71814923	T	A
2	chr2_71817390	0	71817390	A	C
2	chr2_71818710	0	71818710	T	C
2	chr2_71821742	0	71821742	A	G
2	chr2_71824972	0	71824972	T	A
2	chr2_71825131	0	71825131	C	T
2	chr2_71825303	0	71825303	A	G
2	chr2_71831183	0	71831183	G	A
2	chr2_71840061	0	71840061	A	C
2	chr2_71845908	0	71845908	G	T
2	chr2_71854038	0	71854038	C	T
2	chr2_71854666	0	71854666	A	C
2	chr2_71854749	0	71854749	G	A
2	chr2_71860456	0	71860456	C	T
2	chr2_71876133	0	71876133	G	A
2	chr2_71877420	0	71877420	G	A
2	chr2_71883455	0	71883455	C	T
2	chr2_71889585	0	71889585	A	G
2	chr2_71891326	0	71891326	A	T
2	chr2_71892846	0	71892846	A	C
2	chr2_71898416	0	71898416	T	C
2	chr2_71898930	0	71898930	A	G
2	chr2_71902026	0	71902026	C	T
2	chr2_71902360	0	71902360	C	T
2	chr2_71902406	0	71902406	A	G
2	chr2_71914014	0	71914014	C	T
2	chr2_71915872	0	71915872	A	G
2	chr2_71917470	0	71917470	A	G
2	chr2_71920942	0	71920942	A	G
2	chr2_71925882	0	71925882	A	C
2	chr2_71934061	0	71934061	G	A
2	chr2_71934523	0	71934523	C	T
2	chr2_71942832	0	71942832	A	G
2	chr2_71965317	0	71965317	T	C
2	chr2_71976209	0	71976209	C	A
2	chr2_71976900	0	71976900	G	T
2	chr2_71977501	0	71977501	G	C
2	chr2_71984693	0	71984693	G	A
2	chr2_71986069	0	71986069	C	T
2	chr2_71990237	0	71990237	G	A
2	chr2_71995400	0	71995400	T	C
2	chr2_71996323	0	71996323	A	G
2	chr2_71998842	0	71998842	A	C
2	chr2_72013223	0	72013223	G	A
2	chr2_72017251	0	72017251	G	A
2	chr2_72019354	0	72019354	C	A
2	chr2_72022200	0	72022200	C	T
2	chr2_72024694	0	72024694	A	C
2	chr2_72024794	0	72024794	G	A
2	chr2_72025563	0	72025563	A	G
2	chr2_72032464	0	72032464	G	A
2	chr2_72032590	0	72032590	C	T
2	chr2_72033773	0	72033773	C	T
2	chr2_72045521	0	72045521	C	T
2	chr2_72051939	0	72051939	T	C
2	chr2_72060279	0	72060279	A	G
2	chr2_72087325	0	72087325	C	G
2	chr2_72092127	0	72092127	T	C
2	chr2_72092554	0	72092554	G	C
2	chr2_72102995	0	72102995	T	G
2	chr2_72107818	0	72107818	G	A
2	chr2_72112757	0	72112757	G	A
2	chr2_72135612	0	72135612	T	C
2	chr2_72140636	0	72140636	T	C
2	chr2_72143307	0	72143307	C	T
2	chr2_72150529	0	72150529	G	C
2	chr2_72153019	0	72153019	T	C
2	chr2_72154369	0	72154369	C	A
2	chr2_72155443	0	72155443	G	T
2	chr2_72157779	0	72157779	A	G
2	chr2_72160522	0	72160522	A	G
2	chr2_72166946	0	72166946	G	T
2	chr2_72168477	0	72168477	T	A
2	chr2_72169485	0	72169485	T	C
2	chr2_72185476	0	72185476	A	T
2	chr2_72191078	0	72191078	A	T
2	chr2_72201674	0	72201674	T	A
2	chr2_72216637	0	72216637	A	G
2	chr2_72217594	0	72217594	A	G
2	chr2_72222998	0	72222998	C	T
2	chr2_72229782	0	72229782	T	G
2	chr2_72234837	0	72234837	A	G
2	chr2_72235797	0	72235797	C	T
2	chr2_72239464	0	72239464	T	C
2	chr2_72251895	0	72251895	T	C
2	chr2_72255459	0	72255459	T	C
2	chr2_72286497	0	72286497	T	A
2	chr2_72293099	0	72293099	T	C
2	chr2_72293543	0	72293543	G	T
2	chr2_72296375	0	72296375	C	T
2	chr2_72296692	0	72296692	C	T
2	chr2_72306563	0	72306563	C	T
2	chr2_72307625	0	72307625	C	A
2	chr2_72311493	0	72311493	C	G
2	chr2_72311667	0	72311667	G	A
2	chr2_72323368	0	72323368	A	G
2	chr2_72329683	0	72329683	T	G
2	chr2_72334906	0	72334906	G	A
2	chr2_72337920	0	72337920	G	A
2	chr2_72341288	0	72341288	G	A
2	chr2_72358448	0	72358448	A	T
2	chr2_72362459	0	72362459	A	T
2	chr2_72363128	0	72363128	T	C
2	chr2_72364467	0	72364467	T	C
2	chr2_72365098	0	72365098	G	A
2	chr2_72368865	0	72368865	T	C
2	chr2_72388167	0	72388167	C	A
2	chr2_72397210	0	72397210	T	C
2	chr2_72407157	0	72407157	G	A
2	chr2_72407343	0	72407343	C	T
2	chr2_72411908	0	72411908	C	T
2	chr2_72417003	0	72417003	G	A
2	chr2_72431151	0	72431151	A	G
2	chr2_72435457	0	72435457	C	T
2	chr2_72440211	0	72440211	A	T
2	chr2_72454013	0	72454013	A	G
2	chr2_72457039	0	72457039	C	A
2	chr2_72471641	0	72471641	G	A
2	chr2_72476345	0	72476345	T	C
2	chr2_72477581	0	72477581	G	A
2	chr2_72486817	0	72486817	A	G
2	chr2_72488098	0	72488098	A	G
2	chr2_72491494	0	72491494	C	G
2	chr2_72491504	0	72491504	A	C
2	chr2_72509479	0	72509479	C	T
2	chr2_72509976	0	72509976	A	T
2	chr2_72513235	0	72513235	T	C
2	chr2_72521980	0	72521980	C	T
2	chr2_72525116	0	72525116	T	C
2	chr2_72527070	0	72527070	C	T
2	chr2_72548364	0	72548364	C	A
2	chr2_72548905	0	72548905	T	C
2	chr2_72555481	0	72555481	G	A
2	chr2_72561270	0	72561270	A	T
2	chr2_72569765	0	72569765	A	G
2	chr2_72573850	0	72573850	T	A
2	chr2_72576541	0	72576541	C	G
2	chr2_72590947	0	72590947	C	T
2	chr2_72595246	0	72595246	A	G
2	chr2_72602890	0	72602890	T	C
2	chr2_72613407	0	72613407	A	G
2	chr2_72644884	0	72644884	C	A
2	chr2_72682047	0	72682047	G	A
2	chr2_72691477	0	72691477	A	G
2	chr2_72692901	0	72692901	C	T
2	chr2_72701246	0	72701246	G	C
2	chr2_72707601	0	72707601	G	A
2	chr2_72710229	0	72710229	A	G
2	chr2_72720145	0	72720145	G	A
2	chr2_72727821	0	72727821	A	G
2	chr2_72727875	0	72727875	G	C
2	chr2_72728048	0	72728048	C	T
2	chr2_72731301	0	72731301	G	A
2	chr2_72735803	0	72735803	A	G
2	chr2_72740165	0	72740165	T	A
2	chr2_72742425	0	72742425	A	G
2	chr2_72753527	0	72753527	A	G
2	chr2_72757029	0	72757029	T	A
2	chr2_72784892	0	72784892	A	G
2	chr2_72786740	0	72786740	C	T
2	chr2_72791203	0	72791203	C	T
2	chr2_72793893	0	72793893	C	T
2	chr2_72794188	0	72794188	C	T
2	chr2_72796689	0	72796689	A	C
2	chr2_72798359	0	72798359	A	G
2	chr2_72798844	0	72798844	C	T
2	chr2_72799036	0	72799036	T	A
2	chr2_72806135	0	72806135	C	T
2	chr2_72807064	0	72807064	C	G
2	chr2_72807146	0	72807146	G	C
2	chr2_72809239	0	72809239	T	C
2	chr2_72812470	0	72812470	A	G
2	chr2_72813183	0	72813183	A	C
2	chr2_72813215	0	72813215	A	T
2	chr2_72813977	0	72813977	C	A
2	chr2_72815703	0	72815703	T	C
2	chr2_72819125	0	72819125	G	T
2	chr2_72829587	0	72829587	T	C
2	chr2_72837034	0	72837034	T	C
2	chr2_72841665	0	72841665	C	A
2	chr2_72846277	0	72846277	C	T
2	chr2_72848561	0	72848561	T	C
2	chr2_72852529	0	72852529	A	C
2	chr2_72876095	0	72876095	T	C
2	chr2_72884262	0	72884262	A	C
2	chr2_72890918	0	72890918	A	G
2	chr2_72894781	0	72894781	G	A
2	chr2_72899769	0	72899769	T	G
2	chr2_72903876	0	72903876	C	T
2	chr2_72907215	0	72907215	T	G
2	chr2_72912759	0	72912759	A	T
2	chr2_72919380	0	72919380	C	T
2	chr2_72925566	0	72925566	T	C
2	chr2_72929570	0	72929570	A	G
2	chr2_72930358	0	72930358	A	G
2	chr2_72934870	0	72934870	T	G
2	chr2_72938502	0	72938502	C	T
2	chr2_72939036	0	72939036	C	T
2	chr2_72947222	0	72947222	G	A
2	chr2_72955101	0	72955101	C	T
2	chr2_72957912	0	72957912	T	C
2	chr2_72958887	0	72958887	T	C
2	chr2_72965868	0	72965868	C	G
2	chr2_72970294	0	72970294	A	C
2	chr2_72973831	0	72973831	C	T
2	chr2_72975138	0	72975138	G	A
2	chr2_72980501	0	72980501	T	C
2	chr2_72986214	0	72986214	C	T
2	chr2_72987291	0	72987291	A	G
2	chr2_73019372	0	73019372	T	A
2	chr2_73023126	0	73023126	G	T
2	chr2_73029834	0	73029834	T	C
2	chr2_73031796	0	73031796	G	A
2	chr2_73033648	0	73033648	A	G
2	chr2_73045286	0	73045286	C	T
2	chr2_73050209	0	73050209	G	A
2	chr2_73052211	0	73052211	A	G
2	chr2_73054275	0	73054275	G	A
2	chr2_73056848	0	73056848	G	A
2	chr2_73067649	0	73067649	T	C
2	chr2_73071574	0	73071574	C	T
2	chr2_73072314	0	73072314	A	C
2	chr2_73073579	0	73073579	A	G
2	chr2_73082089	0	73082089	G	A
2	chr2_73083128	0	73083128	T	G
2	chr2_73089033	0	73089033	G	A
2	chr2_73092749	0	73092749	C	A
2	chr2_73095704	0	73095704	A	C
2	chr2_73099815	0	73099815	T	C
2	chr2_73101910	0	73101910	C	G
2	chr2_73106969	0	73106969	A	G
2	chr2_73107681	0	73107681	G	C
2	chr2_73109167	0	73109167	A	G
2	chr2_73114828	0	73114828	C	A
2	chr2_73116907	0	73116907	G	A
2	chr2_73120214	0	73120214	A	G
2	chr2_73121640	0	73121640	T	A
2	chr2_73134370	0	73134370	C	G
2	chr2_73138103	0	73138103	C	G
2	chr2_73141090	0	73141090	A	G
2	chr2_73148272	0	73148272	C	G
2	chr2_73158877	0	73158877	A	G
2	chr2_73171387	0	73171387	G	T
2	chr2_73172456	0	73172456	C	T
2	chr2_73177412	0	73177412	G	C
2	chr2_73193477	0	73193477	C	G
2	chr2_73194723	0	73194723	T	G
2	chr2_73197638	0	73197638	G	C
2	chr2_73197681	0	73197681	A	C
2	chr2_73209632	0	73209632	A	C
2	chr2_73212454	0	73212454	C	T
2	chr2_73220747	0	73220747	G	T
2	chr2_73227248	0	73227248	A	T
2	chr2_73235982	0	73235982	C	T
2	chr2_73238209	0	73238209	G	A
2	chr2_73246935	0	73246935	G	A
2	chr2_73255026	0	73255026	C	G
2	chr2_73259216	0	73259216	C	T
2	chr2_73264603	0	73264603	A	G
2	chr2_73273988	0	73273988	A	G
2	chr2_73281656	0	73281656	T	C
2	chr2_73283030	0	73283030	C	T
2	chr2_73315582	0	73315582	G	A
2	chr2_73321022	0	73321022	C	A
2	chr2_73321156	0	73321156	T	A
2	chr2_73328113	0	73328113	T	A
2	chr2_73347447	0	73347447	A	T
2	chr2_73353897	0	73353897	A	T
2	chr2_73356819	0	73356819	C	T
2	chr2_73388906	0	73388906	G	A
2	chr2_73390792	0	73390792	A	G
2	chr2_73392018	0	73392018	C	A
2	chr2_73394202	0	73394202	C	T
2	chr2_73802865	0	73802865	T	G
2	chr2_73821618	0	73821618	G	A
2	chr2_73823202	0	73823202	G	A
2	chr2_73823290	0	73823290	A	G
2	chr2_73825034	0	73825034	A	G
2	chr2_73825277	0	73825277	A	G
2	chr2_73839434	0	73839434	A	G
2	chr2_73845450	0	73845450	A	G
2	chr2_73847356	0	73847356	A	G
2	chr2_73850710	0	73850710	T	G
2	chr2_73858158	0	73858158	C	T
2	chr2_73858844	0	73858844	C	T
2	chr2_73865657	0	73865657	G	A
2	chr2_73865710	0	73865710	C	T
2	chr2_73867969	0	73867969	C	G
2	chr2_73868748	0	73868748	A	G
2	chr2_73873674	0	73873674	A	G
2	chr2_73876805	0	73876805	G	T
2	chr2_73878214	0	73878214	A	G
2	chr2_73899945	0	73899945	G	A
2	chr2_73903338	0	73903338	G	A
2	chr2_73910190	0	73910190	G	A
2	chr2_73925353	0	73925353	G	A
2	chr2_73939307	0	73939307	T	C
2	chr2_73940259	0	73940259	G	A
2	chr2_73954048	0	73954048	T	C
2	chr2_73958553	0	73958553	A	G
2	chr2_73959000	0	73959000	G	T
2	chr2_73973313	0	73973313	G	A
2	chr2_73979641	0	73979641	T	C
2	chr2_73981179	0	73981179	G	C
2	chr2_74001004	0	74001004	C	A
2	chr2_74003941	0	74003941	T	G
2	chr2_74005450	0	74005450	G	A
2	chr2_74009458	0	74009458	C	G
2	chr2_74032542	0	74032542	A	G
2	chr2_74036584	0	74036584	T	G
2	chr2_74038574	0	74038574	G	A
2	chr2_74053301	0	74053301	T	C
2	chr2_74066089	0	74066089	A	G
2	chr2_74072630	0	74072630	C	G
2	chr2_74073468	0	74073468	T	C
2	chr2_74074840	0	74074840	T	C
2	chr2_74075933	0	74075933	T	G
2	chr2_74087507	0	74087507	T	A
2	chr2_74087814	0	74087814	G	A
2	chr2_74090153	0	74090153	C	T
2	chr2_74097010	0	74097010	C	T
2	chr2_74101938	0	74101938	C	T
2	chr2_74110550	0	74110550	T	C
2	chr2_74122512	0	74122512	G	T
2	chr2_74131828	0	74131828	T	C
2	chr2_74142149	0	74142149	C	T
2	chr2_74145525	0	74145525	G	A
2	chr2_74146904	0	74146904	C	T
2	chr2_74158400	0	74158400	C	G
2	chr2_74160269	0	74160269	G	A
2	chr2_74172467	0	74172467	G	C
2	chr2_74183328	0	74183328	T	A
2	chr2_74190113	0	74190113	G	A
2	chr2_74213445	0	74213445	T	A
2	chr2_74213599	0	74213599	A	C
2	chr2_74217127	0	74217127	A	G
2	chr2_74217814	0	74217814	G	A
2	chr2_74218261	0	74218261	C	A
2	chr2_74219481	0	74219481	G	A
2	chr2_74232172	0	74232172	C	A
2	chr2_74233086	0	74233086	C	T
2	chr2_74235884	0	74235884	T	C
2	chr2_74251622	0	74251622	A	G
2	chr2_74256216	0	74256216	G	A
2	chr2_74266164	0	74266164	C	T
2	chr2_74280332	0	74280332	C	A
2	chr2_74286737	0	74286737	C	G
2	chr2_74287569	0	74287569	G	A
2	chr2_74293205	0	74293205	G	A
2	chr2_74295389	0	74295389	G	A
2	chr2_74301853	0	74301853	A	G
2	chr2_74309801	0	74309801	T	G
2	chr2_74310404	0	74310404	T	C
2	chr2_74314124	0	74314124	A	G
2	chr2_74320860	0	74320860	T	C
2	chr2_74323050	0	74323050	G	A
2	chr2_74334847	0	74334847	G	A
2	chr2_74334875	0	74334875	A	G
2	chr2_74343808	0	74343808	T	G
2	chr2_74344106	0	74344106	A	G
2	chr2_74344842	0	74344842	G	C
2	chr2_74349663	0	74349663	A	G
2	chr2_74355463	0	74355463	C	G
2	chr2_74356508	0	74356508	A	C
2	chr2_74360518	0	74360518	A	G
2	chr2_74364760	0	74364760	C	T
2	chr2_74373187	0	74373187	A	G
2	chr2_74375261	0	74375261	A	G
2	chr2_74376059	0	74376059	C	A
2	chr2_74396009	0	74396009	C	T
2	chr2_74396638	0	74396638	T	C
2	chr2_74405524	0	74405524	A	G
2	chr2_74405590	0	74405590	A	C
2	chr2_74414094	0	74414094	C	T
2	chr2_74417667	0	74417667	A	G
2	chr2_74422555	0	74422555	T	C
2	chr2_74430399	0	74430399	C	A
2	chr2_74430662	0	74430662	G	A
2	chr2_74438974	0	74438974	T	G
2	chr2_74441329	0	74441329	G	A
2	chr2_74447555	0	74447555	G	A
2	chr2_74450968	0	74450968	A	C
2	chr2_74452318	0	74452318	G	A
2	chr2_74455839	0	74455839	G	C
2	chr2_74455972	0	74455972	G	A
2	chr2_74456720	0	74456720	C	T
2	chr2_74459410	0	74459410	A	G
2	chr2_74459893	0	74459893	T	C
2	chr2_74460592	0	74460592	C	A
2	chr2_74461536	0	74461536	C	T
2	chr2_74462324	0	74462324	G	A
2	chr2_74462651	0	74462651	T	C
2	chr2_74465032	0	74465032	A	G
2	chr2_74465167	0	74465167	A	G
2	chr2_74478245	0	74478245	G	C
2	chr2_74484887	0	74484887	C	T
2	chr2_74490694	0	74490694	C	T
2	chr2_74496764	0	74496764	C	T
2	chr2_74501456	0	74501456	T	A
2	chr2_74505824	0	74505824	G	A
2	chr2_74519124	0	74519124	A	C
2	chr2_74537695	0	74537695	A	G
2	chr2_74543109	0	74543109	G	T
2	chr2_74548408	0	74548408	C	A
2	chr2_74548491	0	74548491	C	A
2	chr2_74548799	0	74548799	G	A
2	chr2_74549239	0	74549239	A	G
2	chr2_74552960	0	74552960	G	A
2	chr2_74553936	0	74553936	T	C
2	chr2_74558525	0	74558525	G	T
2	chr2_74560132	0	74560132	C	T
2	chr2_74560616	0	74560616	T	C
2	chr2_74564318	0	74564318	A	T
2	chr2_74568447	0	74568447	T	C
2	chr2_74572251	0	74572251	G	A
2	chr2_74572591	0	74572591	C	T
2	chr2_74576531	0	74576531	A	C
2	chr2_74585764	0	74585764	A	G
2	chr2_74594440	0	74594440	A	G
2	chr2_74596952	0	74596952	T	C
2	chr2_74597064	0	74597064	T	G
2	chr2_74597488	0	74597488	C	T
2	chr2_74598765	0	74598765	A	G
2	chr2_74601698	0	74601698	A	G
2	chr2_74606857	0	74606857	G	C
2	chr2_74608710	0	74608710	T	C
2	chr2_74615488	0	74615488	A	G
2	chr2_74617044	0	74617044	C	T
2	chr2_74620395	0	74620395	G	T
2	chr2_74626087	0	74626087	G	A
2	chr2_74633379	0	74633379	G	A
2	chr2_74647677	0	74647677	T	C
2	chr2_74651883	0	74651883	A	G
2	chr2_74655356	0	74655356	C	A
2	chr2_74657973	0	74657973	A	T
2	chr2_74659272	0	74659272	T	G
2	chr2_74666908	0	74666908	G	A
2	chr2_74668421	0	74668421	C	A
2	chr2_74682071	0	74682071	A	G
2	chr2_74682088	0	74682088	G	A
2	chr2_74684364	0	74684364	G	A
2	chr2_74689350	0	74689350	A	G
2	chr2_74689839	0	74689839	A	G
2	chr2_74690574	0	74690574	G	A
2	chr2_74695138	0	74695138	A	G
2	chr2_74697094	0	74697094	C	T
2	chr2_74709863	0	74709863	A	G
2	chr2_74710394	0	74710394	T	C
2	chr2_74713190	0	74713190	T	C
2	chr2_74713780	0	74713780	A	C
2	chr2_74714794	0	74714794	C	G
2	chr2_74717341	0	74717341	C	A
2	chr2_74723277	0	74723277	G	C
2	chr2_74737122	0	74737122	A	G
2	chr2_74748767	0	74748767	G	A
2	chr2_74750294	0	74750294	C	T
2	chr2_74750448	0	74750448	T	C
2	chr2_74757094	0	74757094	G	A
2	chr2_74757441	0	74757441	G	C
2	chr2_74761025	0	74761025	T	C
2	chr2_74781142	0	74781142	A	C
2	chr2_74791538	0	74791538	G	A
2	chr2_74795003	0	74795003	T	G
2	chr2_74795885	0	74795885	T	C
2	chr2_74800280	0	74800280	T	C
2	chr2_74802814	0	74802814	G	T
2	chr2_74803088	0	74803088	A	G
2	chr2_74808532	0	74808532	A	T
2	chr2_74809660	0	74809660	T	G
2	chr2_74813230	0	74813230	C	T
2	chr2_74818656	0	74818656	A	G
2	chr2_74819122	0	74819122	T	C
2	chr2_74819355	0	74819355	A	G
2	chr2_74824889	0	74824889	C	T
2	chr2_74831374	0	74831374	G	A
2	chr2_74831500	0	74831500	G	A
2	chr2_74832756	0	74832756	C	T
2	chr2_74836512	0	74836512	C	T
2	chr2_74838413	0	74838413	C	T
2	chr2_74845044	0	74845044	T	C
2	chr2_74859230	0	74859230	A	G
2	chr2_74866881	0	74866881	C	G
2	chr2_74867693	0	74867693	T	C
2	chr2_74880619	0	74880619	G	A
2	chr2_74887876	0	74887876	T	C
2	chr2_74889718	0	74889718	G	A
2	chr2_74898599	0	74898599	A	C
2	chr2_74912279	0	74912279	G	A
2	chr2_74917764	0	74917764	A	G
2	chr2_74919116	0	74919116	G	A
2	chr2_74922304	0	74922304	C	T
2	chr2_74923113	0	74923113	A	C
2	chr2_74927298	0	74927298	C	T
2	chr2_74928934	0	74928934	A	G
2	chr2_74933382	0	74933382	C	A
2	chr2_74933730	0	74933730	C	T
2	chr2_74937626	0	74937626	T	C
2	chr2_74940489	0	74940489	G	A
2	chr2_74943897	0	74943897	C	T
2	chr2_74951488	0	74951488	T	C
2	chr2_74952564	0	74952564	A	C
2	chr2_74953586	0	74953586	C	A
2	chr2_74953985	0	74953985	T	G
2	chr2_74957147	0	74957147	A	C
2	chr2_74959283	0	74959283	T	C
2	chr2_74962706	0	74962706	T	C
2	chr2_74968583	0	74968583	T	C
2	chr2_74976877	0	74976877	A	G
2	chr2_74979749	0	74979749	C	G
2	chr2_74990097	0	74990097	G	A
2	chr2_74993099	0	74993099	G	T
2	chr2_75005672	0	75005672	T	C
2	chr2_75007800	0	75007800	A	G
2	chr2_75012194	0	75012194	A	C
2	chr2_75023702	0	75023702	T	C
2	chr2_75043584	0	75043584	G	C
2	chr2_75044048	0	75044048	G	A
2	chr2_75046909	0	75046909	T	G
2	chr2_75050146	0	75050146	C	T
2	chr2_75052527	0	75052527	G	A
2	chr2_75056923	0	75056923	C	T
2	chr2_75063999	0	75063999	C	G
2	chr2_75067387	0	75067387	A	G
2	chr2_75080564	0	75080564	G	T
2	chr2_75084669	0	75084669	C	A
2	chr2_75085004	0	75085004	C	A
2	chr2_75085102	0	75085102	C	A
2	chr2_75097468	0	75097468	G	A
2	chr2_75097916	0	75097916	C	A
2	chr2_75098022	0	75098022	G	A
2	chr2_75106456	0	75106456	T	C
2	chr2_75111390	0	75111390	G	C
2	chr2_75116769	0	75116769	A	G
2	chr2_75116852	0	75116852	T	C
2	chr2_75123017	0	75123017	C	T
2	chr2_75125017	0	75125017	G	A
2	chr2_75126587	0	75126587	T	G
2	chr2_75130685	0	75130685	C	A
2	chr2_75132000	0	75132000	C	A
2	chr2_75134889	0	75134889	A	G
2	chr2_75135189	0	75135189	T	C
2	chr2_75145684	0	75145684	T	G
2	chr2_75152996	0	75152996	A	C
2	chr2_75160583	0	75160583	A	G
2	chr2_75168488	0	75168488	T	G
2	chr2_75178424	0	75178424	C	G
2	chr2_75193613	0	75193613	C	T
2	chr2_75195496	0	75195496	G	A
2	chr2_75196840	0	75196840	G	T
2	chr2_75201516	0	75201516	G	T
2	chr2_75201812	0	75201812	C	T
2	chr2_75212782	0	75212782	G	T
2	chr2_75213209	0	75213209	C	T
2	chr2_75218759	0	75218759	T	C
2	chr2_75229233	0	75229233	A	G
2	chr2_75232834	0	75232834	T	A
2	chr2_75234777	0	75234777	A	G
2	chr2_75243601	0	75243601	A	C
2	chr2_75246657	0	75246657	G	A
2	chr2_75257915	0	75257915	C	T
2	chr2_75264528	0	75264528	A	G
2	chr2_75265324	0	75265324	A	G
2	chr2_75266925	0	75266925	T	G
2	chr2_75272015	0	75272015	G	A
2	chr2_75279787	0	75279787	T	A
2	chr2_75281369	0	75281369	A	G
2	chr2_75283382	0	75283382	T	C
2	chr2_75284082	0	75284082	T	G
2	chr2_75288810	0	75288810	A	G
2	chr2_75289099	0	75289099	G	T
2	chr2_75296231	0	75296231	T	C
2	chr2_75297561	0	75297561	A	G
2	chr2_75297569	0	75297569	A	G
2	chr2_75300394	0	75300394	T	C
2	chr2_75302860	0	75302860	A	G
2	chr2_75316101	0	75316101	G	A
2	chr2_75324785	0	75324785	C	T
2	chr2_75332750	0	75332750	G	A
2	chr2_75335706	0	75335706	A	C
2	chr2_75341097	0	75341097	T	C
2	chr2_75341571	0	75341571	C	G
2	chr2_75344048	0	75344048	G	T
2	chr2_75349040	0	75349040	C	T
2	chr2_75367953	0	75367953	T	C
2	chr2_75372454	0	75372454	C	T
2	chr2_75380621	0	75380621	T	G
2	chr2_75387800	0	75387800	T	C
2	chr2_75402308	0	75402308	G	T
2	chr2_75413239	0	75413239	A	G
2	chr2_75418861	0	75418861	G	A
2	chr2_75421514	0	75421514	T	C
2	chr2_75422248	0	75422248	A	T
2	chr2_75422338	0	75422338	C	A
2	chr2_75428445	0	75428445	A	G
2	chr2_75431137	0	75431137	T	G
2	chr2_75431173	0	75431173	T	C
2	chr2_75431657	0	75431657	A	G
2	chr2_75436496	0	75436496	T	A
2	chr2_75437096	0	75437096	T	A
2	chr2_75440695	0	75440695	C	T
2	chr2_75442179	0	75442179	A	C
2	chr2_75450968	0	75450968	G	A
2	chr2_75455848	0	75455848	C	T
2	chr2_75456331	0	75456331	A	G
2	chr2_75459827	0	75459827	T	C
2	chr2_75463172	0	75463172	G	C
2	chr2_75467288	0	75467288	A	G
2	chr2_75474647	0	75474647	T	C
2	chr2_75488100	0	75488100	C	T
2	chr2_75490798	0	75490798	G	C
2	chr2_75490890	0	75490890	C	T
2	chr2_75494418	0	75494418	T	C
2	chr2_75494540	0	75494540	T	G
2	chr2_75496116	0	75496116	T	A
2	chr2_75497321	0	75497321	A	G
2	chr2_75502254	0	75502254	G	A
2	chr2_75507307	0	75507307	A	G
2	chr2_75529979	0	75529979	C	T
2	chr2_75529991	0	75529991	T	C
2	chr2_75534349	0	75534349	T	C
2	chr2_75537737	0	75537737	G	T
2	chr2_75538312	0	75538312	C	T
2	chr2_75546895	0	75546895	G	A
2	chr2_75549585	0	75549585	T	C
2	chr2_75553115	0	75553115	A	C
2	chr2_75557134	0	75557134	A	G
2	chr2_75558862	0	75558862	G	C
2	chr2_75562083	0	75562083	G	T
2	chr2_75565869	0	75565869	T	C
2	chr2_75566619	0	75566619	T	C
2	chr2_75567919	0	75567919	G	A
2	chr2_75571358	0	75571358	A	C
2	chr2_75579887	0	75579887	C	A
2	chr2_75580489	0	75580489	C	T
2	chr2_75587260	0	75587260	T	C
2	chr2_75593758	0	75593758	C	T
2	chr2_75604531	0	75604531	T	G
2	chr2_75608033	0	75608033	T	C
2	chr2_75608102	0	75608102	C	T
2	chr2_75614190	0	75614190	T	C
2	chr2_75621628	0	75621628	G	A
2	chr2_75624037	0	75624037	C	T
2	chr2_75627581	0	75627581	A	G
2	chr2_75636974	0	75636974	C	T
2	chr2_75641868	0	75641868	C	T
2	chr2_75648017	0	75648017	C	A
2	chr2_75648870	0	75648870	G	T
2	chr2_75648872	0	75648872	G	A
2	chr2_75661179	0	75661179	T	C
2	chr2_75666230	0	75666230	C	T
2	chr2_75673058	0	75673058	G	A
2	chr2_75676102	0	75676102	A	G
2	chr2_75682588	0	75682588	A	C
2	chr2_75687106	0	75687106	T	C
2	chr2_75690950	0	75690950	T	C
2	chr2_75699150	0	75699150	T	C
2	chr2_75701710	0	75701710	A	C
2	chr2_75705112	0	75705112	T	C
2	chr2_75717956	0	75717956	G	A
2	chr2_75722302	0	75722302	T	C
2	chr2_75723414	0	75723414	G	T
2	chr2_75724930	0	75724930	C	T
2	chr2_75728212	0	75728212	G	A
2	chr2_75731957	0	75731957	T	C
2	chr2_75733684	0	75733684	T	G
2	chr2_75734626	0	75734626	A	G
2	chr2_75735107	0	75735107	G	A
2	chr2_75750052	0	75750052	A	T
2	chr2_75751296	0	75751296	C	G
2	chr2_75757320	0	75757320	T	G
2	chr2_75768075	0	75768075	C	T
2	chr2_75777675	0	75777675	T	C
2	chr2_75779701	0	75779701	A	T
2	chr2_75783539	0	75783539	A	T
2	chr2_75792462	0	75792462	G	C
2	chr2_75802840	0	75802840	G	A
2	chr2_75804365	0	75804365	A	G
2	chr2_75808609	0	75808609	T	A
2	chr2_75808610	0	75808610	T	C
2	chr2_75817467	0	75817467	T	C
2	chr2_75824700	0	75824700	T	A
2	chr2_75842215	0	75842215	G	A
2	chr2_75845234	0	75845234	T	C
2	chr2_75850030	0	75850030	C	T
2	chr2_75867090	0	75867090	A	G
2	chr2_75868744	0	75868744	C	T
2	chr2_75877065	0	75877065	C	T
2	chr2_75888039	0	75888039	T	G
2	chr2_75889119	0	75889119	T	A
2	chr2_75889282	0	75889282	T	C
2	chr2_75892015	0	75892015	A	G
2	chr2_75894268	0	75894268	T	C
2	chr2_75901803	0	75901803	C	T
2	chr2_75907111	0	75907111	T	C
2	chr2_75909592	0	75909592	T	C
2	chr2_75910690	0	75910690	T	C
2	chr2_75916780	0	75916780	T	G
2	chr2_75935965	0	75935965	G	A
2	chr2_75944013	0	75944013	T	C
2	chr2_75945862	0	75945862	T	C
2	chr2_75947268	0	75947268	A	T
2	chr2_75947691	0	75947691	G	A
2	chr2_75953480	0	75953480	A	C
2	chr2_75953554	0	75953554	C	T
2	chr2_75957469	0	75957469	A	G
2	chr2_75960892	0	75960892	A	C
2	chr2_75963266	0	75963266	C	T
2	chr2_75968077	0	75968077	A	G
2	chr2_75968156	0	75968156	A	G
2	chr2_75972014	0	75972014	A	C
2	chr2_75980297	0	75980297	A	G
2	chr2_75982047	0	75982047	T	C
2	chr2_75982174	0	75982174	G	A
2	chr2_75982350	0	75982350	T	C
2	chr2_75987135	0	75987135	T	C
2	chr2_75992578	0	75992578	G	C
2	chr2_75995004	0	75995004	G	C
2	chr2_76005475	0	76005475	G	A
2	chr2_76009615	0	76009615	T	A
2	chr2_76010875	0	76010875	A	G
2	chr2_76014855	0	76014855	C	G
2	chr2_76020214	0	76020214	T	C
2	chr2_76027367	0	76027367	T	C
2	chr2_76027902	0	76027902	G	C
2	chr2_76029775	0	76029775	T	C
2	chr2_76033536	0	76033536	G	C
2	chr2_76037565	0	76037565	C	G
2	chr2_76040954	0	76040954	A	G
2	chr2_76047663	0	76047663	C	A
2	chr2_76069747	0	76069747	A	G
2	chr2_76081980	0	76081980	C	T
2	chr2_76088049	0	76088049	G	T
2	chr2_76092352	0	76092352	T	C
2	chr2_76095470	0	76095470	G	A
2	chr2_76115429	0	76115429	C	T
2	chr2_76115636	0	76115636	T	A
2	chr2_76116862	0	76116862	C	T
2	chr2_76118195	0	76118195	T	C
2	chr2_76124513	0	76124513	G	A
2	chr2_76127178	0	76127178	A	G
2	chr2_76129327	0	76129327	A	G
2	chr2_76133524	0	76133524	A	G
2	chr2_76136692	0	76136692	A	T
2	chr2_76141150	0	76141150	C	T
2	chr2_76142824	0	76142824	C	T
2	chr2_76144540	0	76144540	C	T
2	chr2_76147512	0	76147512	T	A
2	chr2_76150135	0	76150135	A	G
2	chr2_76158134	0	76158134	T	G
2	chr2_76158448	0	76158448	G	A
2	chr2_76168792	0	76168792	G	A
2	chr2_76169734	0	76169734	G	C
2	chr2_76176872	0	76176872	T	C
2	chr2_76182894	0	76182894	A	G
2	chr2_76185651	0	76185651	C	T
2	chr2_76187561	0	76187561	T	A
2	chr2_76209454	0	76209454	G	A
2	chr2_76210391	0	76210391	T	G
2	chr2_76211563	0	76211563	C	T
2	chr2_76218476	0	76218476	A	G
2	chr2_76219269	0	76219269	C	T
2	chr2_76234612	0	76234612	A	C
2	chr2_76234682	0	76234682	C	A
2	chr2_76236248	0	76236248	G	A
2	chr2_76237340	0	76237340	G	A
2	chr2_76244844	0	76244844	T	C
2	chr2_76247823	0	76247823	C	G
2	chr2_76251089	0	76251089	A	G
2	chr2_76252262	0	76252262	G	A
2	chr2_76259988	0	76259988	G	A
2	chr2_76260428	0	76260428	G	A
2	chr2_76261473	0	76261473	C	T
2	chr2_76267293	0	76267293	G	T
2	chr2_76272615	0	76272615	T	C
2	chr2_76273674	0	76273674	G	A
2	chr2_76280916	0	76280916	A	T
2	chr2_76283472	0	76283472	C	T
2	chr2_76285088	0	76285088	T	G
2	chr2_76286622	0	76286622	G	T
2	chr2_76291250	0	76291250	T	C
2	chr2_76292117	0	76292117	A	G
2	chr2_76297357	0	76297357	A	G
2	chr2_76303155	0	76303155	T	C
2	chr2_76310622	0	76310622	C	T
2	chr2_76323589	0	76323589	T	A
2	chr2_76329014	0	76329014	T	C
2	chr2_76333603	0	76333603	G	C
2	chr2_76343079	0	76343079	C	T
2	chr2_76345252	0	76345252	T	C
2	chr2_76347011	0	76347011	G	T
2	chr2_76348771	0	76348771	C	T
2	chr2_76350780	0	76350780	G	C
2	chr2_76351734	0	76351734	T	A
2	chr2_76359970	0	76359970	T	C
2	chr2_76363636	0	76363636	T	C
2	chr2_76363911	0	76363911	T	C
2	chr2_76383769	0	76383769	C	T
2	chr2_76395941	0	76395941	A	G
2	chr2_76399854	0	76399854	A	C
2	chr2_76411194	0	76411194	G	A
2	chr2_76416571	0	76416571	G	A
2	chr2_76430008	0	76430008	G	A
2	chr2_76430099	0	76430099	A	G
2	chr2_76430199	0	76430199	C	T
2	chr2_76435718	0	76435718	C	G
2	chr2_76436468	0	76436468	C	T
2	chr2_76438736	0	76438736	C	T
2	chr2_76438790	0	76438790	A	G
2	chr2_76448873	0	76448873	C	T
2	chr2_76451329	0	76451329	G	A
2	chr2_76453296	0	76453296	A	G
2	chr2_76459260	0	76459260	T	C
2	chr2_76462368	0	76462368	A	C
2	chr2_76469162	0	76469162	T	C
2	chr2_76469910	0	76469910	G	A
2	chr2_76469998	0	76469998	T	C
2	chr2_76474048	0	76474048	A	G
2	chr2_76474254	0	76474254	G	A
2	chr2_76484416	0	76484416	G	A
2	chr2_76490033	0	76490033	A	G
2	chr2_76493170	0	76493170	T	C
2	chr2_76494929	0	76494929	C	T
2	chr2_76501596	0	76501596	T	C
2	chr2_76501913	0	76501913	A	G
2	chr2_76503873	0	76503873	C	T
2	chr2_76510076	0	76510076	A	C
2	chr2_76517421	0	76517421	C	T
2	chr2_76520629	0	76520629	T	C
2	chr2_76526680	0	76526680	A	G
2	chr2_76535377	0	76535377	G	A
2	chr2_76546182	0	76546182	G	A
2	chr2_76547614	0	76547614	T	G
2	chr2_76550780	0	76550780	A	G
2	chr2_76552162	0	76552162	T	C
2	chr2_76562634	0	76562634	G	A
2	chr2_76568179	0	76568179	A	C
2	chr2_76571596	0	76571596	C	T
2	chr2_76576886	0	76576886	G	A
2	chr2_76590189	0	76590189	C	T
2	chr2_76594041	0	76594041	G	A
2	chr2_76602612	0	76602612	T	C
2	chr2_76606126	0	76606126	C	T
2	chr2_76607075	0	76607075	T	C
2	chr2_76607195	0	76607195	T	G
2	chr2_76608462	0	76608462	G	A
2	chr2_76613229	0	76613229	G	A
2	chr2_76631969	0	76631969	G	A
2	chr2_76636210	0	76636210	G	C
2	chr2_76657620	0	76657620	G	A
2	chr2_76663122	0	76663122	T	C
2	chr2_76680541	0	76680541	A	C
2	chr2_76681668	0	76681668	G	A
2	chr2_76682868	0	76682868	A	G
2	chr2_76686212	0	76686212	C	T
2	chr2_76692132	0	76692132	C	G
2	chr2_76695053	0	76695053	C	A
2	chr2_76696610	0	76696610	A	G
2	chr2_76699173	0	76699173	G	A
2	chr2_76713345	0	76713345	C	A
2	chr2_76723043	0	76723043	A	C
2	chr2_76728465	0	76728465	C	T
2	chr2_76734281	0	76734281	T	C
2	chr2_76740426	0	76740426	C	T
2	chr2_76744133	0	76744133	C	A
2	chr2_76747996	0	76747996	G	A
2	chr2_76750719	0	76750719	C	T
2	chr2_76751785	0	76751785	A	G
2	chr2_76752791	0	76752791	T	C
2	chr2_76755302	0	76755302	T	C
2	chr2_76755458	0	76755458	C	A
2	chr2_76760356	0	76760356	T	C
2	chr2_76761576	0	76761576	T	C
2	chr2_76772340	0	76772340	C	T
2	chr2_76775048	0	76775048	T	C
2	chr2_76776910	0	76776910	A	G
2	chr2_76785722	0	76785722	A	G
2	chr2_76785751	0	76785751	A	C
2	chr2_76788640	0	76788640	A	T
2	chr2_76808087	0	76808087	A	G
2	chr2_76808736	0	76808736	G	A
2	chr2_76808820	0	76808820	C	T
2	chr2_76813511	0	76813511	A	T
2	chr2_76815277	0	76815277	T	C
2	chr2_76817882	0	76817882	G	A
2	chr2_76819605	0	76819605	T	C
2	chr2_76826194	0	76826194	A	G
2	chr2_76833997	0	76833997	A	G
2	chr2_76854382	0	76854382	G	A
2	chr2_76858653	0	76858653	C	T
2	chr2_76867046	0	76867046	C	T
2	chr2_76867051	0	76867051	C	A
2	chr2_76868253	0	76868253	C	A
2	chr2_76874226	0	76874226	T	C
2	chr2_76877285	0	76877285	G	A
2	chr2_76877868	0	76877868	G	A
2	chr2_76878532	0	76878532	A	G
2	chr2_76884999	0	76884999	A	G
2	chr2_76887141	0	76887141	G	A
2	chr2_76888958	0	76888958	G	A
2	chr2_76900972	0	76900972	T	C
2	chr2_76917271	0	76917271	C	T
2	chr2_76929943	0	76929943	C	A
2	chr2_76930387	0	76930387	C	G
2	chr2_76933981	0	76933981	C	T
2	chr2_76935966	0	76935966	T	C
2	chr2_76954083	0	76954083	T	C
2	chr2_76957760	0	76957760	A	G
2	chr2_76969965	0	76969965	T	C
2	chr2_76975163	0	76975163	A	G
2	chr2_76976611	0	76976611	G	T
2	chr2_76980603	0	76980603	C	T
2	chr2_76993370	0	76993370	G	C
2	chr2_76994729	0	76994729	C	A
2	chr2_76999648	0	76999648	T	C
2	chr2_77000575	0	77000575	A	G
2	chr2_77008941	0	77008941	T	A
2	chr2_77009953	0	77009953	T	C
2	chr2_77012004	0	77012004	T	C
2	chr2_77014385	0	77014385	G	A
2	chr2_77016606	0	77016606	A	G
2	chr2_77024322	0	77024322	C	T
2	chr2_77024493	0	77024493	T	G
2	chr2_77028005	0	77028005	A	G
2	chr2_77030419	0	77030419	C	G
2	chr2_77032887	0	77032887	C	A
2	chr2_77034986	0	77034986	C	T
2	chr2_77040803	0	77040803	C	T
2	chr2_77041180	0	77041180	T	C
2	chr2_77044778	0	77044778	C	T
2	chr2_77056667	0	77056667	A	T
2	chr2_77064556	0	77064556	T	G
2	chr2_77072064	0	77072064	C	A
2	chr2_77073263	0	77073263	G	T
2	chr2_77082549	0	77082549	A	G
2	chr2_77082801	0	77082801	T	A
2	chr2_77084380	0	77084380	A	G
2	chr2_77089702	0	77089702	A	C
2	chr2_77092315	0	77092315	C	T
2	chr2_77096854	0	77096854	G	A
2	chr2_77103408	0	77103408	A	G
2	chr2_77109476	0	77109476	C	T
2	chr2_77110179	0	77110179	G	A
2	chr2_77111202	0	77111202	T	C
2	chr2_77118049	0	77118049	T	C
2	chr2_77119764	0	77119764	G	A
2	chr2_77119819	0	77119819	T	C
2	chr2_77120739	0	77120739	C	A
2	chr2_77136063	0	77136063	A	G
2	chr2_77138619	0	77138619	G	T
2	chr2_77139388	0	77139388	T	C
2	chr2_77151458	0	77151458	A	G
2	chr2_77151644	0	77151644	A	C
2	chr2_77156359	0	77156359	A	G
2	chr2_77157746	0	77157746	A	G
2	chr2_77160041	0	77160041	G	A
2	chr2_77160964	0	77160964	G	A
2	chr2_77169735	0	77169735	A	G
2	chr2_77173331	0	77173331	T	G
2	chr2_77180368	0	77180368	C	T
2	chr2_77187587	0	77187587	T	C
2	chr2_77187920	0	77187920	A	G
2	chr2_77194223	0	77194223	A	G
2	chr2_77197947	0	77197947	C	T
2	chr2_77216428	0	77216428	G	A
2	chr2_77220702	0	77220702	C	A
2	chr2_77220884	0	77220884	C	T
2	chr2_77221899	0	77221899	A	C
2	chr2_77222242	0	77222242	T	C
2	chr2_77223314	0	77223314	G	T
2	chr2_77229217	0	77229217	G	A
2	chr2_77229657	0	77229657	C	A
2	chr2_77234783	0	77234783	T	A
2	chr2_77242837	0	77242837	T	G
2	chr2_77243322	0	77243322	G	A
2	chr2_77250779	0	77250779	A	C
2	chr2_77263943	0	77263943	T	G
2	chr2_77265331	0	77265331	G	T
2	chr2_77271616	0	77271616	G	C
2	chr2_77274136	0	77274136	A	G
2	chr2_77278775	0	77278775	C	A
2	chr2_77281524	0	77281524	G	A
2	chr2_77301035	0	77301035	G	A
2	chr2_77309082	0	77309082	A	G
2	chr2_77316244	0	77316244	G	A
2	chr2_77321708	0	77321708	A	C
2	chr2_77323031	0	77323031	G	A
2	chr2_77332724	0	77332724	T	C
2	chr2_77333333	0	77333333	A	G
2	chr2_77334964	0	77334964	T	C
2	chr2_77342808	0	77342808	T	C
2	chr2_77342875	0	77342875	A	T
2	chr2_77344902	0	77344902	G	A
2	chr2_77345065	0	77345065	G	C
2	chr2_77352489	0	77352489	A	G
2	chr2_77362368	0	77362368	G	A
2	chr2_77368775	0	77368775	C	G
2	chr2_77376487	0	77376487	A	C
2	chr2_77377914	0	77377914	C	T
2	chr2_77378273	0	77378273	G	C
2	chr2_77382135	0	77382135	T	C
2	chr2_77383850	0	77383850	A	C
2	chr2_77390364	0	77390364	G	A
2	chr2_77392057	0	77392057	C	A
2	chr2_77393938	0	77393938	G	A
2	chr2_77394701	0	77394701	A	G
2	chr2_77402213	0	77402213	A	G
2	chr2_77406595	0	77406595	A	C
2	chr2_77416012	0	77416012	A	G
2	chr2_77417416	0	77417416	C	T
2	chr2_77417561	0	77417561	A	G
2	chr2_77429055	0	77429055	A	C
2	chr2_77430807	0	77430807	G	A
2	chr2_77439026	0	77439026	A	G
2	chr2_77444201	0	77444201	T	C
2	chr2_77448983	0	77448983	G	A
2	chr2_77461670	0	77461670	T	C
2	chr2_77461962	0	77461962	A	C
2	chr2_77471718	0	77471718	G	C
2	chr2_77473854	0	77473854	G	C
2	chr2_77479744	0	77479744	A	C
2	chr2_77479885	0	77479885	G	A
2	chr2_77480298	0	77480298	C	T
2	chr2_77481737	0	77481737	A	G
2	chr2_77482293	0	77482293	G	A
2	chr2_77483128	0	77483128	C	A
2	chr2_77484374	0	77484374	G	A
2	chr2_77488413	0	77488413	A	T
2	chr2_77490398	0	77490398	G	A
2	chr2_77498696	0	77498696	G	A
2	chr2_77501086	0	77501086	C	T
2	chr2_77502544	0	77502544	T	G
2	chr2_77510203	0	77510203	T	G
2	chr2_77513621	0	77513621	G	C
2	chr2_77526833	0	77526833	T	C
2	chr2_77526967	0	77526967	A	G
2	chr2_77533996	0	77533996	G	A
2	chr2_77542413	0	77542413	G	T
2	chr2_77546020	0	77546020	G	A
2	chr2_77546409	0	77546409	G	T
2	chr2_77547194	0	77547194	G	A
2	chr2_77549587	0	77549587	T	C
2	chr2_77549589	0	77549589	C	T
2	chr2_77553182	0	77553182	A	T
2	chr2_77554989	0	77554989	C	G
2	chr2_77557028	0	77557028	G	T
2	chr2_77558899	0	77558899	C	G
2	chr2_77560393	0	77560393	A	G
2	chr2_77571774	0	77571774	G	A
2	chr2_77572055	0	77572055	C	T
2	chr2_77578167	0	77578167	G	A
2	chr2_77581596	0	77581596	T	C
2	chr2_77587869	0	77587869	T	C
2	chr2_77587991	0	77587991	C	T
2	chr2_77594566	0	77594566	T	C
2	chr2_77605018	0	77605018	C	T
2	chr2_77616777	0	77616777	T	C
2	chr2_77618989	0	77618989	C	A
2	chr2_77621920	0	77621920	A	G
2	chr2_77640742	0	77640742	T	A
2	chr2_77649216	0	77649216	A	G
2	chr2_77663609	0	77663609	T	C
2	chr2_77668495	0	77668495	G	A
2	chr2_77668627	0	77668627	C	A
2	chr2_77670028	0	77670028	T	C
2	chr2_77673377	0	77673377	T	C
2	chr2_77675107	0	77675107	G	A
2	chr2_77694043	0	77694043	A	G
2	chr2_77699290	0	77699290	C	T
2	chr2_77702809	0	77702809	A	G
2	chr2_77706556	0	77706556	T	C
2	chr2_77708311	0	77708311	G	T
2	chr2_77709845	0	77709845	T	G
2	chr2_77715808	0	77715808	G	A
2	chr2_77724428	0	77724428	C	T
2	chr2_77735567	0	77735567	T	C
2	chr2_77738323	0	77738323	A	C
2	chr2_77745647	0	77745647	T	G
2	chr2_77747115	0	77747115	G	A
2	chr2_77751435	0	77751435	T	C
2	chr2_77753358	0	77753358	G	A
2	chr2_77759082	0	77759082	T	C
2	chr2_77763012	0	77763012	A	G
2	chr2_77771731	0	77771731	T	C
2	chr2_77772362	0	77772362	T	C
2	chr2_77775772	0	77775772	C	G
2	chr2_77776359	0	77776359	A	G
2	chr2_77780167	0	77780167	C	T
2	chr2_77784813	0	77784813	T	C
2	chr2_77785129	0	77785129	T	G
2	chr2_77785869	0	77785869	T	G
2	chr2_77786175	0	77786175	G	T
2	chr2_77787496	0	77787496	G	A
2	chr2_77796570	0	77796570	A	G
2	chr2_77801348	0	77801348	T	C
2	chr2_77802098	0	77802098	A	G
2	chr2_77802194	0	77802194	C	A
2	chr2_77802321	0	77802321	T	C
2	chr2_77807848	0	77807848	G	A
2	chr2_77808702	0	77808702	G	A
2	chr2_77811822	0	77811822	T	C
2	chr2_77814942	0	77814942	T	C
2	chr2_77819957	0	77819957	C	T
2	chr2_77823037	0	77823037	A	C
2	chr2_77824569	0	77824569	T	C
2	chr2_77831239	0	77831239	A	G
2	chr2_77833986	0	77833986	A	T
2	chr2_77838031	0	77838031	C	A
2	chr2_77840756	0	77840756	T	C
2	chr2_77844630	0	77844630	A	C
2	chr2_77854841	0	77854841	G	T
2	chr2_77865485	0	77865485	T	C
2	chr2_77868805	0	77868805	C	T
2	chr2_77870428	0	77870428	G	A
2	chr2_77870516	0	77870516	A	G
2	chr2_77876280	0	77876280	A	G
2	chr2_77880368	0	77880368	A	G
2	chr2_77881249	0	77881249	C	A
2	chr2_77888980	0	77888980	G	A
2	chr2_77893520	0	77893520	G	A
2	chr2_77896889	0	77896889	A	G
2	chr2_77898580	0	77898580	T	C
2	chr2_77904753	0	77904753	C	G
2	chr2_77918352	0	77918352	A	G
2	chr2_77927038	0	77927038	A	G
2	chr2_77937674	0	77937674	G	A
2	chr2_77939235	0	77939235	T	C
2	chr2_77942847	0	77942847	C	T
2	chr2_77955558	0	77955558	T	A
2	chr2_77957026	0	77957026	T	C
2	chr2_77957436	0	77957436	G	C
2	chr2_77962911	0	77962911	A	G
2	chr2_77985888	0	77985888	A	C
2	chr2_77988114	0	77988114	C	A
2	chr2_77992791	0	77992791	G	T
2	chr2_77992995	0	77992995	T	A
2	chr2_77996325	0	77996325	T	C
2	chr2_78003575	0	78003575	G	A
2	chr2_78007621	0	78007621	G	T
2	chr2_78009832	0	78009832	T	C
2	chr2_78012025	0	78012025	C	A
2	chr2_78012056	0	78012056	T	C
2	chr2_78015076	0	78015076	T	C
2	chr2_78021115	0	78021115	G	A
2	chr2_78024374	0	78024374	T	A
2	chr2_78027734	0	78027734	T	A
2	chr2_78028791	0	78028791	A	C
2	chr2_78035112	0	78035112	A	G
2	chr2_78039700	0	78039700	A	G
2	chr2_78048787	0	78048787	A	G
2	chr2_78048856	0	78048856	A	G
2	chr2_78054340	0	78054340	A	T
2	chr2_78055993	0	78055993	A	T
2	chr2_78061990	0	78061990	A	G
2	chr2_78068382	0	78068382	T	C
2	chr2_78069206	0	78069206	G	A
2	chr2_78070470	0	78070470	C	T
2	chr2_78083532	0	78083532	G	A
2	chr2_78087994	0	78087994	A	G
2	chr2_78089566	0	78089566	T	G
2	chr2_78093251	0	78093251	G	A
2	chr2_78093511	0	78093511	A	G
2	chr2_78094348	0	78094348	C	T
2	chr2_78096330	0	78096330	G	A
2	chr2_78100918	0	78100918	G	A
2	chr2_78102542	0	78102542	A	G
2	chr2_78108686	0	78108686	G	C
2	chr2_78110381	0	78110381	C	A
2	chr2_78111022	0	78111022	G	C
2	chr2_78116484	0	78116484	T	C
2	chr2_78122333	0	78122333	T	G
2	chr2_78123192	0	78123192	C	T
2	chr2_78128326	0	78128326	C	A
2	chr2_78129745	0	78129745	C	A
2	chr2_78132736	0	78132736	T	C
2	chr2_78133427	0	78133427	G	A
2	chr2_78143164	0	78143164	G	T
2	chr2_78143808	0	78143808	T	G
2	chr2_78148078	0	78148078	T	C
2	chr2_78149121	0	78149121	A	G
2	chr2_78154949	0	78154949	A	G
2	chr2_78161809	0	78161809	G	A
2	chr2_78162879	0	78162879	C	A
2	chr2_78172722	0	78172722	A	C
2	chr2_78180265	0	78180265	C	T
2	chr2_78183757	0	78183757	T	C
2	chr2_78187145	0	78187145	A	G
2	chr2_78194174	0	78194174	A	G
2	chr2_78194529	0	78194529	C	T
2	chr2_78196535	0	78196535	G	T
2	chr2_78198053	0	78198053	G	C
2	chr2_78198155	0	78198155	T	C
2	chr2_78200614	0	78200614	C	T
2	chr2_78204363	0	78204363	T	G
2	chr2_78227497	0	78227497	C	T
2	chr2_78227577	0	78227577	A	C
2	chr2_78229029	0	78229029	C	A
2	chr2_78233277	0	78233277	C	T
2	chr2_78237671	0	78237671	T	C
2	chr2_78244290	0	78244290	G	A
2	chr2_78247257	0	78247257	A	C
2	chr2_78247540	0	78247540	C	A
2	chr2_78251580	0	78251580	C	G
2	chr2_78251615	0	78251615	A	T
2	chr2_78258107	0	78258107	C	T
2	chr2_78261809	0	78261809	A	G
2	chr2_78264849	0	78264849	T	C
2	chr2_78266434	0	78266434	C	A
2	chr2_78266454	0	78266454	T	C
2	chr2_78269105	0	78269105	C	T
2	chr2_78278735	0	78278735	T	G
2	chr2_78279007	0	78279007	A	G
2	chr2_78293520	0	78293520	C	T
2	chr2_78305124	0	78305124	A	G
2	chr2_78313814	0	78313814	G	A
2	chr2_78319400	0	78319400	T	C
2	chr2_78321963	0	78321963	A	G
2	chr2_78322579	0	78322579	G	A
2	chr2_78330356	0	78330356	T	C
2	chr2_78338136	0	78338136	A	G
2	chr2_78343801	0	78343801	T	G
2	chr2_78347045	0	78347045	G	C
2	chr2_78355406	0	78355406	G	A
2	chr2_78356644	0	78356644	C	G
2	chr2_78357100	0	78357100	T	A
2	chr2_78360736	0	78360736	G	T
2	chr2_78363218	0	78363218	G	A
2	chr2_78365070	0	78365070	C	G
2	chr2_78366017	0	78366017	A	T
2	chr2_78366535	0	78366535	A	C
2	chr2_78367637	0	78367637	A	T
2	chr2_78369367	0	78369367	G	A
2	chr2_78371762	0	78371762	C	T
2	chr2_78371877	0	78371877	T	C
2	chr2_78375121	0	78375121	G	A
2	chr2_78380599	0	78380599	T	C
2	chr2_78382478	0	78382478	C	G
2	chr2_78383522	0	78383522	A	G
2	chr2_78384452	0	78384452	A	G
2	chr2_78388853	0	78388853	G	A
2	chr2_78389351	0	78389351	G	A
2	chr2_78390763	0	78390763	A	T
2	chr2_78404144	0	78404144	A	G
2	chr2_78428589	0	78428589	G	A
2	chr2_78435592	0	78435592	T	C
2	chr2_78447916	0	78447916	G	A
2	chr2_78451727	0	78451727	G	T
2	chr2_78452784	0	78452784	C	A
2	chr2_78462228	0	78462228	C	T
2	chr2_78469536	0	78469536	G	A
2	chr2_78470772	0	78470772	A	G
2	chr2_78476334	0	78476334	A	G
2	chr2_78477609	0	78477609	A	T
2	chr2_78483807	0	78483807	T	C
2	chr2_78484642	0	78484642	T	C
2	chr2_78486402	0	78486402	A	G
2	chr2_78490227	0	78490227	C	G
2	chr2_78491046	0	78491046	T	C
2	chr2_78493638	0	78493638	C	T
2	chr2_78494911	0	78494911	A	G
2	chr2_78499867	0	78499867	T	C
2	chr2_78509116	0	78509116	C	T
2	chr2_78511348	0	78511348	A	G
2	chr2_78511658	0	78511658	T	G
2	chr2_78513046	0	78513046	C	T
2	chr2_78513353	0	78513353	A	C
2	chr2_78514993	0	78514993	A	G
2	chr2_78515286	0	78515286	G	C
2	chr2_78515731	0	78515731	G	A
2	chr2_78519416	0	78519416	G	A
2	chr2_78520748	0	78520748	G	T
2	chr2_78520825	0	78520825	C	G
2	chr2_78530597	0	78530597	C	T
2	chr2_78531955	0	78531955	C	T
2	chr2_78532122	0	78532122	A	G
2	chr2_78532304	0	78532304	A	G
2	chr2_78535604	0	78535604	T	G
2	chr2_78538090	0	78538090	G	A
2	chr2_78539083	0	78539083	T	C
2	chr2_78541336	0	78541336	A	G
2	chr2_78542762	0	78542762	A	G
2	chr2_78547289	0	78547289	A	G
2	chr2_78548430	0	78548430	C	G
2	chr2_78561517	0	78561517	C	G
2	chr2_78566375	0	78566375	A	G
2	chr2_78570234	0	78570234	G	T
2	chr2_78575984	0	78575984	G	A
2	chr2_78576396	0	78576396	G	C
2	chr2_78579788	0	78579788	C	T
2	chr2_78587997	0	78587997	C	T
2	chr2_78597059	0	78597059	T	G
2	chr2_78606269	0	78606269	C	T
2	chr2_78606651	0	78606651	T	C
2	chr2_78609325	0	78609325	T	C
2	chr2_78610103	0	78610103	G	A
2	chr2_78612942	0	78612942	G	A
2	chr2_78623662	0	78623662	C	T
2	chr2_78634407	0	78634407	C	T
2	chr2_78635727	0	78635727	C	G
2	chr2_78638233	0	78638233	A	G
2	chr2_78638853	0	78638853	T	C
2	chr2_78638899	0	78638899	G	A
2	chr2_78645319	0	78645319	G	A
2	chr2_78646008	0	78646008	A	C
2	chr2_78653318	0	78653318	G	T
2	chr2_78656896	0	78656896	A	C
2	chr2_78660002	0	78660002	A	G
2	chr2_78663752	0	78663752	A	G
2	chr2_78683170	0	78683170	G	A
2	chr2_78687476	0	78687476	G	A
2	chr2_78687856	0	78687856	T	C
2	chr2_78695982	0	78695982	A	G
2	chr2_78702480	0	78702480	T	C
2	chr2_78703401	0	78703401	T	C
2	chr2_78712591	0	78712591	G	A
2	chr2_78716830	0	78716830	T	C
2	chr2_78718972	0	78718972	C	T
2	chr2_78723641	0	78723641	G	C
2	chr2_78729594	0	78729594	C	T
2	chr2_78734815	0	78734815	A	G
2	chr2_78735149	0	78735149	G	A
2	chr2_78737036	0	78737036	C	T
2	chr2_78738373	0	78738373	G	A
2	chr2_78739012	0	78739012	A	C
2	chr2_78755981	0	78755981	T	C
2	chr2_78758620	0	78758620	T	C
2	chr2_78767235	0	78767235	T	A
2	chr2_78777972	0	78777972	A	G
2	chr2_78780173	0	78780173	A	T
2	chr2_78783397	0	78783397	C	T
2	chr2_78787384	0	78787384	C	G
2	chr2_78790767	0	78790767	G	T
2	chr2_78796603	0	78796603	G	A
2	chr2_78809425	0	78809425	C	T
2	chr2_78811265	0	78811265	C	T
2	chr2_78812840	0	78812840	G	C
2	chr2_78825602	0	78825602	A	G
2	chr2_78830277	0	78830277	G	C
2	chr2_78830310	0	78830310	A	C
2	chr2_78837423	0	78837423	C	T
2	chr2_78838230	0	78838230	G	A
2	chr2_78852851	0	78852851	A	G
2	chr2_78853970	0	78853970	T	C
2	chr2_78854324	0	78854324	T	C
2	chr2_78858604	0	78858604	G	A
2	chr2_78860144	0	78860144	T	C
2	chr2_78862175	0	78862175	A	G
2	chr2_78864509	0	78864509	G	C
2	chr2_78873016	0	78873016	C	G
2	chr2_78875004	0	78875004	A	C
2	chr2_78876533	0	78876533	T	C
2	chr2_78877307	0	78877307	C	G
2	chr2_78881197	0	78881197	T	C
2	chr2_78882064	0	78882064	A	G
2	chr2_78889665	0	78889665	T	C
2	chr2_78892419	0	78892419	C	T
2	chr2_78902508	0	78902508	C	G
2	chr2_78910791	0	78910791	A	G
2	chr2_78918582	0	78918582	C	T
2	chr2_78919144	0	78919144	A	C
2	chr2_78927814	0	78927814	C	T
2	chr2_78928980	0	78928980	A	C
2	chr2_78933197	0	78933197	G	A
2	chr2_78936713	0	78936713	T	G
2	chr2_78940471	0	78940471	C	G
2	chr2_78942988	0	78942988	C	T
2	chr2_78948272	0	78948272	T	G
2	chr2_78951769	0	78951769	T	C
2	chr2_78951923	0	78951923	T	C
2	chr2_78954338	0	78954338	C	T
2	chr2_78954697	0	78954697	T	G
2	chr2_78959691	0	78959691	C	A
2	chr2_78965829	0	78965829	A	C
2	chr2_78966460	0	78966460	G	A
2	chr2_78966900	0	78966900	G	A
2	chr2_78967765	0	78967765	T	C
2	chr2_78969777	0	78969777	G	C
2	chr2_78979255	0	78979255	C	T
2	chr2_78986950	0	78986950	T	C
2	chr2_78991653	0	78991653	A	G
2	chr2_78992333	0	78992333	T	C
2	chr2_78993202	0	78993202	C	G
2	chr2_78998514	0	78998514	G	A
2	chr2_79001158	0	79001158	G	A
2	chr2_79006633	0	79006633	G	C
2	chr2_79011820	0	79011820	C	A
2	chr2_79024407	0	79024407	C	T
2	chr2_79029931	0	79029931	T	C
2	chr2_79032082	0	79032082	A	G
2	chr2_79035929	0	79035929	C	T
2	chr2_79038553	0	79038553	G	A
2	chr2_79041057	0	79041057	A	G
2	chr2_79042341	0	79042341	C	T
2	chr2_79044533	0	79044533	A	T
2	chr2_79050684	0	79050684	T	C
2	chr2_79054717	0	79054717	G	A
2	chr2_79055149	0	79055149	G	A
2	chr2_79058144	0	79058144	A	G
2	chr2_79071278	0	79071278	A	G
2	chr2_79074930	0	79074930	T	C
2	chr2_79081890	0	79081890	C	A
2	chr2_79093196	0	79093196	C	A
2	chr2_79098802	0	79098802	C	T
2	chr2_79105249	0	79105249	A	C
2	chr2_79111388	0	79111388	A	G
2	chr2_79112298	0	79112298	G	A
2	chr2_79129108	0	79129108	G	C
2	chr2_79139267	0	79139267	A	T
2	chr2_79145134	0	79145134	C	T
2	chr2_79147006	0	79147006	G	A
2	chr2_79158053	0	79158053	C	A
2	chr2_79159019	0	79159019	A	G
2	chr2_79177808	0	79177808	T	C
2	chr2_79177881	0	79177881	T	C
2	chr2_79179190	0	79179190	G	A
2	chr2_79180620	0	79180620	C	T
2	chr2_79181712	0	79181712	A	C
2	chr2_79190508	0	79190508	A	C
2	chr2_79209986	0	79209986	G	A
2	chr2_79210218	0	79210218	T	C
2	chr2_79216884	0	79216884	C	A
2	chr2_79218589	0	79218589	A	C
2	chr2_79226991	0	79226991	A	G
2	chr2_79232505	0	79232505	T	C
2	chr2_79237919	0	79237919	T	C
2	chr2_79238571	0	79238571	T	C
2	chr2_79245741	0	79245741	T	C
2	chr2_79248147	0	79248147	A	G
2	chr2_79254080	0	79254080	A	G
2	chr2_79254467	0	79254467	G	C
2	chr2_79256191	0	79256191	T	C
2	chr2_79263879	0	79263879	G	C
2	chr2_79271302	0	79271302	T	C
2	chr2_79280820	0	79280820	T	C
2	chr2_79282517	0	79282517	C	T
2	chr2_79284075	0	79284075	G	T
2	chr2_79285845	0	79285845	T	C
2	chr2_79293641	0	79293641	T	C
2	chr2_79299801	0	79299801	G	A
2	chr2_79313534	0	79313534	A	G
2	chr2_79315080	0	79315080	T	A
2	chr2_79316181	0	79316181	C	A
2	chr2_79323541	0	79323541	G	A
2	chr2_79323595	0	79323595	A	T
2	chr2_79330319	0	79330319	G	C
2	chr2_79335086	0	79335086	G	A
2	chr2_79340027	0	79340027	A	G
2	chr2_79341562	0	79341562	T	C
2	chr2_79341723	0	79341723	G	A
2	chr2_79345574	0	79345574	G	A
2	chr2_79347000	0	79347000	A	G
2	chr2_79351238	0	79351238	A	C
2	chr2_79355734	0	79355734	T	C
2	chr2_79356231	0	79356231	A	C
2	chr2_79360167	0	79360167	T	C
2	chr2_79364137	0	79364137	G	A
2	chr2_79369175	0	79369175	T	C
2	chr2_79370645	0	79370645	T	C
2	chr2_79374343	0	79374343	C	T
2	chr2_79379107	0	79379107	A	G
2	chr2_79381548	0	79381548	T	C
2	chr2_79401163	0	79401163	T	C
2	chr2_79401859	0	79401859	T	A
2	chr2_79409107	0	79409107	G	A
2	chr2_79411327	0	79411327	G	A
2	chr2_79411662	0	79411662	C	T
2	chr2_79416537	0	79416537	G	A
2	chr2_79439023	0	79439023	A	G
2	chr2_79440897	0	79440897	G	A
2	chr2_79443170	0	79443170	A	G
2	chr2_79445932	0	79445932	G	A
2	chr2_79450893	0	79450893	C	A
2	chr2_79462083	0	79462083	C	G
2	chr2_79463013	0	79463013	G	A
2	chr2_79463457	0	79463457	A	G
2	chr2_79466171	0	79466171	G	A
2	chr2_79476471	0	79476471	A	C
2	chr2_79477262	0	79477262	A	G
2	chr2_79477734	0	79477734	C	T
2	chr2_79479221	0	79479221	A	C
2	chr2_79485654	0	79485654	G	A
2	chr2_79489275	0	79489275	C	T
2	chr2_79490421	0	79490421	A	C
2	chr2_79491689	0	79491689	T	C
2	chr2_79493321	0	79493321	T	C
2	chr2_79496174	0	79496174	A	G
2	chr2_79496626	0	79496626	T	C
2	chr2_79498561	0	79498561	G	A
2	chr2_79502070	0	79502070	T	C
2	chr2_79510460	0	79510460	A	G
2	chr2_79520660	0	79520660	A	G
2	chr2_79525770	0	79525770	C	T
2	chr2_79529593	0	79529593	C	G
2	chr2_79530308	0	79530308	C	T
2	chr2_79533540	0	79533540	G	A
2	chr2_79535583	0	79535583	G	A
2	chr2_79542143	0	79542143	C	T
2	chr2_79555341	0	79555341	G	A
2	chr2_79559951	0	79559951	G	T
2	chr2_79564650	0	79564650	T	G
2	chr2_79574248	0	79574248	T	C
2	chr2_79579318	0	79579318	T	C
2	chr2_79579862	0	79579862	C	T
2	chr2_79581044	0	79581044	A	C
2	chr2_79582370	0	79582370	G	A
2	chr2_79583518	0	79583518	C	T
2	chr2_79584806	0	79584806	A	C
2	chr2_79586311	0	79586311	A	G
2	chr2_79593795	0	79593795	G	A
2	chr2_79595558	0	79595558	T	G
2	chr2_79595958	0	79595958	A	C
2	chr2_79598252	0	79598252	A	G
2	chr2_79599131	0	79599131	T	C
2	chr2_79612684	0	79612684	T	C
2	chr2_79616445	0	79616445	C	G
2	chr2_79624966	0	79624966	G	A
2	chr2_79634384	0	79634384	A	G
2	chr2_79641118	0	79641118	T	C
2	chr2_79643047	0	79643047	A	G
2	chr2_79647990	0	79647990	T	C
2	chr2_79650469	0	79650469	G	A
2	chr2_79653140	0	79653140	T	G
2	chr2_79660426	0	79660426	T	C
2	chr2_79661510	0	79661510	A	G
2	chr2_79664549	0	79664549	G	A
2	chr2_79679330	0	79679330	C	T
2	chr2_79680899	0	79680899	C	T
2	chr2_79684454	0	79684454	C	T
2	chr2_79684583	0	79684583	T	C
2	chr2_79688496	0	79688496	A	G
2	chr2_79688921	0	79688921	C	T
2	chr2_79695430	0	79695430	T	G
2	chr2_79696919	0	79696919	T	A
2	chr2_79703290	0	79703290	T	C
2	chr2_79714790	0	79714790	T	G
2	chr2_79718372	0	79718372	C	A
2	chr2_79723564	0	79723564	T	C
2	chr2_79724594	0	79724594	T	C
2	chr2_79730753	0	79730753	T	C
2	chr2_79734715	0	79734715	T	A
2	chr2_79735420	0	79735420	C	T
2	chr2_79737971	0	79737971	G	T
2	chr2_79740890	0	79740890	T	C
2	chr2_79745005	0	79745005	T	G
2	chr2_79745094	0	79745094	C	A
2	chr2_79751804	0	79751804	G	T
2	chr2_79752017	0	79752017	T	C
2	chr2_79766663	0	79766663	C	T
2	chr2_79778470	0	79778470	C	G
2	chr2_79791313	0	79791313	G	T
2	chr2_79791803	0	79791803	T	G
2	chr2_79803733	0	79803733	A	G
2	chr2_79807749	0	79807749	G	T
2	chr2_79814306	0	79814306	A	T
2	chr2_79814706	0	79814706	A	C
2	chr2_79816896	0	79816896	A	C
2	chr2_79827066	0	79827066	C	A
2	chr2_79842124	0	79842124	C	G
2	chr2_79845640	0	79845640	A	G
2	chr2_79848828	0	79848828	A	G
2	chr2_79851651	0	79851651	A	G
2	chr2_79853805	0	79853805	T	C
2	chr2_79856911	0	79856911	T	C
2	chr2_79860479	0	79860479	C	T
2	chr2_79864120	0	79864120	G	A
2	chr2_79866574	0	79866574	G	C
2	chr2_79867565	0	79867565	G	A
2	chr2_79872157	0	79872157	C	T
2	chr2_79872544	0	79872544	T	C
2	chr2_79872679	0	79872679	T	C
2	chr2_79882239	0	79882239	G	A
2	chr2_79884592	0	79884592	A	G
2	chr2_79886180	0	79886180	G	C
2	chr2_79887309	0	79887309	G	A
2	chr2_79894281	0	79894281	A	G
2	chr2_79894435	0	79894435	T	C
2	chr2_79895173	0	79895173	C	T
2	chr2_79895684	0	79895684	C	G
2	chr2_79897338	0	79897338	A	T
2	chr2_79917126	0	79917126	T	G
2	chr2_79921081	0	79921081	A	C
2	chr2_79943081	0	79943081	G	A
2	chr2_79944787	0	79944787	C	T
2	chr2_79947819	0	79947819	A	C
2	chr2_79955065	0	79955065	C	T
2	chr2_79959646	0	79959646	A	G
2	chr2_79963793	0	79963793	G	C
2	chr2_79981863	0	79981863	T	C
2	chr2_79989285	0	79989285	G	C
2	chr2_79989558	0	79989558	G	A
2	chr2_79991368	0	79991368	C	G
2	chr2_79991529	0	79991529	C	T
2	chr2_79993166	0	79993166	G	A
2	chr2_79998232	0	79998232	A	G
2	chr2_80000404	0	80000404	A	G
2	chr2_80001329	0	80001329	C	G
2	chr2_80006134	0	80006134	A	T
2	chr2_80010232	0	80010232	C	T
2	chr2_80010794	0	80010794	A	G
2	chr2_80013933	0	80013933	T	C
2	chr2_80018294	0	80018294	G	C
2	chr2_80019272	0	80019272	A	G
2	chr2_80021045	0	80021045	A	G
2	chr2_80024093	0	80024093	T	C
2	chr2_80028755	0	80028755	A	G
2	chr2_80030691	0	80030691	A	G
2	chr2_80034099	0	80034099	G	A
2	chr2_80035600	0	80035600	A	G
2	chr2_80040517	0	80040517	A	G
2	chr2_80044050	0	80044050	C	T
2	chr2_80044084	0	80044084	A	T
2	chr2_80047759	0	80047759	A	G
2	chr2_80056177	0	80056177	T	C
2	chr2_80057049	0	80057049	G	T
2	chr2_80061696	0	80061696	G	C
2	chr2_80061735	0	80061735	T	G
2	chr2_80066078	0	80066078	G	A
2	chr2_80070161	0	80070161	C	A
2	chr2_80071549	0	80071549	C	A
2	chr2_80086361	0	80086361	A	G
2	chr2_80105641	0	80105641	C	T
2	chr2_80107734	0	80107734	A	C
2	chr2_80107875	0	80107875	T	A
2	chr2_80109376	0	80109376	T	C
2	chr2_80109656	0	80109656	A	C
2	chr2_80126495	0	80126495	T	A
2	chr2_80128278	0	80128278	C	A
2	chr2_80130178	0	80130178	A	G
2	chr2_80136041	0	80136041	A	G
2	chr2_80136339	0	80136339	C	T
2	chr2_80159347	0	80159347	A	G
2	chr2_80159390	0	80159390	A	C
2	chr2_80161663	0	80161663	T	C
2	chr2_80169298	0	80169298	T	C
2	chr2_80175107	0	80175107	T	C
2	chr2_80177686	0	80177686	G	A
2	chr2_80181539	0	80181539	C	T
2	chr2_80204227	0	80204227	A	G
2	chr2_80205652	0	80205652	A	G
2	chr2_80211091	0	80211091	C	T
2	chr2_80216729	0	80216729	C	T
2	chr2_80232080	0	80232080	A	G
2	chr2_80232892	0	80232892	C	A
2	chr2_80236053	0	80236053	A	G
2	chr2_80239490	0	80239490	A	G
2	chr2_80241256	0	80241256	C	T
2	chr2_80242841	0	80242841	G	A
2	chr2_80243877	0	80243877	A	T
2	chr2_80247225	0	80247225	T	C
2	chr2_80254753	0	80254753	T	C
2	chr2_80255631	0	80255631	T	C
2	chr2_80260492	0	80260492	C	T
2	chr2_80260505	0	80260505	T	C
2	chr2_80260524	0	80260524	A	G
2	chr2_80262528	0	80262528	T	C
2	chr2_80262667	0	80262667	C	T
2	chr2_80283132	0	80283132	C	T
2	chr2_80285264	0	80285264	G	C
2	chr2_80285758	0	80285758	T	C
2	chr2_80290882	0	80290882	C	T
2	chr2_80291532	0	80291532	T	C
2	chr2_80294997	0	80294997	C	G
2	chr2_80298303	0	80298303	T	C
2	chr2_80308220	0	80308220	A	G
2	chr2_80314019	0	80314019	G	A
2	chr2_80317087	0	80317087	T	C
2	chr2_80319680	0	80319680	T	C
2	chr2_80322969	0	80322969	G	C
2	chr2_80335643	0	80335643	T	C
2	chr2_80338468	0	80338468	G	C
2	chr2_80341472	0	80341472	A	G
2	chr2_80366278	0	80366278	T	A
2	chr2_80367500	0	80367500	C	T
2	chr2_80382365	0	80382365	T	C
2	chr2_80385965	0	80385965	C	G
2	chr2_80388282	0	80388282	G	C
2	chr2_80394458	0	80394458	T	C
2	chr2_80403051	0	80403051	C	A
2	chr2_80404145	0	80404145	C	G
2	chr2_80407765	0	80407765	G	A
2	chr2_80409436	0	80409436	T	C
2	chr2_80431206	0	80431206	G	A
2	chr2_80441471	0	80441471	C	A
2	chr2_80444436	0	80444436	C	T
2	chr2_80459436	0	80459436	T	C
2	chr2_80459600	0	80459600	T	C
2	chr2_80462898	0	80462898	T	C
2	chr2_80473557	0	80473557	T	C
2	chr2_80478480	0	80478480	T	G
2	chr2_80485519	0	80485519	C	T
2	chr2_80490918	0	80490918	C	A
2	chr2_80493040	0	80493040	T	C
2	chr2_80500715	0	80500715	C	T
2	chr2_80502210	0	80502210	A	G
2	chr2_80502225	0	80502225	G	A
2	chr2_80504512	0	80504512	T	C
2	chr2_80505049	0	80505049	A	G
2	chr2_80514760	0	80514760	T	C
2	chr2_80518655	0	80518655	G	A
2	chr2_80521093	0	80521093	T	C
2	chr2_80531457	0	80531457	C	G
2	chr2_80542055	0	80542055	T	C
2	chr2_80545186	0	80545186	C	T
2	chr2_80546470	0	80546470	A	G
2	chr2_80547380	0	80547380	G	T
2	chr2_80552140	0	80552140	G	C
2	chr2_80552698	0	80552698	G	A
2	chr2_80570340	0	80570340	T	G
2	chr2_80570475	0	80570475	G	C
2	chr2_80575925	0	80575925	G	A
2	chr2_80577435	0	80577435	G	A
2	chr2_80578592	0	80578592	T	C
2	chr2_80578667	0	80578667	C	T
2	chr2_80586723	0	80586723	C	T
2	chr2_80587351	0	80587351	C	A
2	chr2_80590290	0	80590290	T	C
2	chr2_80590884	0	80590884	G	A
2	chr2_80592642	0	80592642	C	A
2	chr2_80593134	0	80593134	T	C
2	chr2_80598054	0	80598054	A	G
2	chr2_80599370	0	80599370	C	G
2	chr2_80601505	0	80601505	G	T
2	chr2_80601617	0	80601617	G	A
2	chr2_80602590	0	80602590	C	T
2	chr2_80603809	0	80603809	T	C
2	chr2_80604138	0	80604138	C	T
2	chr2_80606033	0	80606033	T	G
2	chr2_80608635	0	80608635	C	T
2	chr2_80610562	0	80610562	C	T
2	chr2_80618547	0	80618547	T	C
2	chr2_80622801	0	80622801	C	T
2	chr2_80628009	0	80628009	A	C
2	chr2_80631990	0	80631990	T	C
2	chr2_80635960	0	80635960	T	C
2	chr2_80639333	0	80639333	A	G
2	chr2_80640479	0	80640479	T	C
2	chr2_80644770	0	80644770	T	C
2	chr2_80652334	0	80652334	G	A
2	chr2_80654888	0	80654888	A	G
2	chr2_80658680	0	80658680	A	G
2	chr2_80661887	0	80661887	C	T
2	chr2_80661947	0	80661947	T	C
2	chr2_80667241	0	80667241	G	C
2	chr2_80670328	0	80670328	A	G
2	chr2_80672138	0	80672138	C	T
2	chr2_80672566	0	80672566	A	T
2	chr2_80672617	0	80672617	C	G
2	chr2_80674977	0	80674977	T	A
2	chr2_80679406	0	80679406	C	T
2	chr2_80693074	0	80693074	C	A
2	chr2_80694304	0	80694304	T	A
2	chr2_80697454	0	80697454	A	G
2	chr2_80698575	0	80698575	G	C
2	chr2_80709117	0	80709117	G	A
2	chr2_80711175	0	80711175	C	T
2	chr2_80713941	0	80713941	A	C
2	chr2_80714114	0	80714114	A	G
2	chr2_80717778	0	80717778	C	T
2	chr2_80719126	0	80719126	C	T
2	chr2_80722269	0	80722269	C	T
2	chr2_80724337	0	80724337	A	G
2	chr2_80729877	0	80729877	A	G
2	chr2_80730020	0	80730020	G	T
2	chr2_80730794	0	80730794	G	A
2	chr2_80731530	0	80731530	T	G
2	chr2_80733334	0	80733334	A	G
2	chr2_80741474	0	80741474	A	G
2	chr2_80741583	0	80741583	C	T
2	chr2_80741974	0	80741974	C	T
2	chr2_80754066	0	80754066	T	C
2	chr2_80755675	0	80755675	C	T
2	chr2_80760308	0	80760308	A	T
2	chr2_80764339	0	80764339	A	G
2	chr2_80765913	0	80765913	T	C
2	chr2_80775888	0	80775888	T	C
2	chr2_80781960	0	80781960	A	T
2	chr2_80787482	0	80787482	A	C
2	chr2_80795838	0	80795838	C	A
2	chr2_80805337	0	80805337	C	T
2	chr2_80807310	0	80807310	C	T
2	chr2_80808554	0	80808554	G	A
2	chr2_80840330	0	80840330	A	T
2	chr2_80848781	0	80848781	C	T
2	chr2_80851941	0	80851941	A	G
2	chr2_80853474	0	80853474	C	G
2	chr2_80853693	0	80853693	C	T
2	chr2_80853999	0	80853999	G	A
2	chr2_80857254	0	80857254	A	C
2	chr2_80866788	0	80866788	T	C
2	chr2_80878426	0	80878426	C	T
2	chr2_80884423	0	80884423	A	T
2	chr2_80884625	0	80884625	A	G
2	chr2_80886608	0	80886608	T	C
2	chr2_80897845	0	80897845	C	T
2	chr2_80900840	0	80900840	G	A
2	chr2_80901434	0	80901434	C	T
2	chr2_80906674	0	80906674	A	G
2	chr2_80912804	0	80912804	G	C
2	chr2_80914438	0	80914438	A	G
2	chr2_80914727	0	80914727	C	T
2	chr2_80924787	0	80924787	G	A
2	chr2_80934208	0	80934208	A	C
2	chr2_80943644	0	80943644	C	T
2	chr2_80944571	0	80944571	T	C
2	chr2_80952444	0	80952444	T	C
2	chr2_80954527	0	80954527	C	T
2	chr2_80957015	0	80957015	C	G
2	chr2_80966777	0	80966777	A	G
2	chr2_80972085	0	80972085	C	G
2	chr2_80974150	0	80974150	C	A
2	chr2_80974738	0	80974738	A	G
2	chr2_80977684	0	80977684	A	G
2	chr2_80977850	0	80977850	A	T
2	chr2_81012132	0	81012132	C	T
2	chr2_81019364	0	81019364	A	T
2	chr2_81022456	0	81022456	T	C
2	chr2_81027392	0	81027392	G	T
2	chr2_81028724	0	81028724	A	G
2	chr2_81036749	0	81036749	T	C
2	chr2_81038488	0	81038488	T	C
2	chr2_81048399	0	81048399	A	G
2	chr2_81050432	0	81050432	C	T
2	chr2_81053781	0	81053781	C	T
2	chr2_81057940	0	81057940	C	G
2	chr2_81065955	0	81065955	C	T
2	chr2_81068961	0	81068961	T	G
2	chr2_81071862	0	81071862	G	A
2	chr2_81072489	0	81072489	C	G
2	chr2_81074748	0	81074748	C	T
2	chr2_81075287	0	81075287	T	C
2	chr2_81078250	0	81078250	T	C
2	chr2_81078597	0	81078597	G	A
2	chr2_81085493	0	81085493	T	C
2	chr2_81095299	0	81095299	G	A
2	chr2_81100603	0	81100603	G	A
2	chr2_81103036	0	81103036	T	C
2	chr2_81112586	0	81112586	G	A
2	chr2_81114528	0	81114528	A	C
2	chr2_81117310	0	81117310	A	G
2	chr2_81117428	0	81117428	G	C
2	chr2_81119029	0	81119029	T	C
2	chr2_81124167	0	81124167	G	T
2	chr2_81129136	0	81129136	A	G
2	chr2_81130932	0	81130932	A	G
2	chr2_81132795	0	81132795	A	T
2	chr2_81139769	0	81139769	T	C
2	chr2_81141221	0	81141221	G	T
2	chr2_81148539	0	81148539	C	G
2	chr2_81155760	0	81155760	G	A
2	chr2_81164416	0	81164416	A	G
2	chr2_81165992	0	81165992	A	G
2	chr2_81166438	0	81166438	A	C
2	chr2_81173306	0	81173306	C	G
2	chr2_81175116	0	81175116	C	T
2	chr2_81197938	0	81197938	G	T
2	chr2_81202122	0	81202122	G	A
2	chr2_81214747	0	81214747	G	T
2	chr2_81215293	0	81215293	T	C
2	chr2_81223862	0	81223862	T	C
2	chr2_81230958	0	81230958	T	C
2	chr2_81253761	0	81253761	G	A
2	chr2_81262737	0	81262737	T	A
2	chr2_81265102	0	81265102	C	T
2	chr2_81282607	0	81282607	A	G
2	chr2_81302946	0	81302946	G	T
2	chr2_81321799	0	81321799	A	C
2	chr2_81323952	0	81323952	T	G
2	chr2_81325227	0	81325227	T	A
2	chr2_81331790	0	81331790	G	T
2	chr2_81332826	0	81332826	T	G
2	chr2_81335941	0	81335941	A	G
2	chr2_81338303	0	81338303	T	C
2	chr2_81353648	0	81353648	T	C
2	chr2_81360819	0	81360819	C	T
2	chr2_81367944	0	81367944	G	A
2	chr2_81373668	0	81373668	C	T
2	chr2_81374249	0	81374249	T	C
2	chr2_81376197	0	81376197	C	G
2	chr2_81377203	0	81377203	T	G
2	chr2_81379156	0	81379156	A	C
2	chr2_81381527	0	81381527	T	G
2	chr2_81395936	0	81395936	T	C
2	chr2_81396726	0	81396726	C	G
2	chr2_81408943	0	81408943	T	C
2	chr2_81416088	0	81416088	C	T
2	chr2_81416511	0	81416511	T	G
2	chr2_81420952	0	81420952	G	A
2	chr2_81425907	0	81425907	T	C
2	chr2_81438709	0	81438709	A	C
2	chr2_81449909	0	81449909	C	G
2	chr2_81450602	0	81450602	G	T
2	chr2_81451157	0	81451157	C	G
2	chr2_81452200	0	81452200	C	A
2	chr2_81454609	0	81454609	T	C
2	chr2_81462621	0	81462621	T	C
2	chr2_81463164	0	81463164	G	A
2	chr2_81464874	0	81464874	A	G
2	chr2_81476158	0	81476158	A	G
2	chr2_81478359	0	81478359	C	T
2	chr2_81484885	0	81484885	A	G
2	chr2_81495237	0	81495237	A	G
2	chr2_81495551	0	81495551	T	C
2	chr2_81526340	0	81526340	T	C
2	chr2_81527849	0	81527849	A	G
2	chr2_81530954	0	81530954	A	G
2	chr2_81533391	0	81533391	G	A
2	chr2_81534194	0	81534194	C	A
2	chr2_81539376	0	81539376	A	C
2	chr2_81540889	0	81540889	A	G
2	chr2_81546981	0	81546981	T	G
2	chr2_81556197	0	81556197	C	A
2	chr2_81560891	0	81560891	G	A
2	chr2_81564436	0	81564436	A	G
2	chr2_81564935	0	81564935	A	G
2	chr2_81565946	0	81565946	T	C
2	chr2_81570123	0	81570123	T	A
2	chr2_81580858	0	81580858	A	G
2	chr2_81586971	0	81586971	T	C
2	chr2_81590238	0	81590238	A	G
2	chr2_81590400	0	81590400	G	A
2	chr2_81591787	0	81591787	G	A
2	chr2_81596112	0	81596112	C	A
2	chr2_81602107	0	81602107	T	G
2	chr2_81604595	0	81604595	C	T
2	chr2_81606822	0	81606822	A	C
2	chr2_81612667	0	81612667	T	G
2	chr2_81612865	0	81612865	A	G
2	chr2_81620385	0	81620385	T	C
2	chr2_81623542	0	81623542	C	T
2	chr2_81624823	0	81624823	G	C
2	chr2_81624910	0	81624910	A	G
2	chr2_81625428	0	81625428	C	T
2	chr2_81629667	0	81629667	A	G
2	chr2_81635502	0	81635502	C	T
2	chr2_81637021	0	81637021	T	C
2	chr2_81651437	0	81651437	C	A
2	chr2_81659571	0	81659571	G	A
2	chr2_81661104	0	81661104	G	C
2	chr2_81662205	0	81662205	T	C
2	chr2_81662354	0	81662354	T	C
2	chr2_81672125	0	81672125	A	G
2	chr2_81675865	0	81675865	T	G
2	chr2_81682643	0	81682643	T	C
2	chr2_81699093	0	81699093	T	C
2	chr2_81716611	0	81716611	G	A
2	chr2_81720154	0	81720154	T	C
2	chr2_81722339	0	81722339	C	T
2	chr2_81729892	0	81729892	G	T
2	chr2_81738147	0	81738147	A	G
2	chr2_81743021	0	81743021	A	C
2	chr2_81743560	0	81743560	A	G
2	chr2_81744136	0	81744136	A	G
2	chr2_81749358	0	81749358	G	A
2	chr2_81753226	0	81753226	A	G
2	chr2_81754679	0	81754679	T	C
2	chr2_81757625	0	81757625	A	G
2	chr2_81767477	0	81767477	A	G
2	chr2_81771662	0	81771662	T	A
2	chr2_81771942	0	81771942	A	G
2	chr2_81772588	0	81772588	A	T
2	chr2_81780629	0	81780629	T	C
2	chr2_81782226	0	81782226	A	G
2	chr2_81786078	0	81786078	C	G
2	chr2_81786238	0	81786238	G	A
2	chr2_81791146	0	81791146	A	G
2	chr2_81796818	0	81796818	T	C
2	chr2_81803283	0	81803283	G	A
2	chr2_81803758	0	81803758	T	G
2	chr2_81806933	0	81806933	A	G
2	chr2_81809694	0	81809694	C	T
2	chr2_81811767	0	81811767	T	C
2	chr2_81816802	0	81816802	C	T
2	chr2_81817252	0	81817252	T	C
2	chr2_81819785	0	81819785	A	G
2	chr2_81822189	0	81822189	C	T
2	chr2_81828756	0	81828756	T	C
2	chr2_81834395	0	81834395	C	A
2	chr2_81836286	0	81836286	T	A
2	chr2_81842240	0	81842240	G	C
2	chr2_81842916	0	81842916	C	T
2	chr2_81843799	0	81843799	C	G
2	chr2_81844801	0	81844801	T	A
2	chr2_81850061	0	81850061	G	A
2	chr2_81855105	0	81855105	G	A
2	chr2_81869360	0	81869360	C	T
2	chr2_81869530	0	81869530	T	C
2	chr2_81877682	0	81877682	T	C
2	chr2_81880042	0	81880042	C	T
2	chr2_81884920	0	81884920	C	T
2	chr2_81889897	0	81889897	C	A
2	chr2_81891269	0	81891269	C	G
2	chr2_81893626	0	81893626	T	C
2	chr2_81898105	0	81898105	T	C
2	chr2_81898937	0	81898937	A	G
2	chr2_81903584	0	81903584	C	G
2	chr2_81908985	0	81908985	A	G
2	chr2_81911675	0	81911675	C	A
2	chr2_81912966	0	81912966	G	C
2	chr2_81913366	0	81913366	T	G
2	chr2_81914979	0	81914979	T	C
2	chr2_81915365	0	81915365	A	G
2	chr2_81917732	0	81917732	T	C
2	chr2_81917784	0	81917784	G	A
2	chr2_81924402	0	81924402	C	A
2	chr2_81930304	0	81930304	T	C
2	chr2_81930364	0	81930364	T	C
2	chr2_81931709	0	81931709	G	C
2	chr2_81934257	0	81934257	T	C
2	chr2_81940357	0	81940357	A	T
2	chr2_81941889	0	81941889	C	T
2	chr2_81949354	0	81949354	A	G
2	chr2_81952987	0	81952987	A	G
2	chr2_81958615	0	81958615	G	T
2	chr2_81962849	0	81962849	A	G
2	chr2_81963926	0	81963926	T	C
2	chr2_81971581	0	81971581	T	C
2	chr2_81972424	0	81972424	C	T
2	chr2_81975114	0	81975114	G	A
2	chr2_81975236	0	81975236	A	G
2	chr2_81976228	0	81976228	C	T
2	chr2_81976613	0	81976613	T	C
2	chr2_81976923	0	81976923	A	G
2	chr2_81992178	0	81992178	A	G
2	chr2_81994163	0	81994163	C	T
2	chr2_82004383	0	82004383	C	A
2	chr2_82006781	0	82006781	G	A
2	chr2_82008325	0	82008325	T	C
2	chr2_82010645	0	82010645	T	C
2	chr2_82014999	0	82014999	A	G
2	chr2_82015314	0	82015314	T	C
2	chr2_82016331	0	82016331	G	T
2	chr2_82017525	0	82017525	C	T
2	chr2_82017743	0	82017743	C	T
2	chr2_82024954	0	82024954	G	A
2	chr2_82027194	0	82027194	T	G
2	chr2_82029290	0	82029290	A	G
2	chr2_82035848	0	82035848	G	C
2	chr2_82050241	0	82050241	T	C
2	chr2_82052878	0	82052878	T	C
2	chr2_82058428	0	82058428	C	G
2	chr2_82070101	0	82070101	T	C
2	chr2_82076940	0	82076940	G	A
2	chr2_82080965	0	82080965	C	A
2	chr2_82083341	0	82083341	T	C
2	chr2_82091879	0	82091879	A	G
2	chr2_82093851	0	82093851	T	G
2	chr2_82094166	0	82094166	T	C
2	chr2_82097928	0	82097928	A	G
2	chr2_82099822	0	82099822	T	C
2	chr2_82112505	0	82112505	G	A
2	chr2_82112844	0	82112844	C	A
2	chr2_82113905	0	82113905	T	C
2	chr2_82121487	0	82121487	C	G
2	chr2_82122052	0	82122052	C	G
2	chr2_82124947	0	82124947	A	G
2	chr2_82125895	0	82125895	T	C
2	chr2_82127823	0	82127823	A	G
2	chr2_82128612	0	82128612	C	T
2	chr2_82128958	0	82128958	C	G
2	chr2_82133315	0	82133315	A	G
2	chr2_82145470	0	82145470	T	A
2	chr2_82147008	0	82147008	T	C
2	chr2_82147734	0	82147734	C	T
2	chr2_82152858	0	82152858	G	A
2	chr2_82154172	0	82154172	T	C
2	chr2_82154651	0	82154651	A	G
2	chr2_82158979	0	82158979	T	C
2	chr2_82178656	0	82178656	T	G
2	chr2_82182390	0	82182390	G	C
2	chr2_82186761	0	82186761	C	T
2	chr2_82188823	0	82188823	C	T
2	chr2_82207324	0	82207324	G	A
2	chr2_82212536	0	82212536	A	G
2	chr2_82226013	0	82226013	C	T
2	chr2_82233975	0	82233975	G	C
2	chr2_82248431	0	82248431	T	C
2	chr2_82251092	0	82251092	C	T
2	chr2_82252196	0	82252196	C	A
2	chr2_82260936	0	82260936	C	T
2	chr2_82262266	0	82262266	A	G
2	chr2_82264225	0	82264225	C	T
2	chr2_82275347	0	82275347	C	T
2	chr2_82277933	0	82277933	A	G
2	chr2_82294649	0	82294649	A	T
2	chr2_82298677	0	82298677	A	G
2	chr2_82303374	0	82303374	A	G
2	chr2_82305101	0	82305101	T	C
2	chr2_82307027	0	82307027	C	G
2	chr2_82322569	0	82322569	C	A
2	chr2_82323210	0	82323210	C	T
2	chr2_82327872	0	82327872	G	C
2	chr2_82330984	0	82330984	C	T
2	chr2_82333832	0	82333832	A	T
2	chr2_82338401	0	82338401	C	T
2	chr2_82342725	0	82342725	T	G
2	chr2_82343149	0	82343149	C	T
2	chr2_82344806	0	82344806	G	A
2	chr2_82350007	0	82350007	G	C
2	chr2_82350063	0	82350063	C	T
2	chr2_82357921	0	82357921	A	G
2	chr2_82364173	0	82364173	G	A
2	chr2_82364538	0	82364538	G	T
2	chr2_82365695	0	82365695	G	A
2	chr2_82369782	0	82369782	A	G
2	chr2_82369958	0	82369958	T	G
2	chr2_82383287	0	82383287	T	G
2	chr2_82384899	0	82384899	G	A
2	chr2_82393903	0	82393903	A	G
2	chr2_82397340	0	82397340	G	A
2	chr2_82417873	0	82417873	G	A
2	chr2_82445300	0	82445300	T	A
2	chr2_82448985	0	82448985	T	C
2	chr2_82455809	0	82455809	G	A
2	chr2_82456976	0	82456976	G	C
2	chr2_82458544	0	82458544	T	C
2	chr2_82460708	0	82460708	C	G
2	chr2_82477942	0	82477942	C	A
2	chr2_82478131	0	82478131	A	G
2	chr2_82484050	0	82484050	A	G
2	chr2_82485234	0	82485234	T	C
2	chr2_82497885	0	82497885	G	T
2	chr2_82508705	0	82508705	C	T
2	chr2_82508889	0	82508889	A	G
2	chr2_82509027	0	82509027	C	T
2	chr2_82511260	0	82511260	A	C
2	chr2_82512027	0	82512027	A	T
2	chr2_82512151	0	82512151	A	C
2	chr2_82521126	0	82521126	T	C
2	chr2_82522132	0	82522132	C	G
2	chr2_82534748	0	82534748	G	C
2	chr2_82537234	0	82537234	T	A
2	chr2_82541345	0	82541345	G	A
2	chr2_82557625	0	82557625	T	A
2	chr2_82562274	0	82562274	T	C
2	chr2_82569704	0	82569704	G	C
2	chr2_82587332	0	82587332	C	A
2	chr2_82592353	0	82592353	C	A
2	chr2_82604260	0	82604260	A	G
2	chr2_82611830	0	82611830	G	A
2	chr2_82621356	0	82621356	T	G
2	chr2_82624485	0	82624485	T	C
2	chr2_82627338	0	82627338	T	G
2	chr2_82638906	0	82638906	C	T
2	chr2_82646706	0	82646706	C	T
2	chr2_82650423	0	82650423	T	C
2	chr2_82660573	0	82660573	T	C
2	chr2_82664118	0	82664118	A	G
2	chr2_82668284	0	82668284	T	A
2	chr2_82682091	0	82682091	C	A
2	chr2_82684669	0	82684669	G	A
2	chr2_82685331	0	82685331	G	A
2	chr2_82687230	0	82687230	A	T
2	chr2_82690158	0	82690158	T	G
2	chr2_82695946	0	82695946	G	A
2	chr2_82701624	0	82701624	C	G
2	chr2_82706429	0	82706429	T	C
2	chr2_82717139	0	82717139	T	A
2	chr2_82718598	0	82718598	A	G
2	chr2_82720491	0	82720491	G	A
2	chr2_82723398	0	82723398	T	C
2	chr2_82724899	0	82724899	C	T
2	chr2_82730619	0	82730619	G	A
2	chr2_82741280	0	82741280	G	T
2	chr2_82743536	0	82743536	G	A
2	chr2_82768858	0	82768858	T	G
2	chr2_82774748	0	82774748	C	A
2	chr2_82786626	0	82786626	C	A
2	chr2_82786677	0	82786677	C	G
2	chr2_82798893	0	82798893	C	T
2	chr2_82806836	0	82806836	G	T
2	chr2_82807978	0	82807978	T	C
2	chr2_82808240	0	82808240	G	A
2	chr2_82810135	0	82810135	T	A
2	chr2_82818221	0	82818221	A	G
2	chr2_82819119	0	82819119	C	T
2	chr2_82820908	0	82820908	G	A
2	chr2_82832522	0	82832522	A	G
2	chr2_82845403	0	82845403	T	C
2	chr2_82862914	0	82862914	A	G
2	chr2_82867663	0	82867663	A	G
2	chr2_82871233	0	82871233	G	C
2	chr2_82878638	0	82878638	G	A
2	chr2_82880708	0	82880708	C	G
2	chr2_82886048	0	82886048	C	T
2	chr2_82893656	0	82893656	G	A
2	chr2_82894710	0	82894710	C	T
2	chr2_82897218	0	82897218	G	A
2	chr2_82905545	0	82905545	T	A
2	chr2_82914286	0	82914286	T	C
2	chr2_82917115	0	82917115	G	A
2	chr2_82920939	0	82920939	G	A
2	chr2_82937201	0	82937201	A	G
2	chr2_82937917	0	82937917	T	G
2	chr2_82956235	0	82956235	G	A
2	chr2_82965214	0	82965214	G	A
2	chr2_82965832	0	82965832	T	A
2	chr2_82999055	0	82999055	G	A
2	chr2_83003755	0	83003755	A	G
2	chr2_83004616	0	83004616	A	T
2	chr2_83016011	0	83016011	T	C
2	chr2_83016168	0	83016168	G	A
2	chr2_83020488	0	83020488	T	C
2	chr2_83028335	0	83028335	G	A
2	chr2_83028639	0	83028639	T	C
2	chr2_83032114	0	83032114	T	C
2	chr2_83038299	0	83038299	G	A
2	chr2_83041832	0	83041832	T	C
2	chr2_83046787	0	83046787	G	A
2	chr2_83082032	0	83082032	T	C
2	chr2_83084825	0	83084825	A	G
2	chr2_83089824	0	83089824	T	C
2	chr2_83099637	0	83099637	A	T
2	chr2_83104109	0	83104109	G	A
2	chr2_83117086	0	83117086	T	G
2	chr2_83118096	0	83118096	A	G
2	chr2_83119521	0	83119521	T	G
2	chr2_83120532	0	83120532	A	T
2	chr2_83120794	0	83120794	T	C
2	chr2_83122582	0	83122582	G	A
2	chr2_83125631	0	83125631	G	A
2	chr2_83126886	0	83126886	T	G
2	chr2_83127420	0	83127420	T	C
2	chr2_83130083	0	83130083	A	T
2	chr2_83138440	0	83138440	A	G
2	chr2_83140701	0	83140701	G	C
2	chr2_83153750	0	83153750	C	T
2	chr2_83156475	0	83156475	T	C
2	chr2_83159333	0	83159333	T	C
2	chr2_83166907	0	83166907	C	T
2	chr2_83173131	0	83173131	C	G
2	chr2_83176877	0	83176877	A	G
2	chr2_83181259	0	83181259	G	A
2	chr2_83196935	0	83196935	G	C
2	chr2_83199404	0	83199404	C	G
2	chr2_83204875	0	83204875	T	C
2	chr2_83216273	0	83216273	T	C
2	chr2_83222739	0	83222739	G	A
2	chr2_83223278	0	83223278	G	A
2	chr2_83228728	0	83228728	C	A
2	chr2_83231692	0	83231692	G	T
2	chr2_83249695	0	83249695	G	T
2	chr2_83255074	0	83255074	T	C
2	chr2_83263946	0	83263946	C	T
2	chr2_83265633	0	83265633	A	G
2	chr2_83268570	0	83268570	C	T
2	chr2_83273622	0	83273622	A	T
2	chr2_83273714	0	83273714	C	T
2	chr2_83304809	0	83304809	C	T
2	chr2_83305235	0	83305235	T	G
2	chr2_83311632	0	83311632	A	C
2	chr2_83311846	0	83311846	C	T
2	chr2_83311879	0	83311879	T	C
2	chr2_83312597	0	83312597	C	G
2	chr2_83315573	0	83315573	T	C
2	chr2_83316210	0	83316210	T	C
2	chr2_83318820	0	83318820	T	C
2	chr2_83322082	0	83322082	C	T
2	chr2_83325542	0	83325542	G	C
2	chr2_83327988	0	83327988	A	G
2	chr2_83329900	0	83329900	T	C
2	chr2_83336638	0	83336638	G	T
2	chr2_83337920	0	83337920	A	G
2	chr2_83342462	0	83342462	T	C
2	chr2_83342684	0	83342684	C	A
2	chr2_83343463	0	83343463	A	C
2	chr2_83343896	0	83343896	T	C
2	chr2_83366261	0	83366261	C	T
2	chr2_83373933	0	83373933	T	G
2	chr2_83375794	0	83375794	G	A
2	chr2_83381529	0	83381529	C	A
2	chr2_83382407	0	83382407	G	C
2	chr2_83382856	0	83382856	G	C
2	chr2_83400613	0	83400613	C	G
2	chr2_83404130	0	83404130	C	T
2	chr2_83405161	0	83405161	T	C
2	chr2_83408837	0	83408837	G	T
2	chr2_83421024	0	83421024	C	A
2	chr2_83432064	0	83432064	G	A
2	chr2_83441692	0	83441692	T	C
2	chr2_83449512	0	83449512	A	G
2	chr2_83463431	0	83463431	C	A
2	chr2_83468125	0	83468125	T	G
2	chr2_83468247	0	83468247	T	G
2	chr2_83472522	0	83472522	C	G
2	chr2_83479036	0	83479036	G	A
2	chr2_83483102	0	83483102	T	C
2	chr2_83490771	0	83490771	T	C
2	chr2_83491076	0	83491076	A	G
2	chr2_83492233	0	83492233	T	G
2	chr2_83494668	0	83494668	C	G
2	chr2_83499032	0	83499032	C	T
2	chr2_83503912	0	83503912	T	C
2	chr2_83507138	0	83507138	G	A
2	chr2_83516402	0	83516402	A	G
2	chr2_83521225	0	83521225	C	G
2	chr2_83539119	0	83539119	C	T
2	chr2_83541802	0	83541802	G	A
2	chr2_83542250	0	83542250	A	G
2	chr2_83543940	0	83543940	T	C
2	chr2_83548801	0	83548801	G	C
2	chr2_83557586	0	83557586	C	G
2	chr2_83562264	0	83562264	G	A
2	chr2_83562308	0	83562308	A	G
2	chr2_83563604	0	83563604	G	C
2	chr2_83563830	0	83563830	T	C
2	chr2_83563969	0	83563969	A	T
2	chr2_83565868	0	83565868	G	C
2	chr2_83568420	0	83568420	T	C
2	chr2_83571228	0	83571228	T	C
2	chr2_83584425	0	83584425	T	C
2	chr2_83602701	0	83602701	C	A
2	chr2_83610055	0	83610055	A	G
2	chr2_83610231	0	83610231	T	C
2	chr2_83617238	0	83617238	C	T
2	chr2_83617844	0	83617844	G	C
2	chr2_83622224	0	83622224	A	G
2	chr2_83622705	0	83622705	A	G
2	chr2_83625820	0	83625820	A	T
2	chr2_83637744	0	83637744	T	C
2	chr2_83638954	0	83638954	A	T
2	chr2_83639743	0	83639743	A	G
2	chr2_83642123	0	83642123	T	C
2	chr2_83648109	0	83648109	C	G
2	chr2_83648561	0	83648561	G	C
2	chr2_83664572	0	83664572	G	C
2	chr2_83667231	0	83667231	C	A
2	chr2_83675571	0	83675571	C	T
2	chr2_83676983	0	83676983	C	T
2	chr2_83693334	0	83693334	C	A
2	chr2_83697332	0	83697332	G	C
2	chr2_83704615	0	83704615	T	G
2	chr2_83704958	0	83704958	G	C
2	chr2_83706857	0	83706857	T	A
2	chr2_83709625	0	83709625	C	T
2	chr2_83725131	0	83725131	T	G
2	chr2_83735915	0	83735915	T	G
2	chr2_83741230	0	83741230	C	G
2	chr2_83743200	0	83743200	G	A
2	chr2_83748572	0	83748572	A	G
2	chr2_83752420	0	83752420	C	T
2	chr2_83753586	0	83753586	C	T
2	chr2_83758088	0	83758088	T	C
2	chr2_83765636	0	83765636	G	A
2	chr2_83767672	0	83767672	C	T
2	chr2_83773276	0	83773276	G	A
2	chr2_83783306	0	83783306	A	G
2	chr2_83785124	0	83785124	G	C
2	chr2_83786874	0	83786874	T	C
2	chr2_83789534	0	83789534	A	T
2	chr2_83790128	0	83790128	C	T
2	chr2_83810943	0	83810943	T	C
2	chr2_83817249	0	83817249	T	C
2	chr2_83820850	0	83820850	G	C
2	chr2_83822584	0	83822584	A	G
2	chr2_83853067	0	83853067	C	T
2	chr2_83856885	0	83856885	G	A
2	chr2_83858970	0	83858970	A	G
2	chr2_83871031	0	83871031	G	A
2	chr2_83877410	0	83877410	A	G
2	chr2_83882641	0	83882641	T	C
2	chr2_83885396	0	83885396	G	C
2	chr2_83885934	0	83885934	G	A
2	chr2_83893509	0	83893509	C	A
2	chr2_83917033	0	83917033	T	C
2	chr2_83924043	0	83924043	T	C
2	chr2_83927844	0	83927844	A	C
2	chr2_83930861	0	83930861	A	G
2	chr2_83931015	0	83931015	T	C
2	chr2_83951351	0	83951351	T	G
2	chr2_83953116	0	83953116	G	A
2	chr2_83958398	0	83958398	T	C
2	chr2_83962731	0	83962731	T	C
2	chr2_83966848	0	83966848	A	G
2	chr2_83967242	0	83967242	T	C
2	chr2_83968363	0	83968363	T	G
2	chr2_83976660	0	83976660	C	G
2	chr2_83987223	0	83987223	G	A
2	chr2_83993216	0	83993216	T	A
2	chr2_83999358	0	83999358	A	G
2	chr2_84001529	0	84001529	T	C
2	chr2_84013292	0	84013292	G	T
2	chr2_84016843	0	84016843	G	T
2	chr2_84022462	0	84022462	C	T
2	chr2_84038428	0	84038428	T	C
2	chr2_84042070	0	84042070	G	A
2	chr2_84044841	0	84044841	T	G
2	chr2_84045628	0	84045628	A	G
2	chr2_84045809	0	84045809	C	A
2	chr2_84047741	0	84047741	A	T
2	chr2_84049832	0	84049832	A	G
2	chr2_84053834	0	84053834	C	T
2	chr2_84057292	0	84057292	C	T
2	chr2_84061249	0	84061249	G	A
2	chr2_84081295	0	84081295	G	A
2	chr2_84081308	0	84081308	C	T
2	chr2_84083139	0	84083139	A	G
2	chr2_84105329	0	84105329	A	C
2	chr2_84110349	0	84110349	C	A
2	chr2_84113694	0	84113694	T	C
2	chr2_84123720	0	84123720	C	A
2	chr2_84123763	0	84123763	T	C
2	chr2_84129826	0	84129826	T	C
2	chr2_84133557	0	84133557	G	A
2	chr2_84140336	0	84140336	A	G
2	chr2_84143989	0	84143989	C	T
2	chr2_84149047	0	84149047	G	T
2	chr2_84154306	0	84154306	C	T
2	chr2_84167251	0	84167251	A	G
2	chr2_84170212	0	84170212	C	T
2	chr2_84182080	0	84182080	T	C
2	chr2_84186373	0	84186373	A	G
2	chr2_84189648	0	84189648	C	T
2	chr2_84200455	0	84200455	G	T
2	chr2_84213044	0	84213044	T	C
2	chr2_84216645	0	84216645	T	A
2	chr2_84217586	0	84217586	T	G
2	chr2_84218799	0	84218799	T	C
2	chr2_84226016	0	84226016	A	G
2	chr2_84228012	0	84228012	T	C
2	chr2_84228321	0	84228321	T	C
2	chr2_84236835	0	84236835	G	A
2	chr2_84237973	0	84237973	A	G
2	chr2_84238331	0	84238331	G	A
2	chr2_84245729	0	84245729	T	C
2	chr2_84247380	0	84247380	A	T
2	chr2_84247921	0	84247921	G	A
2	chr2_84251997	0	84251997	C	T
2	chr2_84252187	0	84252187	C	T
2	chr2_84262200	0	84262200	C	T
2	chr2_84262404	0	84262404	G	A
2	chr2_84268670	0	84268670	C	T
2	chr2_84275768	0	84275768	G	A
2	chr2_84281488	0	84281488	T	G
2	chr2_84288580	0	84288580	C	T
2	chr2_84289367	0	84289367	C	A
2	chr2_84289591	0	84289591	G	T
2	chr2_84290279	0	84290279	G	A
2	chr2_84293429	0	84293429	G	A
2	chr2_84295015	0	84295015	A	G
2	chr2_84295995	0	84295995	C	T
2	chr2_84302076	0	84302076	A	T
2	chr2_84306332	0	84306332	A	G
2	chr2_84313044	0	84313044	G	A
2	chr2_84326995	0	84326995	A	G
2	chr2_84331772	0	84331772	G	A
2	chr2_84332655	0	84332655	A	T
2	chr2_84334760	0	84334760	G	A
2	chr2_84357654	0	84357654	A	G
2	chr2_84358701	0	84358701	C	T
2	chr2_84359891	0	84359891	A	G
2	chr2_84362219	0	84362219	C	A
2	chr2_84366405	0	84366405	G	A
2	chr2_84366560	0	84366560	G	A
2	chr2_84367527	0	84367527	A	C
2	chr2_84377698	0	84377698	T	G
2	chr2_84385561	0	84385561	T	A
2	chr2_84391757	0	84391757	G	A
2	chr2_84391926	0	84391926	G	A
2	chr2_84398597	0	84398597	G	T
2	chr2_84404026	0	84404026	G	C
2	chr2_84406263	0	84406263	A	G
2	chr2_84407799	0	84407799	C	A
2	chr2_84410239	0	84410239	G	T
2	chr2_84419793	0	84419793	C	T
2	chr2_84429290	0	84429290	T	C
2	chr2_84434409	0	84434409	T	A
2	chr2_84434642	0	84434642	C	T
2	chr2_84438527	0	84438527	T	G
2	chr2_84439587	0	84439587	A	G
2	chr2_84443621	0	84443621	C	G
2	chr2_84456142	0	84456142	A	G
2	chr2_84472932	0	84472932	C	T
2	chr2_84479685	0	84479685	C	A
2	chr2_84481823	0	84481823	G	A
2	chr2_84483549	0	84483549	G	A
2	chr2_84491045	0	84491045	A	C
2	chr2_84499120	0	84499120	G	A
2	chr2_84518395	0	84518395	C	T
2	chr2_84527878	0	84527878	G	A
2	chr2_84530895	0	84530895	T	C
2	chr2_84542219	0	84542219	T	C
2	chr2_84542286	0	84542286	C	T
2	chr2_84545560	0	84545560	T	A
2	chr2_84547640	0	84547640	A	G
2	chr2_84549235	0	84549235	T	A
2	chr2_84550039	0	84550039	A	G
2	chr2_84560350	0	84560350	G	A
2	chr2_84565742	0	84565742	A	G
2	chr2_84569354	0	84569354	A	G
2	chr2_84571915	0	84571915	T	C
2	chr2_84573161	0	84573161	A	C
2	chr2_84579886	0	84579886	A	G
2	chr2_84587910	0	84587910	C	T
2	chr2_84591035	0	84591035	T	G
2	chr2_84594292	0	84594292	G	A
2	chr2_84614495	0	84614495	C	T
2	chr2_84627448	0	84627448	A	G
2	chr2_84629923	0	84629923	A	G
2	chr2_84632839	0	84632839	C	G
2	chr2_84635393	0	84635393	G	A
2	chr2_84638134	0	84638134	C	A
2	chr2_84643761	0	84643761	T	C
2	chr2_84645346	0	84645346	T	C
2	chr2_84651018	0	84651018	A	T
2	chr2_84653249	0	84653249	A	G
2	chr2_84654510	0	84654510	A	G
2	chr2_84654588	0	84654588	C	T
2	chr2_84655146	0	84655146	G	T
2	chr2_84659091	0	84659091	T	C
2	chr2_84664870	0	84664870	G	A
2	chr2_84669295	0	84669295	G	T
2	chr2_84673413	0	84673413	C	T
2	chr2_84680288	0	84680288	G	A
2	chr2_84689570	0	84689570	C	T
2	chr2_84691554	0	84691554	T	G
2	chr2_84701001	0	84701001	C	G
2	chr2_84701775	0	84701775	C	A
2	chr2_84702902	0	84702902	G	A
2	chr2_84708946	0	84708946	T	G
2	chr2_84716576	0	84716576	G	T
2	chr2_84733858	0	84733858	A	T
2	chr2_84743868	0	84743868	T	C
2	chr2_84746138	0	84746138	T	C
2	chr2_84753950	0	84753950	T	C
2	chr2_84767717	0	84767717	G	A
2	chr2_84787603	0	84787603	C	T
2	chr2_84796771	0	84796771	A	G
2	chr2_84806254	0	84806254	C	G
2	chr2_84806968	0	84806968	A	G
2	chr2_84809043	0	84809043	C	G
2	chr2_84809311	0	84809311	G	A
2	chr2_84814713	0	84814713	G	A
2	chr2_84816863	0	84816863	C	T
2	chr2_84818762	0	84818762	G	A
2	chr2_84838512	0	84838512	A	G
2	chr2_84841137	0	84841137	G	A
2	chr2_84845671	0	84845671	C	T
2	chr2_84847379	0	84847379	C	T
2	chr2_84847854	0	84847854	C	T
2	chr2_84849473	0	84849473	G	A
2	chr2_84872017	0	84872017	G	A
2	chr2_84882161	0	84882161	C	G
2	chr2_84883336	0	84883336	G	C
2	chr2_84892618	0	84892618	G	C
2	chr2_84897047	0	84897047	C	T
2	chr2_84897349	0	84897349	C	T
2	chr2_84899617	0	84899617	T	C
2	chr2_84905720	0	84905720	A	G
2	chr2_84907124	0	84907124	A	G
2	chr2_84908763	0	84908763	T	A
2	chr2_84916767	0	84916767	T	A
2	chr2_84927039	0	84927039	G	C
2	chr2_84932942	0	84932942	A	G
2	chr2_84948245	0	84948245	T	C
2	chr2_84951576	0	84951576	G	C
2	chr2_84953976	0	84953976	T	C
2	chr2_84961223	0	84961223	T	G
2	chr2_84963623	0	84963623	A	G
2	chr2_84964188	0	84964188	G	T
2	chr2_84964214	0	84964214	C	T
2	chr2_84966761	0	84966761	T	C
2	chr2_84981955	0	84981955	C	G
2	chr2_84990878	0	84990878	T	C
2	chr2_84995741	0	84995741	C	G
2	chr2_84995967	0	84995967	T	C
2	chr2_84998639	0	84998639	A	G
2	chr2_84998868	0	84998868	T	A
2	chr2_85002517	0	85002517	C	T
2	chr2_85006403	0	85006403	G	A
2	chr2_85006745	0	85006745	T	C
2	chr2_85007105	0	85007105	T	C
2	chr2_85011383	0	85011383	A	G
2	chr2_85018337	0	85018337	A	G
2	chr2_85022112	0	85022112	A	G
2	chr2_85025115	0	85025115	C	T
2	chr2_85026607	0	85026607	A	G
2	chr2_85027987	0	85027987	C	T
2	chr2_85028713	0	85028713	T	C
2	chr2_85034423	0	85034423	C	G
2	chr2_85036100	0	85036100	T	C
2	chr2_85036734	0	85036734	C	G
2	chr2_85037132	0	85037132	G	T
2	chr2_85040187	0	85040187	G	T
2	chr2_85041122	0	85041122	T	C
2	chr2_85049668	0	85049668	T	C
2	chr2_85053606	0	85053606	G	A
2	chr2_85054620	0	85054620	G	C
2	chr2_85056301	0	85056301	T	C
2	chr2_85058366	0	85058366	A	G
2	chr2_85064262	0	85064262	C	T
2	chr2_85066512	0	85066512	A	C
2	chr2_85067391	0	85067391	A	G
2	chr2_85080311	0	85080311	C	T
2	chr2_85081174	0	85081174	C	T
2	chr2_85082787	0	85082787	T	C
2	chr2_85083640	0	85083640	C	T
2	chr2_85089104	0	85089104	C	T
2	chr2_85093214	0	85093214	C	T
2	chr2_85095807	0	85095807	A	G
2	chr2_85096011	0	85096011	T	C
2	chr2_85096577	0	85096577	G	A
2	chr2_85097025	0	85097025	T	G
2	chr2_85100062	0	85100062	C	T
2	chr2_85105116	0	85105116	C	T
2	chr2_85113508	0	85113508	G	A
2	chr2_85123405	0	85123405	C	G
2	chr2_85126748	0	85126748	A	G
2	chr2_85133557	0	85133557	T	C
2	chr2_85135157	0	85135157	G	C
2	chr2_85140466	0	85140466	A	G
2	chr2_85143182	0	85143182	C	A
2	chr2_85143331	0	85143331	C	T
2	chr2_85144082	0	85144082	T	C
2	chr2_85150516	0	85150516	A	G
2	chr2_85157585	0	85157585	G	C
2	chr2_85158087	0	85158087	C	T
2	chr2_85160380	0	85160380	G	A
2	chr2_85161675	0	85161675	T	C
2	chr2_85165852	0	85165852	G	T
2	chr2_85171874	0	85171874	A	T
2	chr2_85172381	0	85172381	A	T
2	chr2_85177260	0	85177260	T	G
2	chr2_85178744	0	85178744	A	G
2	chr2_85182683	0	85182683	G	A
2	chr2_85186339	0	85186339	G	A
2	chr2_85187580	0	85187580	C	T
2	chr2_85192326	0	85192326	A	G
2	chr2_85193977	0	85193977	T	C
2	chr2_85195158	0	85195158	G	A
2	chr2_85197496	0	85197496	T	C
2	chr2_85201211	0	85201211	T	C
2	chr2_85211095	0	85211095	G	A
2	chr2_85217424	0	85217424	A	G
2	chr2_85222240	0	85222240	T	C
2	chr2_85222655	0	85222655	A	G
2	chr2_85225083	0	85225083	T	C
2	chr2_85239653	0	85239653	T	C
2	chr2_85253226	0	85253226	A	C
2	chr2_85253347	0	85253347	G	A
2	chr2_85257149	0	85257149	T	C
2	chr2_85265192	0	85265192	T	C
2	chr2_85273128	0	85273128	C	A
2	chr2_85274199	0	85274199	C	T
2	chr2_85286624	0	85286624	A	G
2	chr2_85290190	0	85290190	T	C
2	chr2_85311754	0	85311754	G	A
2	chr2_85312474	0	85312474	G	C
2	chr2_85316691	0	85316691	T	C
2	chr2_85331008	0	85331008	C	A
2	chr2_85346467	0	85346467	T	C
2	chr2_85348904	0	85348904	C	G
2	chr2_85352567	0	85352567	C	T
2	chr2_85352568	0	85352568	C	T
2	chr2_85360264	0	85360264	T	C
2	chr2_85367314	0	85367314	A	G
2	chr2_85368694	0	85368694	T	C
2	chr2_85372554	0	85372554	G	T
2	chr2_85376375	0	85376375	C	T
2	chr2_85376897	0	85376897	T	C
2	chr2_85379661	0	85379661	T	C
2	chr2_85381490	0	85381490	C	T
2	chr2_85382175	0	85382175	T	C
2	chr2_85386286	0	85386286	C	A
2	chr2_85386773	0	85386773	T	C
2	chr2_85387395	0	85387395	A	G
2	chr2_85393918	0	85393918	A	C
2	chr2_85398223	0	85398223	T	C
2	chr2_85402701	0	85402701	G	T
2	chr2_85403814	0	85403814	A	C
2	chr2_85406918	0	85406918	G	A
2	chr2_85410109	0	85410109	C	T
2	chr2_85413902	0	85413902	A	T
2	chr2_85416117	0	85416117	C	T
2	chr2_85420858	0	85420858	G	T
2	chr2_85422553	0	85422553	G	C
2	chr2_85423664	0	85423664	C	T
2	chr2_85424793	0	85424793	A	G
2	chr2_85425778	0	85425778	T	C
2	chr2_85437789	0	85437789	G	T
2	chr2_85439994	0	85439994	T	C
2	chr2_85451381	0	85451381	A	G
2	chr2_85458855	0	85458855	A	G
2	chr2_85463443	0	85463443	T	C
2	chr2_85465193	0	85465193	A	G
2	chr2_85466215	0	85466215	T	A
2	chr2_85468832	0	85468832	G	A
2	chr2_85474676	0	85474676	T	C
2	chr2_85483910	0	85483910	C	T
2	chr2_85485111	0	85485111	T	C
2	chr2_85505183	0	85505183	C	A
2	chr2_85507546	0	85507546	A	G
2	chr2_85516570	0	85516570	T	C
2	chr2_85521594	0	85521594	C	G
2	chr2_85526068	0	85526068	C	T
2	chr2_85530967	0	85530967	A	G
2	chr2_85533784	0	85533784	A	G
2	chr2_85534841	0	85534841	G	C
2	chr2_85535669	0	85535669	A	G
2	chr2_85542218	0	85542218	G	A
2	chr2_85551652	0	85551652	T	C
2	chr2_85554741	0	85554741	C	G
2	chr2_85560183	0	85560183	C	T
2	chr2_85560956	0	85560956	C	A
2	chr2_85563195	0	85563195	A	C
2	chr2_85567397	0	85567397	C	T
2	chr2_85572648	0	85572648	T	G
2	chr2_85573292	0	85573292	T	C
2	chr2_85576598	0	85576598	A	G
2	chr2_85582814	0	85582814	T	G
2	chr2_85587071	0	85587071	C	T
2	chr2_85589270	0	85589270	C	T
2	chr2_85593056	0	85593056	T	C
2	chr2_85598247	0	85598247	C	T
2	chr2_85599713	0	85599713	G	A
2	chr2_85603577	0	85603577	C	A
2	chr2_85603717	0	85603717	T	C
2	chr2_85604368	0	85604368	C	A
2	chr2_85605558	0	85605558	C	A
2	chr2_85608604	0	85608604	T	C
2	chr2_85617833	0	85617833	C	T
2	chr2_85621790	0	85621790	A	C
2	chr2_85623686	0	85623686	T	C
2	chr2_85626107	0	85626107	T	C
2	chr2_85630383	0	85630383	T	G
2	chr2_85632700	0	85632700	A	T
2	chr2_85634628	0	85634628	C	T
2	chr2_85636370	0	85636370	T	C
2	chr2_85636882	0	85636882	G	A
2	chr2_85636914	0	85636914	G	A
2	chr2_85637790	0	85637790	C	T
2	chr2_85646081	0	85646081	C	G
2	chr2_85649373	0	85649373	A	G
2	chr2_85649755	0	85649755	G	T
2	chr2_85652419	0	85652419	C	G
2	chr2_85653170	0	85653170	T	C
2	chr2_85654112	0	85654112	T	G
2	chr2_85657905	0	85657905	C	G
2	chr2_85661642	0	85661642	A	G
2	chr2_85667757	0	85667757	C	A
2	chr2_85667788	0	85667788	C	T
2	chr2_85671094	0	85671094	T	C
2	chr2_85679202	0	85679202	C	T
2	chr2_85679216	0	85679216	G	A
2	chr2_85682321	0	85682321	A	G
2	chr2_85690026	0	85690026	C	T
2	chr2_85701070	0	85701070	G	T
2	chr2_85705507	0	85705507	A	G
2	chr2_85706656	0	85706656	T	C
2	chr2_85710154	0	85710154	A	G
2	chr2_85715639	0	85715639	A	C
2	chr2_85732580	0	85732580	C	G
2	chr2_85739967	0	85739967	C	G
2	chr2_85751260	0	85751260	C	T
2	chr2_85755109	0	85755109	T	C
2	chr2_85762588	0	85762588	G	A
2	chr2_85765769	0	85765769	C	T
2	chr2_85772868	0	85772868	A	G
2	chr2_85779536	0	85779536	G	A
2	chr2_85781603	0	85781603	T	C
2	chr2_85786984	0	85786984	A	G
2	chr2_85792166	0	85792166	T	G
2	chr2_85793551	0	85793551	G	A
2	chr2_85800676	0	85800676	C	T
2	chr2_85803948	0	85803948	G	A
2	chr2_85810016	0	85810016	C	T
2	chr2_85810239	0	85810239	C	T
2	chr2_85820729	0	85820729	C	T
2	chr2_85824655	0	85824655	T	C
2	chr2_85825471	0	85825471	T	C
2	chr2_85827007	0	85827007	T	C
2	chr2_85835936	0	85835936	T	C
2	chr2_85842640	0	85842640	A	G
2	chr2_85850644	0	85850644	T	C
2	chr2_85859956	0	85859956	G	T
2	chr2_85872657	0	85872657	C	G
2	chr2_85879118	0	85879118	G	A
2	chr2_85879435	0	85879435	T	G
2	chr2_85884741	0	85884741	G	A
2	chr2_85886200	0	85886200	G	A
2	chr2_85887450	0	85887450	C	T
2	chr2_85887958	0	85887958	A	G
2	chr2_85893146	0	85893146	G	A
2	chr2_85905629	0	85905629	C	T
2	chr2_85906350	0	85906350	G	A
2	chr2_85909983	0	85909983	T	C
2	chr2_85914166	0	85914166	T	C
2	chr2_85916062	0	85916062	C	T
2	chr2_85930198	0	85930198	C	T
2	chr2_85931454	0	85931454	C	T
2	chr2_85932237	0	85932237	C	T
2	chr2_85938829	0	85938829	A	C
2	chr2_85942374	0	85942374	A	T
2	chr2_85944333	0	85944333	T	C
2	chr2_85954179	0	85954179	T	A
2	chr2_85962727	0	85962727	A	C
2	chr2_85968427	0	85968427	A	G
2	chr2_85969076	0	85969076	A	T
2	chr2_85969347	0	85969347	C	T
2	chr2_85973098	0	85973098	C	A
2	chr2_85985801	0	85985801	A	G
2	chr2_85990924	0	85990924	C	T
2	chr2_85992092	0	85992092	C	G
2	chr2_86018817	0	86018817	A	C
2	chr2_86020035	0	86020035	C	T
2	chr2_86030394	0	86030394	G	T
2	chr2_86031759	0	86031759	C	T
2	chr2_86032527	0	86032527	T	C
2	chr2_86034120	0	86034120	A	G
2	chr2_86036843	0	86036843	T	C
2	chr2_86038053	0	86038053	C	T
2	chr2_86046530	0	86046530	C	G
2	chr2_86062437	0	86062437	A	T
2	chr2_86063182	0	86063182	A	G
2	chr2_86067723	0	86067723	T	C
2	chr2_86069222	0	86069222	T	G
2	chr2_86071220	0	86071220	C	A
2	chr2_86078144	0	86078144	G	A
2	chr2_86079535	0	86079535	C	T
2	chr2_86084159	0	86084159	T	G
2	chr2_86087096	0	86087096	A	G
2	chr2_86089457	0	86089457	C	T
2	chr2_86103074	0	86103074	C	T
2	chr2_86103821	0	86103821	G	A
2	chr2_86110223	0	86110223	G	A
2	chr2_86114143	0	86114143	A	G
2	chr2_86120093	0	86120093	C	T
2	chr2_86121692	0	86121692	A	G
2	chr2_86127580	0	86127580	C	T
2	chr2_86130700	0	86130700	A	G
2	chr2_86134081	0	86134081	G	T
2	chr2_86135332	0	86135332	T	A
2	chr2_86136711	0	86136711	A	G
2	chr2_86139282	0	86139282	T	C
2	chr2_86139980	0	86139980	A	G
2	chr2_86142551	0	86142551	A	G
2	chr2_86163354	0	86163354	A	C
2	chr2_86163698	0	86163698	G	C
2	chr2_86167679	0	86167679	T	G
2	chr2_86170406	0	86170406	G	A
2	chr2_86173687	0	86173687	A	T
2	chr2_86184822	0	86184822	C	T
2	chr2_86189640	0	86189640	C	T
2	chr2_86206510	0	86206510	A	C
2	chr2_86208766	0	86208766	T	A
2	chr2_86211786	0	86211786	C	T
2	chr2_86213330	0	86213330	T	G
2	chr2_86241937	0	86241937	C	A
2	chr2_86251170	0	86251170	C	G
2	chr2_86256435	0	86256435	G	A
2	chr2_86264066	0	86264066	G	A
2	chr2_86266679	0	86266679	C	G
2	chr2_86266752	0	86266752	A	G
2	chr2_86272977	0	86272977	G	A
2	chr2_86274680	0	86274680	G	T
2	chr2_86275084	0	86275084	T	C
2	chr2_86276827	0	86276827	T	C
2	chr2_86280899	0	86280899	G	A
2	chr2_86281843	0	86281843	C	A
2	chr2_86283899	0	86283899	A	G
2	chr2_86298345	0	86298345	G	A
2	chr2_86299811	0	86299811	C	T
2	chr2_86304074	0	86304074	C	T
2	chr2_86313277	0	86313277	T	C
2	chr2_86314283	0	86314283	T	C
2	chr2_86320279	0	86320279	C	T
2	chr2_86348646	0	86348646	A	G
2	chr2_86350855	0	86350855	G	A
2	chr2_86364462	0	86364462	A	G
2	chr2_86364831	0	86364831	T	C
2	chr2_86368394	0	86368394	C	T
2	chr2_86370179	0	86370179	G	T
2	chr2_86384857	0	86384857	A	T
2	chr2_86388117	0	86388117	G	A
2	chr2_86393939	0	86393939	T	G
2	chr2_86421895	0	86421895	A	G
2	chr2_86433472	0	86433472	G	A
2	chr2_86439282	0	86439282	A	G
2	chr2_86442612	0	86442612	A	G
2	chr2_86444288	0	86444288	C	T
2	chr2_86450198	0	86450198	C	T
2	chr2_86453625	0	86453625	G	T
2	chr2_86456821	0	86456821	G	T
2	chr2_86468793	0	86468793	G	C
2	chr2_86472707	0	86472707	A	G
2	chr2_86473417	0	86473417	A	C
2	chr2_86474696	0	86474696	T	G
2	chr2_86479056	0	86479056	T	C
2	chr2_86482718	0	86482718	T	C
2	chr2_86485139	0	86485139	G	A
2	chr2_86487811	0	86487811	G	A
2	chr2_86495386	0	86495386	C	T
2	chr2_86496614	0	86496614	G	A
2	chr2_86497904	0	86497904	G	T
2	chr2_86503249	0	86503249	T	C
2	chr2_86506514	0	86506514	C	G
2	chr2_86509347	0	86509347	G	A
2	chr2_86517697	0	86517697	C	A
2	chr2_86518393	0	86518393	A	G
2	chr2_86521560	0	86521560	G	A
2	chr2_86526371	0	86526371	G	T
2	chr2_86527092	0	86527092	C	T
2	chr2_86527661	0	86527661	G	C
2	chr2_86529117	0	86529117	A	C
2	chr2_86529814	0	86529814	G	T
2	chr2_86531512	0	86531512	C	A
2	chr2_86537233	0	86537233	T	C
2	chr2_86540018	0	86540018	G	A
2	chr2_86542824	0	86542824	C	T
2	chr2_86547845	0	86547845	A	G
2	chr2_86547865	0	86547865	T	C
2	chr2_86557658	0	86557658	G	T
2	chr2_86560045	0	86560045	G	A
2	chr2_86561023	0	86561023	C	A
2	chr2_86571242	0	86571242	A	G
2	chr2_86571507	0	86571507	C	T
2	chr2_86572054	0	86572054	G	C
2	chr2_86573841	0	86573841	C	A
2	chr2_86575783	0	86575783	G	A
2	chr2_86577247	0	86577247	G	A
2	chr2_86578346	0	86578346	G	A
2	chr2_86584773	0	86584773	A	G
2	chr2_86584853	0	86584853	C	G
2	chr2_86585586	0	86585586	A	G
2	chr2_86596113	0	86596113	A	G
2	chr2_86602628	0	86602628	G	C
2	chr2_86606012	0	86606012	G	C
2	chr2_86607610	0	86607610	A	G
2	chr2_86611123	0	86611123	G	A
2	chr2_86638685	0	86638685	A	G
2	chr2_86644102	0	86644102	A	G
2	chr2_86647184	0	86647184	C	T
2	chr2_86650535	0	86650535	T	C
2	chr2_86652313	0	86652313	T	A
2	chr2_86659696	0	86659696	G	A
2	chr2_86660088	0	86660088	G	A
2	chr2_86660330	0	86660330	T	C
2	chr2_86673335	0	86673335	G	A
2	chr2_86680097	0	86680097	C	T
2	chr2_86684695	0	86684695	G	A
2	chr2_86684993	0	86684993	G	C
2	chr2_86685634	0	86685634	T	G
2	chr2_86695716	0	86695716	G	C
2	chr2_86701886	0	86701886	A	G
2	chr2_86704718	0	86704718	T	C
2	chr2_86710979	0	86710979	G	A
2	chr2_86712428	0	86712428	C	G
2	chr2_86714072	0	86714072	A	G
2	chr2_86719872	0	86719872	G	T
2	chr2_86719928	0	86719928	G	A
2	chr2_86720811	0	86720811	G	A
2	chr2_86724259	0	86724259	G	C
2	chr2_86729992	0	86729992	C	T
2	chr2_86730708	0	86730708	A	G
2	chr2_86734534	0	86734534	C	T
2	chr2_86737026	0	86737026	C	T
2	chr2_86738056	0	86738056	C	T
2	chr2_86738544	0	86738544	T	C
2	chr2_86738730	0	86738730	G	A
2	chr2_86740267	0	86740267	C	G
2	chr2_86745698	0	86745698	A	G
2	chr2_86749044	0	86749044	T	C
2	chr2_86749700	0	86749700	T	C
2	chr2_86750171	0	86750171	G	A
2	chr2_86755834	0	86755834	T	C
2	chr2_86761856	0	86761856	C	T
2	chr2_86767784	0	86767784	A	T
2	chr2_86771367	0	86771367	A	G
2	chr2_86771938	0	86771938	T	G
2	chr2_86779982	0	86779982	A	G
2	chr2_86781055	0	86781055	A	G
2	chr2_86781948	0	86781948	T	C
2	chr2_86793418	0	86793418	A	G
2	chr2_86798758	0	86798758	T	C
2	chr2_86802808	0	86802808	C	T
2	chr2_86817521	0	86817521	G	T
2	chr2_86825241	0	86825241	A	G
2	chr2_86831967	0	86831967	C	T
2	chr2_86838606	0	86838606	C	T
2	chr2_86840712	0	86840712	A	G
2	chr2_86842946	0	86842946	G	A
2	chr2_86845347	0	86845347	T	G
2	chr2_86847514	0	86847514	T	A
2	chr2_86859543	0	86859543	G	A
2	chr2_86859913	0	86859913	T	G
2	chr2_86860869	0	86860869	A	G
2	chr2_86864001	0	86864001	C	A
2	chr2_86867281	0	86867281	T	C
2	chr2_86876370	0	86876370	G	A
2	chr2_86880811	0	86880811	G	A
2	chr2_86886545	0	86886545	A	G
2	chr2_86889734	0	86889734	T	C
2	chr2_86896361	0	86896361	A	T
2	chr2_86899598	0	86899598	A	G
2	chr2_86903649	0	86903649	C	G
2	chr2_86904405	0	86904405	T	G
2	chr2_86907655	0	86907655	A	G
2	chr2_86908050	0	86908050	A	T
2	chr2_86911850	0	86911850	T	C
2	chr2_86923081	0	86923081	C	T
2	chr2_86924723	0	86924723	T	A
2	chr2_86925739	0	86925739	C	T
2	chr2_86928261	0	86928261	T	C
2	chr2_86934803	0	86934803	C	A
2	chr2_86937592	0	86937592	G	A
2	chr2_86939455	0	86939455	T	C
2	chr2_86945590	0	86945590	A	T
2	chr2_86952862	0	86952862	C	T
2	chr2_86957620	0	86957620	T	C
2	chr2_86959004	0	86959004	T	G
2	chr2_86962367	0	86962367	G	T
2	chr2_86964399	0	86964399	G	A
2	chr2_86974889	0	86974889	G	A
2	chr2_86984083	0	86984083	A	G
2	chr2_86985410	0	86985410	A	G
2	chr2_86988694	0	86988694	C	A
2	chr2_86988921	0	86988921	C	A
2	chr2_86990530	0	86990530	T	C
2	chr2_86998412	0	86998412	C	T
2	chr2_87006059	0	87006059	A	G
2	chr2_87006070	0	87006070	T	C
2	chr2_87009459	0	87009459	T	C
2	chr2_87010482	0	87010482	T	C
2	chr2_87010526	0	87010526	A	C
2	chr2_87012157	0	87012157	C	T
2	chr2_87019190	0	87019190	A	C
2	chr2_87019452	0	87019452	G	T
2	chr2_87020602	0	87020602	G	A
2	chr2_87025975	0	87025975	C	A
2	chr2_87034269	0	87034269	C	T
2	chr2_87038035	0	87038035	A	C
2	chr2_87041318	0	87041318	G	A
2	chr2_87042479	0	87042479	G	A
2	chr2_87043551	0	87043551	T	C
2	chr2_87046184	0	87046184	A	G
2	chr2_87055985	0	87055985	A	G
2	chr2_87066334	0	87066334	T	G
2	chr2_87067703	0	87067703	G	A
2	chr2_87068523	0	87068523	T	C
2	chr2_87070956	0	87070956	C	T
2	chr2_87078681	0	87078681	A	G
2	chr2_87087685	0	87087685	T	C
2	chr2_87091316	0	87091316	A	G
2	chr2_87095973	0	87095973	C	A
2	chr2_87096412	0	87096412	C	T
2	chr2_87105244	0	87105244	C	G
2	chr2_87124459	0	87124459	C	G
2	chr2_87127470	0	87127470	A	C
2	chr2_87128192	0	87128192	C	T
2	chr2_87128982	0	87128982	C	A
2	chr2_87132917	0	87132917	A	G
2	chr2_87145647	0	87145647	G	C
2	chr2_87148838	0	87148838	A	G
2	chr2_87152889	0	87152889	T	C
2	chr2_87167520	0	87167520	T	C
2	chr2_87169481	0	87169481	A	G
2	chr2_87172360	0	87172360	T	C
2	chr2_87180875	0	87180875	G	A
2	chr2_87181343	0	87181343	A	G
2	chr2_87186404	0	87186404	G	C
2	chr2_87186745	0	87186745	T	C
2	chr2_87199670	0	87199670	C	A
2	chr2_87228496	0	87228496	T	C
2	chr2_87228521	0	87228521	T	G
2	chr2_87229084	0	87229084	A	G
2	chr2_87237300	0	87237300	T	C
2	chr2_87237672	0	87237672	A	T
2	chr2_87243050	0	87243050	C	T
2	chr2_87257154	0	87257154	A	C
2	chr2_87272397	0	87272397	C	T
2	chr2_87279845	0	87279845	T	C
2	chr2_87294154	0	87294154	A	G
2	chr2_87301351	0	87301351	A	G
2	chr2_87304434	0	87304434	G	A
2	chr2_87304855	0	87304855	T	C
2	chr2_87305149	0	87305149	G	A
2	chr2_87313215	0	87313215	T	A
2	chr2_87314136	0	87314136	C	T
2	chr2_87315904	0	87315904	C	A
2	chr2_87318180	0	87318180	G	A
2	chr2_87325975	0	87325975	G	A
2	chr2_87327939	0	87327939	C	G
2	chr2_87331606	0	87331606	T	C
2	chr2_87333092	0	87333092	G	A
2	chr2_87338466	0	87338466	C	G
2	chr2_87341754	0	87341754	G	C
2	chr2_87350300	0	87350300	A	G
2	chr2_87354630	0	87354630	G	T
2	chr2_87354869	0	87354869	T	C
2	chr2_87355097	0	87355097	T	C
2	chr2_87356268	0	87356268	G	A
2	chr2_87359058	0	87359058	A	G
2	chr2_87385456	0	87385456	G	T
2	chr2_87387623	0	87387623	G	A
2	chr2_87396828	0	87396828	T	C
2	chr2_87408407	0	87408407	G	A
2	chr2_87408514	0	87408514	T	C
2	chr2_87413747	0	87413747	A	T
2	chr2_87414592	0	87414592	G	A
2	chr2_87418917	0	87418917	G	A
2	chr2_87430319	0	87430319	T	C
2	chr2_87435834	0	87435834	G	C
2	chr2_87445234	0	87445234	T	C
2	chr2_87446964	0	87446964	A	G
2	chr2_87491129	0	87491129	C	T
2	chr2_87509298	0	87509298	T	C
2	chr2_87511081	0	87511081	G	A
2	chr2_87514830	0	87514830	T	C
2	chr2_87517864	0	87517864	A	G
2	chr2_87530841	0	87530841	C	T
2	chr2_87541816	0	87541816	C	G
2	chr2_87545421	0	87545421	C	A
2	chr2_87545498	0	87545498	G	T
2	chr2_87550432	0	87550432	T	C
2	chr2_87560225	0	87560225	A	G
2	chr2_87565432	0	87565432	T	C
2	chr2_87571199	0	87571199	A	G
2	chr2_87571308	0	87571308	C	T
2	chr2_87574908	0	87574908	T	C
2	chr2_87575189	0	87575189	G	A
2	chr2_87575203	0	87575203	C	T
2	chr2_87577568	0	87577568	G	A
2	chr2_87578535	0	87578535	A	T
2	chr2_87579433	0	87579433	G	A
2	chr2_87581685	0	87581685	T	C
2	chr2_87585029	0	87585029	G	A
2	chr2_87585368	0	87585368	C	T
2	chr2_87601236	0	87601236	A	G
2	chr2_87602990	0	87602990	G	A
2	chr2_87617167	0	87617167	G	T
2	chr2_87619881	0	87619881	A	G
2	chr2_87622598	0	87622598	T	C
2	chr2_87622704	0	87622704	G	A
2	chr2_87623388	0	87623388	A	G
2	chr2_87623602	0	87623602	T	A
2	chr2_87628853	0	87628853	C	T
2	chr2_87635004	0	87635004	G	A
2	chr2_87640689	0	87640689	A	G
2	chr2_87641151	0	87641151	T	G
2	chr2_87643076	0	87643076	C	T
2	chr2_87647398	0	87647398	T	C
2	chr2_87653286	0	87653286	T	C
2	chr2_87655792	0	87655792	C	T
2	chr2_87655913	0	87655913	T	G
2	chr2_87660117	0	87660117	C	T
2	chr2_87663893	0	87663893	T	A
2	chr2_87664353	0	87664353	T	A
2	chr2_87665808	0	87665808	G	C
2	chr2_87671683	0	87671683	T	C
2	chr2_87673621	0	87673621	G	A
2	chr2_87673915	0	87673915	G	T
2	chr2_87674850	0	87674850	T	G
2	chr2_87678252	0	87678252	A	T
2	chr2_87680015	0	87680015	G	A
2	chr2_87685820	0	87685820	A	G
2	chr2_87693343	0	87693343	T	C
2	chr2_87714542	0	87714542	G	A
2	chr2_87721896	0	87721896	G	C
2	chr2_87730682	0	87730682	C	T
2	chr2_87731155	0	87731155	G	C
2	chr2_87735384	0	87735384	A	G
2	chr2_87738483	0	87738483	C	A
2	chr2_87741080	0	87741080	C	T
2	chr2_87750773	0	87750773	C	G
2	chr2_87752533	0	87752533	A	G
2	chr2_87755976	0	87755976	G	C
2	chr2_87761475	0	87761475	C	T
2	chr2_87763616	0	87763616	A	T
2	chr2_87774152	0	87774152	C	T
2	chr2_87774597	0	87774597	C	G
2	chr2_87774615	0	87774615	G	T
2	chr2_87787180	0	87787180	G	A
2	chr2_87793546	0	87793546	A	G
2	chr2_87797628	0	87797628	C	A
2	chr2_87802580	0	87802580	A	G
2	chr2_87814261	0	87814261	G	T
2	chr2_87814711	0	87814711	G	A
2	chr2_87814842	0	87814842	T	C
2	chr2_87825117	0	87825117	G	T
2	chr2_87829079	0	87829079	T	G
2	chr2_87830801	0	87830801	G	A
2	chr2_87831030	0	87831030	A	T
2	chr2_87833534	0	87833534	A	G
2	chr2_87834609	0	87834609	C	G
2	chr2_87834787	0	87834787	G	A
2	chr2_87840404	0	87840404	G	T
2	chr2_87844976	0	87844976	G	A
2	chr2_87846208	0	87846208	G	A
2	chr2_87847528	0	87847528	A	G
2	chr2_87849268	0	87849268	C	T
2	chr2_87856168	0	87856168	T	C
2	chr2_87859392	0	87859392	C	T
2	chr2_87861840	0	87861840	C	T
2	chr2_87865689	0	87865689	A	G
2	chr2_87874414	0	87874414	G	A
2	chr2_87879231	0	87879231	A	G
2	chr2_87879950	0	87879950	C	T
2	chr2_87882511	0	87882511	A	G
2	chr2_87883261	0	87883261	C	T
2	chr2_87892855	0	87892855	C	T
2	chr2_87899480	0	87899480	G	A
2	chr2_87903874	0	87903874	C	A
2	chr2_87904145	0	87904145	A	G
2	chr2_87908522	0	87908522	C	T
2	chr2_87910344	0	87910344	A	G
2	chr2_87911885	0	87911885	G	A
2	chr2_87914809	0	87914809	T	G
2	chr2_87915062	0	87915062	G	A
2	chr2_87919816	0	87919816	C	T
2	chr2_87929731	0	87929731	G	T
2	chr2_87930185	0	87930185	G	A
2	chr2_87931761	0	87931761	C	T
2	chr2_87934741	0	87934741	C	T
2	chr2_87945883	0	87945883	T	C
2	chr2_87946639	0	87946639	T	C
2	chr2_87951548	0	87951548	T	G
2	chr2_87954751	0	87954751	T	G
2	chr2_87969007	0	87969007	T	C
2	chr2_87975295	0	87975295	T	C
2	chr2_87975579	0	87975579	G	A
2	chr2_87978654	0	87978654	T	C
2	chr2_87998709	0	87998709	G	T
2	chr2_88011963	0	88011963	G	C
2	chr2_88027528	0	88027528	T	A
2	chr2_88029750	0	88029750	A	G
2	chr2_88036513	0	88036513	T	C
2	chr2_88046989	0	88046989	G	A
2	chr2_88050317	0	88050317	T	A
2	chr2_88059354	0	88059354	C	G
2	chr2_88059969	0	88059969	C	T
2	chr2_88060490	0	88060490	G	A
2	chr2_88070856	0	88070856	A	G
2	chr2_88073542	0	88073542	A	G
2	chr2_88083435	0	88083435	G	A
2	chr2_88083881	0	88083881	C	T
2	chr2_88084790	0	88084790	C	A
2	chr2_88085445	0	88085445	C	G
2	chr2_88086001	0	88086001	T	C
2	chr2_88086197	0	88086197	C	A
2	chr2_88112885	0	88112885	T	C
2	chr2_88116366	0	88116366	T	C
2	chr2_88122859	0	88122859	T	C
2	chr2_88126547	0	88126547	A	G
2	chr2_88126616	0	88126616	C	A
2	chr2_88133231	0	88133231	C	T
2	chr2_88134882	0	88134882	C	A
2	chr2_88136753	0	88136753	C	T
2	chr2_88137354	0	88137354	T	C
2	chr2_88137835	0	88137835	A	C
2	chr2_88141625	0	88141625	T	C
2	chr2_88147366	0	88147366	C	T
2	chr2_88152953	0	88152953	A	G
2	chr2_88154155	0	88154155	G	C
2	chr2_88154305	0	88154305	T	C
2	chr2_88173203	0	88173203	G	A
2	chr2_88178723	0	88178723	A	G
2	chr2_88182310	0	88182310	T	C
2	chr2_88195503	0	88195503	A	C
2	chr2_88199015	0	88199015	A	C
2	chr2_88201614	0	88201614	G	A
2	chr2_88202229	0	88202229	T	C
2	chr2_88203891	0	88203891	C	A
2	chr2_88207592	0	88207592	C	T
2	chr2_88252312	0	88252312	G	A
2	chr2_88253781	0	88253781	C	T
2	chr2_88256371	0	88256371	G	A
2	chr2_88269494	0	88269494	A	G
2	chr2_88276141	0	88276141	C	A
2	chr2_88293185	0	88293185	T	C
2	chr2_88296082	0	88296082	G	A
2	chr2_88299771	0	88299771	C	A
2	chr2_88300090	0	88300090	C	A
2	chr2_88313631	0	88313631	G	A
2	chr2_88314449	0	88314449	A	C
2	chr2_88314679	0	88314679	C	T
2	chr2_88315140	0	88315140	A	C
2	chr2_88315383	0	88315383	G	T
2	chr2_88315509	0	88315509	T	C
2	chr2_88316074	0	88316074	T	C
2	chr2_88322877	0	88322877	C	T
2	chr2_88334324	0	88334324	T	A
2	chr2_88349385	0	88349385	G	A
2	chr2_88355478	0	88355478	T	C
2	chr2_88357166	0	88357166	A	G
2	chr2_88381592	0	88381592	C	T
2	chr2_88383219	0	88383219	A	T
2	chr2_88384491	0	88384491	C	T
2	chr2_88388689	0	88388689	G	C
2	chr2_88395882	0	88395882	A	G
2	chr2_88401351	0	88401351	C	G
2	chr2_88401913	0	88401913	G	A
2	chr2_88402560	0	88402560	T	C
2	chr2_88405282	0	88405282	A	G
2	chr2_88407793	0	88407793	A	C
2	chr2_88409175	0	88409175	A	G
2	chr2_88414438	0	88414438	C	T
2	chr2_88417257	0	88417257	T	G
2	chr2_88419658	0	88419658	C	T
2	chr2_88422668	0	88422668	T	C
2	chr2_88434518	0	88434518	A	G
2	chr2_88436735	0	88436735	A	G
2	chr2_88438482	0	88438482	C	T
2	chr2_88442606	0	88442606	G	A
2	chr2_88445024	0	88445024	G	T
2	chr2_88449871	0	88449871	G	A
2	chr2_88452172	0	88452172	G	C
2	chr2_88456169	0	88456169	A	G
2	chr2_88463954	0	88463954	A	G
2	chr2_88464042	0	88464042	C	T
2	chr2_88469800	0	88469800	T	A
2	chr2_88480916	0	88480916	C	G
2	chr2_88482798	0	88482798	T	G
2	chr2_88492895	0	88492895	A	G
2	chr2_88497984	0	88497984	C	A
2	chr2_88501014	0	88501014	A	G
2	chr2_88509463	0	88509463	A	G
2	chr2_88513603	0	88513603	C	T
2	chr2_88525282	0	88525282	T	C
2	chr2_88536506	0	88536506	A	G
2	chr2_88536819	0	88536819	A	G
2	chr2_88540619	0	88540619	C	G
2	chr2_88547630	0	88547630	T	C
2	chr2_88551555	0	88551555	A	C
2	chr2_88557891	0	88557891	G	C
2	chr2_88558913	0	88558913	A	G
2	chr2_88583690	0	88583690	C	A
2	chr2_88591508	0	88591508	G	T
2	chr2_88591595	0	88591595	T	C
2	chr2_88599184	0	88599184	T	C
2	chr2_88608849	0	88608849	C	T
2	chr2_88619251	0	88619251	C	A
2	chr2_88625017	0	88625017	C	T
2	chr2_88640257	0	88640257	T	C
2	chr2_88640557	0	88640557	G	C
2	chr2_88642796	0	88642796	T	C
2	chr2_88648742	0	88648742	G	T
2	chr2_88649315	0	88649315	G	T
2	chr2_88651105	0	88651105	T	C
2	chr2_88653367	0	88653367	C	A
2	chr2_88656873	0	88656873	C	A
2	chr2_88659888	0	88659888	G	A
2	chr2_88661973	0	88661973	T	C
2	chr2_88666351	0	88666351	C	A
2	chr2_88667333	0	88667333	A	G
2	chr2_88668199	0	88668199	T	G
2	chr2_88669366	0	88669366	C	G
2	chr2_88671249	0	88671249	A	G
2	chr2_88680427	0	88680427	C	T
2	chr2_88681371	0	88681371	A	G
2	chr2_88682247	0	88682247	T	C
2	chr2_88689726	0	88689726	A	G
2	chr2_88694179	0	88694179	C	T
2	chr2_88694236	0	88694236	A	G
2	chr2_88701345	0	88701345	C	A
2	chr2_88701740	0	88701740	C	T
2	chr2_88701762	0	88701762	T	C
2	chr2_88704278	0	88704278	T	C
2	chr2_88712127	0	88712127	G	T
2	chr2_88713698	0	88713698	T	C
2	chr2_88714020	0	88714020	A	G
2	chr2_88715315	0	88715315	A	C
2	chr2_88720691	0	88720691	A	T
2	chr2_88723850	0	88723850	T	C
2	chr2_88733493	0	88733493	C	T
2	chr2_88736687	0	88736687	T	G
2	chr2_88743270	0	88743270	A	G
2	chr2_88746171	0	88746171	A	C
2	chr2_88754158	0	88754158	T	C
2	chr2_88758394	0	88758394	G	A
2	chr2_88762475	0	88762475	G	A
2	chr2_88764116	0	88764116	G	T
2	chr2_88771616	0	88771616	G	A
2	chr2_88772854	0	88772854	G	T
2	chr2_88782654	0	88782654	A	C
2	chr2_88788749	0	88788749	A	G
2	chr2_88793777	0	88793777	G	A
2	chr2_88802701	0	88802701	T	C
2	chr2_88808608	0	88808608	A	G
2	chr2_88811859	0	88811859	A	C
2	chr2_88817429	0	88817429	T	C
2	chr2_88817552	0	88817552	T	C
2	chr2_88822988	0	88822988	C	G
2	chr2_88823679	0	88823679	C	T
2	chr2_88824549	0	88824549	T	C
2	chr2_88825969	0	88825969	A	G
2	chr2_88828814	0	88828814	G	C
2	chr2_88829177	0	88829177	T	C
2	chr2_88837524	0	88837524	A	G
2	chr2_88844547	0	88844547	C	A
2	chr2_88844895	0	88844895	A	G
2	chr2_88847018	0	88847018	C	T
2	chr2_88855441	0	88855441	T	C
2	chr2_88855742	0	88855742	T	C
2	chr2_88856274	0	88856274	C	G
2	chr2_88857529	0	88857529	C	T
2	chr2_88858632	0	88858632	T	C
2	chr2_88860123	0	88860123	A	G
2	chr2_88860543	0	88860543	A	G
2	chr2_88862789	0	88862789	A	G
2	chr2_88864740	0	88864740	C	T
2	chr2_88865468	0	88865468	T	G
2	chr2_88874549	0	88874549	G	C
2	chr2_88885368	0	88885368	C	T
2	chr2_88901910	0	88901910	A	G
2	chr2_88905370	0	88905370	C	G
2	chr2_88913327	0	88913327	C	T
2	chr2_88914005	0	88914005	T	C
2	chr2_88914453	0	88914453	G	A
2	chr2_88921517	0	88921517	T	C
2	chr2_88922030	0	88922030	A	G
2	chr2_88922603	0	88922603	C	A
2	chr2_88923302	0	88923302	A	G
2	chr2_88927965	0	88927965	C	T
2	chr2_88931190	0	88931190	T	G
2	chr2_88933559	0	88933559	C	A
2	chr2_88937009	0	88937009	A	C
2	chr2_88940686	0	88940686	A	C
2	chr2_88948075	0	88948075	T	C
2	chr2_88949812	0	88949812	A	G
2	chr2_88952346	0	88952346	T	C
2	chr2_88956642	0	88956642	T	G
2	chr2_88962308	0	88962308	T	C
2	chr2_88962817	0	88962817	T	C
2	chr2_88965525	0	88965525	T	C
2	chr2_88981482	0	88981482	A	C
2	chr2_88986725	0	88986725	G	T
2	chr2_88987177	0	88987177	G	C
2	chr2_88989392	0	88989392	A	G
2	chr2_88989527	0	88989527	A	G
2	chr2_88993250	0	88993250	T	C
2	chr2_88994901	0	88994901	A	G
2	chr2_88995482	0	88995482	C	A
2	chr2_89009095	0	89009095	T	G
2	chr2_89016642	0	89016642	C	G
2	chr2_89021748	0	89021748	C	G
2	chr2_89030603	0	89030603	A	C
2	chr2_89033645	0	89033645	C	G
2	chr2_89043628	0	89043628	G	T
2	chr2_89048886	0	89048886	C	T
2	chr2_89050540	0	89050540	C	T
2	chr2_89050753	0	89050753	A	G
2	chr2_89064554	0	89064554	G	A
2	chr2_89067111	0	89067111	G	T
2	chr2_89071009	0	89071009	G	A
2	chr2_89083644	0	89083644	C	T
2	chr2_89091814	0	89091814	C	G
2	chr2_89094470	0	89094470	G	A
2	chr2_89096518	0	89096518	T	C
2	chr2_89098115	0	89098115	C	G
2	chr2_89106384	0	89106384	T	C
2	chr2_89112043	0	89112043	C	T
2	chr2_89113854	0	89113854	G	A
2	chr2_89120144	0	89120144	C	T
2	chr2_89120234	0	89120234	G	A
2	chr2_89136812	0	89136812	G	T
2	chr2_89136901	0	89136901	A	G
2	chr2_89138223	0	89138223	G	A
2	chr2_89142174	0	89142174	A	G
2	chr2_89145325	0	89145325	G	A
2	chr2_89150559	0	89150559	C	T
2	chr2_89155590	0	89155590	C	T
2	chr2_89161364	0	89161364	C	T
2	chr2_89169770	0	89169770	G	C
2	chr2_89172924	0	89172924	C	A
2	chr2_89178161	0	89178161	A	G
2	chr2_89178285	0	89178285	A	G
2	chr2_89188456	0	89188456	A	G
2	chr2_89191945	0	89191945	A	G
2	chr2_89192089	0	89192089	T	C
2	chr2_89193035	0	89193035	A	G
2	chr2_89195663	0	89195663	T	C
2	chr2_89198354	0	89198354	A	T
2	chr2_89201051	0	89201051	T	C
2	chr2_89202004	0	89202004	T	A
2	chr2_89210529	0	89210529	A	G
2	chr2_89217616	0	89217616	G	A
2	chr2_89223535	0	89223535	G	A
2	chr2_89230724	0	89230724	C	T
2	chr2_89232543	0	89232543	A	G
2	chr2_89235465	0	89235465	C	T
2	chr2_89237470	0	89237470	T	C
2	chr2_89240953	0	89240953	G	A
2	chr2_89244179	0	89244179	C	T
2	chr2_89248230	0	89248230	G	A
2	chr2_89257672	0	89257672	G	T
2	chr2_89259521	0	89259521	G	C
2	chr2_89263745	0	89263745	G	A
2	chr2_89286213	0	89286213	T	A
2	chr2_89288657	0	89288657	A	G
2	chr2_89299923	0	89299923	C	A
2	chr2_89301108	0	89301108	G	A
2	chr2_89314464	0	89314464	G	A
2	chr2_89315620	0	89315620	A	G
2	chr2_89322749	0	89322749	A	G
2	chr2_89326393	0	89326393	T	C
2	chr2_89331548	0	89331548	G	A
2	chr2_89337841	0	89337841	C	G
2	chr2_89342329	0	89342329	C	A
2	chr2_89349432	0	89349432	G	T
2	chr2_89354704	0	89354704	A	G
2	chr2_89366243	0	89366243	G	C
2	chr2_89379082	0	89379082	T	G
2	chr2_89395820	0	89395820	A	G
2	chr2_89405619	0	89405619	A	G
2	chr2_89407345	0	89407345	C	A
2	chr2_89418723	0	89418723	G	A
2	chr2_89423947	0	89423947	G	T
2	chr2_89425839	0	89425839	G	T
2	chr2_89428355	0	89428355	T	G
2	chr2_89428857	0	89428857	A	G
2	chr2_89441827	0	89441827	G	C
2	chr2_89442446	0	89442446	G	A
2	chr2_89453087	0	89453087	T	G
2	chr2_89454663	0	89454663	T	A
2	chr2_89460440	0	89460440	T	C
2	chr2_89465125	0	89465125	T	C
2	chr2_89466749	0	89466749	C	A
2	chr2_89471511	0	89471511	T	C
2	chr2_89473880	0	89473880	T	G
2	chr2_89474889	0	89474889	T	C
2	chr2_89476667	0	89476667	A	G
2	chr2_89476680	0	89476680	T	C
2	chr2_89478226	0	89478226	A	G
2	chr2_89480318	0	89480318	A	T
2	chr2_89485020	0	89485020	A	G
2	chr2_89494908	0	89494908	G	T
2	chr2_89496585	0	89496585	T	C
2	chr2_89499650	0	89499650	A	G
2	chr2_89501640	0	89501640	A	G
2	chr2_89516487	0	89516487	G	A
2	chr2_89526756	0	89526756	A	C
2	chr2_89531575	0	89531575	T	G
2	chr2_89534055	0	89534055	C	T
2	chr2_89534548	0	89534548	G	A
2	chr2_89541261	0	89541261	G	C
2	chr2_89541828	0	89541828	A	G
2	chr2_89545927	0	89545927	A	G
2	chr2_89547686	0	89547686	A	G
2	chr2_89573906	0	89573906	G	A
2	chr2_89576048	0	89576048	C	G
2	chr2_89577533	0	89577533	C	T
2	chr2_89585170	0	89585170	C	T
2	chr2_89590328	0	89590328	A	G
2	chr2_89591659	0	89591659	T	C
2	chr2_89591843	0	89591843	G	A
2	chr2_89595497	0	89595497	C	A
2	chr2_89624895	0	89624895	G	T
2	chr2_89629116	0	89629116	C	T
2	chr2_89637270	0	89637270	G	A
2	chr2_89670526	0	89670526	C	G
2	chr2_89671367	0	89671367	G	T
2	chr2_89671869	0	89671869	C	T
2	chr2_89674513	0	89674513	C	T
2	chr2_89678562	0	89678562	C	T
2	chr2_89679607	0	89679607	T	A
2	chr2_89680809	0	89680809	T	C
2	chr2_89692142	0	89692142	G	T
2	chr2_89697106	0	89697106	C	T
2	chr2_89704763	0	89704763	T	C
2	chr2_89704961	0	89704961	G	A
2	chr2_89717470	0	89717470	G	T
2	chr2_89720376	0	89720376	A	G
2	chr2_89721445	0	89721445	T	C
2	chr2_89723337	0	89723337	A	G
2	chr2_89723367	0	89723367	G	A
2	chr2_89725367	0	89725367	A	T
2	chr2_89725606	0	89725606	T	C
2	chr2_89727059	0	89727059	C	T
2	chr2_89730163	0	89730163	A	G
2	chr2_89739182	0	89739182	T	C
2	chr2_89742941	0	89742941	G	A
2	chr2_89756031	0	89756031	T	C
2	chr2_89774615	0	89774615	C	A
2	chr2_89784731	0	89784731	C	G
2	chr2_89792103	0	89792103	G	C
2	chr2_89804515	0	89804515	A	C
2	chr2_89816675	0	89816675	C	T
2	chr2_89818867	0	89818867	A	G
2	chr2_89819402	0	89819402	G	A
2	chr2_89835333	0	89835333	A	C
2	chr2_89855809	0	89855809	G	A
2	chr2_89866787	0	89866787	T	C
2	chr2_89880861	0	89880861	G	A
2	chr2_89887836	0	89887836	C	A
2	chr2_89897408	0	89897408	A	G
2	chr2_89902874	0	89902874	T	C
2	chr2_89907089	0	89907089	T	A
2	chr2_89921274	0	89921274	T	G
2	chr2_89926346	0	89926346	T	C
2	chr2_89928968	0	89928968	C	T
2	chr2_89930512	0	89930512	A	G
2	chr2_89934488	0	89934488	G	A
2	chr2_89937008	0	89937008	T	C
2	chr2_89938834	0	89938834	A	G
2	chr2_89950124	0	89950124	T	C
2	chr2_89955767	0	89955767	C	G
2	chr2_89959598	0	89959598	A	G
2	chr2_89959837	0	89959837	T	C
2	chr2_89961335	0	89961335	C	T
2	chr2_89964325	0	89964325	A	C
2	chr2_89965249	0	89965249	A	G
2	chr2_89966212	0	89966212	G	T
2	chr2_89984220	0	89984220	A	G
2	chr2_89987804	0	89987804	C	T
2	chr2_89996074	0	89996074	A	G
2	chr2_90003310	0	90003310	G	A
2	chr2_90003565	0	90003565	G	A
2	chr2_90009800	0	90009800	T	C
2	chr2_90010354	0	90010354	A	G
2	chr2_90017807	0	90017807	A	G
2	chr2_90019950	0	90019950	T	C
2	chr2_90026591	0	90026591	A	G
2	chr2_90032407	0	90032407	G	T
2	chr2_90044015	0	90044015	A	G
2	chr2_90044850	0	90044850	G	A
2	chr2_90047006	0	90047006	A	T
2	chr2_90050174	0	90050174	C	T
2	chr2_90061592	0	90061592	T	C
2	chr2_90075343	0	90075343	T	C
2	chr2_90075586	0	90075586	A	G
2	chr2_90079539	0	90079539	A	T
2	chr2_90082377	0	90082377	G	A
2	chr2_90089227	0	90089227	C	T
2	chr2_90093187	0	90093187	A	G
2	chr2_90095494	0	90095494	C	T
2	chr2_90096590	0	90096590	G	C
2	chr2_90115151	0	90115151	G	C
2	chr2_90120808	0	90120808	A	C
2	chr2_90124096	0	90124096	T	A
2	chr2_90127502	0	90127502	A	G
2	chr2_90127833	0	90127833	T	C
2	chr2_90132823	0	90132823	T	C
2	chr2_90140756	0	90140756	T	C
2	chr2_90141036	0	90141036	C	A
2	chr2_90144464	0	90144464	C	T
2	chr2_90144766	0	90144766	C	T
2	chr2_90145822	0	90145822	T	C
2	chr2_90150876	0	90150876	G	A
2	chr2_90158265	0	90158265	G	T
2	chr2_90161817	0	90161817	G	A
2	chr2_90166503	0	90166503	G	A
2	chr2_90187346	0	90187346	C	T
2	chr2_90189574	0	90189574	A	C
2	chr2_90207092	0	90207092	A	T
2	chr2_90210393	0	90210393	A	G
2	chr2_90211025	0	90211025	C	G
2	chr2_90216230	0	90216230	T	C
2	chr2_90217510	0	90217510	A	G
2	chr2_90218053	0	90218053	G	C
2	chr2_90218744	0	90218744	G	A
2	chr2_90220998	0	90220998	T	G
2	chr2_90221311	0	90221311	A	G
2	chr2_90226546	0	90226546	G	A
2	chr2_90227566	0	90227566	G	A
2	chr2_90229623	0	90229623	G	T
2	chr2_90230946	0	90230946	G	A
2	chr2_90235079	0	90235079	T	G
2	chr2_90235982	0	90235982	A	G
2	chr2_90239245	0	90239245	A	G
2	chr2_90239563	0	90239563	G	A
2	chr2_90240304	0	90240304	C	T
2	chr2_90240561	0	90240561	A	G
2	chr2_90241329	0	90241329	G	A
2	chr2_90242475	0	90242475	G	T
2	chr2_90251002	0	90251002	G	A
2	chr2_90252692	0	90252692	C	T
2	chr2_90267220	0	90267220	T	A
2	chr2_90269204	0	90269204	T	C
2	chr2_90274011	0	90274011	T	C
2	chr2_90274394	0	90274394	C	T
2	chr2_90275634	0	90275634	A	G
2	chr2_90285963	0	90285963	T	C
2	chr2_90288310	0	90288310	A	G
2	chr2_90292179	0	90292179	T	C
2	chr2_90294248	0	90294248	A	G
2	chr2_90295962	0	90295962	T	C
2	chr2_90299531	0	90299531	A	T
2	chr2_90301426	0	90301426	A	G
2	chr2_90303099	0	90303099	C	T
2	chr2_90305856	0	90305856	C	G
2	chr2_90307099	0	90307099	C	A
2	chr2_90308819	0	90308819	C	T
2	chr2_90316467	0	90316467	T	C
2	chr2_90317665	0	90317665	A	G
2	chr2_90328333	0	90328333	C	T
2	chr2_90328768	0	90328768	C	G
2	chr2_90343272	0	90343272	T	C
2	chr2_90349651	0	90349651	C	A
2	chr2_90350211	0	90350211	C	G
2	chr2_90358074	0	90358074	A	G
2	chr2_90359575	0	90359575	T	A
2	chr2_90371622	0	90371622	G	A
2	chr2_90373873	0	90373873	G	T
2	chr2_90375898	0	90375898	C	T
2	chr2_90376615	0	90376615	T	C
2	chr2_90378889	0	90378889	T	C
2	chr2_90382120	0	90382120	G	T
2	chr2_90384037	0	90384037	G	A
2	chr2_90402741	0	90402741	T	G
2	chr2_90404938	0	90404938	A	G
2	chr2_90406193	0	90406193	G	A
2	chr2_90419478	0	90419478	T	C
2	chr2_90423970	0	90423970	G	T
2	chr2_90424496	0	90424496	G	A
2	chr2_90430093	0	90430093	A	G
2	chr2_90434461	0	90434461	C	A
2	chr2_90435327	0	90435327	T	C
2	chr2_90437754	0	90437754	C	G
2	chr2_90440119	0	90440119	G	A
2	chr2_90441274	0	90441274	A	G
2	chr2_90441789	0	90441789	G	A
2	chr2_90448011	0	90448011	C	T
2	chr2_90452166	0	90452166	C	T
2	chr2_90453945	0	90453945	T	A
2	chr2_90460881	0	90460881	G	A
2	chr2_90468910	0	90468910	T	C
2	chr2_90472948	0	90472948	G	A
2	chr2_90476196	0	90476196	G	C
2	chr2_90476539	0	90476539	G	T
2	chr2_90477243	0	90477243	T	C
2	chr2_90482326	0	90482326	T	G
2	chr2_90485831	0	90485831	C	T
2	chr2_90492264	0	90492264	G	A
2	chr2_90492768	0	90492768	A	G
2	chr2_90496429	0	90496429	A	G
2	chr2_90497424	0	90497424	T	C
2	chr2_90503551	0	90503551	G	A
2	chr2_90518047	0	90518047	C	T
2	chr2_90525132	0	90525132	A	G
2	chr2_90531374	0	90531374	C	T
2	chr2_90533925	0	90533925	G	C
2	chr2_90534095	0	90534095	T	C
2	chr2_90534852	0	90534852	T	G
2	chr2_90544501	0	90544501	C	G
2	chr2_90546592	0	90546592	T	C
2	chr2_90554035	0	90554035	T	G
2	chr2_90555490	0	90555490	C	A
2	chr2_90563494	0	90563494	G	A
2	chr2_90577536	0	90577536	G	T
2	chr2_90577701	0	90577701	T	C
2	chr2_90580566	0	90580566	C	T
2	chr2_90581974	0	90581974	C	T
2	chr2_90590221	0	90590221	C	T
2	chr2_90592991	0	90592991	A	G
2	chr2_90594361	0	90594361	C	T
2	chr2_90595122	0	90595122	G	A
2	chr2_90601332	0	90601332	G	T
2	chr2_90603706	0	90603706	C	T
2	chr2_90603799	0	90603799	A	G
2	chr2_90609090	0	90609090	G	T
2	chr2_90609672	0	90609672	G	T
2	chr2_90612010	0	90612010	A	G
2	chr2_90622964	0	90622964	T	G
2	chr2_90623291	0	90623291	T	G
2	chr2_90625612	0	90625612	A	G
2	chr2_90631228	0	90631228	G	A
2	chr2_90638679	0	90638679	G	A
2	chr2_90642440	0	90642440	G	A
2	chr2_90642787	0	90642787	C	T
2	chr2_90643039	0	90643039	G	A
2	chr2_90643346	0	90643346	C	T
2	chr2_90649765	0	90649765	C	T
2	chr2_90653612	0	90653612	C	A
2	chr2_90656398	0	90656398	T	C
2	chr2_90657644	0	90657644	A	C
2	chr2_90658886	0	90658886	T	C
2	chr2_90659445	0	90659445	C	T
2	chr2_90662950	0	90662950	A	C
2	chr2_90674429	0	90674429	C	T
2	chr2_90677019	0	90677019	G	A
2	chr2_90677255	0	90677255	T	C
2	chr2_90679509	0	90679509	T	C
2	chr2_90683024	0	90683024	A	G
2	chr2_90685136	0	90685136	T	C
2	chr2_90685519	0	90685519	A	T
2	chr2_90687755	0	90687755	A	G
2	chr2_90690896	0	90690896	G	A
2	chr2_90694797	0	90694797	T	C
2	chr2_90699194	0	90699194	T	C
2	chr2_90700846	0	90700846	C	G
2	chr2_90708439	0	90708439	A	G
2	chr2_90711757	0	90711757	A	G
2	chr2_90713754	0	90713754	A	G
2	chr2_90716355	0	90716355	A	G
2	chr2_90720377	0	90720377	T	C
2	chr2_90724767	0	90724767	T	C
2	chr2_90725517	0	90725517	C	T
2	chr2_90734164	0	90734164	T	G
2	chr2_90737421	0	90737421	C	T
2	chr2_90737722	0	90737722	G	A
2	chr2_90738108	0	90738108	A	G
2	chr2_90738352	0	90738352	C	T
2	chr2_90739719	0	90739719	G	C
2	chr2_90740658	0	90740658	A	G
2	chr2_90741491	0	90741491	G	A
2	chr2_90742196	0	90742196	C	T
2	chr2_90743456	0	90743456	G	A
2	chr2_90743525	0	90743525	C	A
2	chr2_90746455	0	90746455	A	G
2	chr2_90751706	0	90751706	T	G
2	chr2_90751932	0	90751932	A	G
2	chr2_90755378	0	90755378	G	A
2	chr2_90760763	0	90760763	C	T
2	chr2_90770960	0	90770960	T	A
2	chr2_90773306	0	90773306	G	C
2	chr2_90773543	0	90773543	T	C
2	chr2_90778467	0	90778467	A	G
2	chr2_90778702	0	90778702	G	A
2	chr2_90788030	0	90788030	T	C
2	chr2_90788288	0	90788288	A	C
2	chr2_90789412	0	90789412	C	T
2	chr2_90793571	0	90793571	G	A
2	chr2_90809084	0	90809084	T	C
2	chr2_90812935	0	90812935	C	T
2	chr2_90815023	0	90815023	A	G
2	chr2_90815299	0	90815299	T	C
2	chr2_90817469	0	90817469	G	A
2	chr2_90821729	0	90821729	A	G
2	chr2_90837627	0	90837627	G	A
2	chr2_90845762	0	90845762	C	G
2	chr2_90847517	0	90847517	T	C
2	chr2_90848284	0	90848284	A	G
2	chr2_90851266	0	90851266	A	G
2	chr2_90852219	0	90852219	C	G
2	chr2_90856306	0	90856306	G	C
2	chr2_90858157	0	90858157	A	G
2	chr2_90860635	0	90860635	T	G
2	chr2_90861461	0	90861461	T	C
2	chr2_90868116	0	90868116	G	A
2	chr2_90868284	0	90868284	G	A
2	chr2_90875678	0	90875678	C	G
2	chr2_90885899	0	90885899	G	C
2	chr2_90891870	0	90891870	G	A
2	chr2_90894133	0	90894133	C	T
2	chr2_90896969	0	90896969	T	G
2	chr2_90902933	0	90902933	C	T
2	chr2_90903542	0	90903542	T	C
2	chr2_90910300	0	90910300	G	C
2	chr2_90911027	0	90911027	T	C
2	chr2_90915719	0	90915719	G	A
2	chr2_90917562	0	90917562	C	T
2	chr2_90927312	0	90927312	C	A
2	chr2_90943780	0	90943780	A	G
2	chr2_90945665	0	90945665	G	C
2	chr2_90950816	0	90950816	C	A
2	chr2_90952283	0	90952283	G	C
2	chr2_90956457	0	90956457	G	C
2	chr2_90964099	0	90964099	G	A
2	chr2_90967963	0	90967963	A	T
2	chr2_90969679	0	90969679	G	A
2	chr2_90975475	0	90975475	C	G
2	chr2_90979570	0	90979570	C	T
2	chr2_90980444	0	90980444	T	C
2	chr2_90988330	0	90988330	G	A
2	chr2_90991251	0	90991251	A	G
2	chr2_91005876	0	91005876	G	C
2	chr2_91013453	0	91013453	G	A
2	chr2_91019028	0	91019028	A	G
2	chr2_91021769	0	91021769	C	T
2	chr2_91024263	0	91024263	A	G
2	chr2_91035461	0	91035461	T	C
2	chr2_91040642	0	91040642	A	G
2	chr2_91040765	0	91040765	T	A
2	chr2_91041171	0	91041171	C	T
2	chr2_91042979	0	91042979	C	T
2	chr2_91045599	0	91045599	A	T
2	chr2_91047356	0	91047356	T	A
2	chr2_91056326	0	91056326	A	G
2	chr2_91068465	0	91068465	A	G
2	chr2_91070883	0	91070883	A	G
2	chr2_91077441	0	91077441	C	A
2	chr2_91079112	0	91079112	C	T
2	chr2_91084560	0	91084560	T	C
2	chr2_91085685	0	91085685	G	T
2	chr2_91088245	0	91088245	A	G
2	chr2_91090161	0	91090161	A	G
2	chr2_91102453	0	91102453	G	C
2	chr2_91105729	0	91105729	A	G
2	chr2_91117312	0	91117312	C	T
2	chr2_91118376	0	91118376	A	C
2	chr2_91120993	0	91120993	A	G
2	chr2_91121281	0	91121281	C	G
2	chr2_91122414	0	91122414	A	G
2	chr2_91126960	0	91126960	C	G
2	chr2_91134581	0	91134581	C	G
2	chr2_91138222	0	91138222	T	C
2	chr2_91145718	0	91145718	A	G
2	chr2_91145746	0	91145746	C	A
2	chr2_91155794	0	91155794	C	T
2	chr2_91158503	0	91158503	C	T
2	chr2_91163969	0	91163969	T	C
2	chr2_91164506	0	91164506	T	C
2	chr2_91175509	0	91175509	C	T
2	chr2_91176335	0	91176335	G	T
2	chr2_91179424	0	91179424	T	C
2	chr2_91180692	0	91180692	C	T
2	chr2_91183610	0	91183610	C	G
2	chr2_91183883	0	91183883	T	C
2	chr2_91184041	0	91184041	C	T
2	chr2_91186435	0	91186435	C	G
2	chr2_91186579	0	91186579	T	C
2	chr2_91187697	0	91187697	T	C
2	chr2_91195474	0	91195474	T	G
2	chr2_91206529	0	91206529	G	A
2	chr2_91209464	0	91209464	T	A
2	chr2_91213936	0	91213936	A	C
2	chr2_91223023	0	91223023	G	C
2	chr2_91227067	0	91227067	A	G
2	chr2_91231474	0	91231474	T	C
2	chr2_91234560	0	91234560	A	C
2	chr2_91240582	0	91240582	A	G
2	chr2_91241697	0	91241697	G	C
2	chr2_91244364	0	91244364	T	C
2	chr2_91247979	0	91247979	A	C
2	chr2_91248696	0	91248696	T	C
2	chr2_91249724	0	91249724	T	G
2	chr2_91249816	0	91249816	T	C
2	chr2_91250120	0	91250120	A	C
2	chr2_91250955	0	91250955	A	C
2	chr2_91252127	0	91252127	T	C
2	chr2_91253189	0	91253189	C	T
2	chr2_91258934	0	91258934	A	G
2	chr2_91263332	0	91263332	A	G
2	chr2_91270213	0	91270213	G	A
2	chr2_91275795	0	91275795	T	G
2	chr2_91283043	0	91283043	C	T
2	chr2_91284411	0	91284411	A	G
2	chr2_91287299	0	91287299	G	A
2	chr2_91292022	0	91292022	A	G
2	chr2_91293914	0	91293914	A	C
2	chr2_91299355	0	91299355	T	C
2	chr2_91306852	0	91306852	C	A
2	chr2_91312897	0	91312897	G	A
2	chr2_91319202	0	91319202	T	C
2	chr2_91326414	0	91326414	T	C
2	chr2_91334056	0	91334056	A	G
2	chr2_91334243	0	91334243	A	G
2	chr2_91338218	0	91338218	C	G
2	chr2_91338235	0	91338235	T	A
2	chr2_91345892	0	91345892	C	A
2	chr2_91347642	0	91347642	G	A
2	chr2_91354521	0	91354521	G	A
2	chr2_91361515	0	91361515	G	T
2	chr2_91361781	0	91361781	G	T
2	chr2_91362352	0	91362352	C	A
2	chr2_91362363	0	91362363	G	A
2	chr2_91368185	0	91368185	C	T
2	chr2_91371707	0	91371707	G	C
2	chr2_91372519	0	91372519	A	G
2	chr2_91377905	0	91377905	C	T
2	chr2_91382140	0	91382140	C	T
2	chr2_91388038	0	91388038	G	T
2	chr2_91396951	0	91396951	G	A
2	chr2_91398594	0	91398594	A	C
2	chr2_91400157	0	91400157	T	C
2	chr2_91403094	0	91403094	A	G
2	chr2_91410407	0	91410407	G	A
2	chr2_91414532	0	91414532	G	A
2	chr2_91424944	0	91424944	G	A
2	chr2_91425747	0	91425747	C	T
2	chr2_91431702	0	91431702	G	T
2	chr2_91442708	0	91442708	G	T
2	chr2_91443944	0	91443944	T	C
2	chr2_91451541	0	91451541	A	G
2	chr2_91453782	0	91453782	G	A
2	chr2_91464777	0	91464777	A	G
2	chr2_91465647	0	91465647	T	C
2	chr2_91465879	0	91465879	A	G
2	chr2_91469436	0	91469436	G	C
2	chr2_91475244	0	91475244	T	G
2	chr2_91476451	0	91476451	G	C
2	chr2_91480462	0	91480462	G	A
2	chr2_91490589	0	91490589	T	C
2	chr2_91499786	0	91499786	G	A
2	chr2_91502236	0	91502236	A	G
2	chr2_91509178	0	91509178	C	T
2	chr2_91510601	0	91510601	G	A
2	chr2_91515462	0	91515462	T	C
2	chr2_91528399	0	91528399	G	A
2	chr2_91529922	0	91529922	A	G
2	chr2_91530880	0	91530880	G	C
2	chr2_91543619	0	91543619	G	T
2	chr2_91543880	0	91543880	A	G
2	chr2_91552231	0	91552231	T	C
2	chr2_91557582	0	91557582	A	G
2	chr2_91564007	0	91564007	A	G
2	chr2_91564309	0	91564309	G	A
2	chr2_91567610	0	91567610	A	G
2	chr2_91582972	0	91582972	T	G
2	chr2_91589374	0	91589374	C	G
2	chr2_91589541	0	91589541	G	C
2	chr2_91593390	0	91593390	G	A
2	chr2_91599074	0	91599074	C	A
2	chr2_91602562	0	91602562	A	G
2	chr2_91608571	0	91608571	T	C
2	chr2_91616808	0	91616808	T	G
2	chr2_91618522	0	91618522	C	T
2	chr2_91620318	0	91620318	G	A
2	chr2_91622104	0	91622104	G	C
2	chr2_91643032	0	91643032	A	G
2	chr2_91647100	0	91647100	A	T
2	chr2_91651329	0	91651329	G	A
2	chr2_91657611	0	91657611	C	A
2	chr2_91661623	0	91661623	T	C
2	chr2_91664721	0	91664721	C	T
2	chr2_91665808	0	91665808	A	G
2	chr2_91667939	0	91667939	A	G
2	chr2_91669802	0	91669802	C	G
2	chr2_91671704	0	91671704	A	G
2	chr2_91672970	0	91672970	G	A
2	chr2_91675592	0	91675592	T	C
2	chr2_91678398	0	91678398	A	G
2	chr2_91678508	0	91678508	A	G
2	chr2_91688357	0	91688357	C	T
2	chr2_91689505	0	91689505	G	A
2	chr2_91690428	0	91690428	G	T
2	chr2_91691857	0	91691857	A	G
2	chr2_91692881	0	91692881	C	T
2	chr2_91696757	0	91696757	G	C
2	chr2_91700610	0	91700610	T	C
2	chr2_91703343	0	91703343	A	G
2	chr2_91703457	0	91703457	G	A
2	chr2_91705265	0	91705265	T	G
2	chr2_91707903	0	91707903	T	C
2	chr2_91709249	0	91709249	A	G
2	chr2_91716654	0	91716654	A	G
2	chr2_91717155	0	91717155	T	G
2	chr2_91726869	0	91726869	A	G
2	chr2_91731177	0	91731177	T	C
2	chr2_91737364	0	91737364	G	A
2	chr2_91742956	0	91742956	T	C
2	chr2_91753143	0	91753143	G	A
2	chr2_91757133	0	91757133	A	G
2	chr2_91775633	0	91775633	T	C
2	chr2_91788265	0	91788265	A	G
2	chr2_91803257	0	91803257	C	T
2	chr2_91810599	0	91810599	C	G
2	chr2_91817382	0	91817382	T	C
2	chr2_91822080	0	91822080	A	G
2	chr2_91823950	0	91823950	G	T
2	chr2_91825255	0	91825255	T	G
2	chr2_91826471	0	91826471	A	G
2	chr2_91827083	0	91827083	G	A
2	chr2_91827743	0	91827743	A	G
2	chr2_91840602	0	91840602	A	G
2	chr2_91849803	0	91849803	C	T
2	chr2_91849897	0	91849897	T	C
2	chr2_91859773	0	91859773	C	A
2	chr2_91866627	0	91866627	T	C
2	chr2_91868937	0	91868937	C	T
2	chr2_91870503	0	91870503	C	T
2	chr2_91884549	0	91884549	A	T
2	chr2_91886686	0	91886686	T	A
2	chr2_91889866	0	91889866	G	A
2	chr2_91896719	0	91896719	C	T
2	chr2_91904949	0	91904949	T	C
2	chr2_91914014	0	91914014	C	T
2	chr2_91918439	0	91918439	T	C
2	chr2_91920782	0	91920782	T	C
2	chr2_91938745	0	91938745	G	A
2	chr2_91938804	0	91938804	T	A
2	chr2_91942945	0	91942945	A	G
2	chr2_91946233	0	91946233	T	C
2	chr2_91950445	0	91950445	A	G
2	chr2_91959380	0	91959380	G	T
2	chr2_91963912	0	91963912	A	G
2	chr2_91969008	0	91969008	T	C
2	chr2_91973972	0	91973972	T	C
2	chr2_91977758	0	91977758	G	A
2	chr2_91981384	0	91981384	T	A
2	chr2_91989444	0	91989444	G	A
2	chr2_91989586	0	91989586	A	G
2	chr2_91995458	0	91995458	A	T
2	chr2_92005914	0	92005914	G	A
2	chr2_92007763	0	92007763	C	A
2	chr2_92008634	0	92008634	T	C
2	chr2_92010329	0	92010329	C	T
2	chr2_92022930	0	92022930	C	T
2	chr2_92032648	0	92032648	A	G
2	chr2_92050727	0	92050727	C	T
2	chr2_92058480	0	92058480	T	C
2	chr2_92060301	0	92060301	A	G
2	chr2_92069268	0	92069268	T	A
2	chr2_92074452	0	92074452	T	C
2	chr2_92075113	0	92075113	C	T
2	chr2_92075353	0	92075353	C	A
2	chr2_92078409	0	92078409	G	A
2	chr2_92079002	0	92079002	C	T
2	chr2_92083972	0	92083972	A	G
2	chr2_92089521	0	92089521	G	T
2	chr2_92102365	0	92102365	C	T
2	chr2_92105042	0	92105042	G	A
2	chr2_92110607	0	92110607	T	G
2	chr2_92110887	0	92110887	A	G
2	chr2_92113831	0	92113831	A	G
2	chr2_92121948	0	92121948	A	C
2	chr2_92123722	0	92123722	A	G
2	chr2_92130256	0	92130256	C	T
2	chr2_92138960	0	92138960	G	A
2	chr2_92144564	0	92144564	C	A
2	chr2_92145639	0	92145639	A	G
2	chr2_92164482	0	92164482	T	C
2	chr2_92172992	0	92172992	A	T
2	chr2_92189067	0	92189067	T	A
2	chr2_92191781	0	92191781	G	A
2	chr2_92194685	0	92194685	C	A
2	chr2_92199502	0	92199502	A	G
2	chr2_92202335	0	92202335	T	C
2	chr2_92202379	0	92202379	A	G
2	chr2_92205752	0	92205752	T	A
2	chr2_92207349	0	92207349	T	C
2	chr2_92208736	0	92208736	C	T
2	chr2_92220346	0	92220346	A	G
2	chr2_92231203	0	92231203	T	C
2	chr2_92231219	0	92231219	G	A
2	chr2_92242265	0	92242265	C	G
2	chr2_92244938	0	92244938	T	C
2	chr2_92245450	0	92245450	T	C
2	chr2_92248530	0	92248530	G	C
2	chr2_92255253	0	92255253	C	T
2	chr2_92255659	0	92255659	T	C
2	chr2_92258274	0	92258274	C	T
2	chr2_92266093	0	92266093	T	C
2	chr2_92272627	0	92272627	C	T
2	chr2_92277403	0	92277403	T	G
2	chr2_92282973	0	92282973	G	C
2	chr2_92283642	0	92283642	T	C
2	chr2_92284480	0	92284480	C	T
2	chr2_92292816	0	92292816	T	C
2	chr2_92302312	0	92302312	T	C
2	chr2_92309614	0	92309614	C	T
2	chr2_92316552	0	92316552	A	G
2	chr2_92320654	0	92320654	G	C
2	chr2_92321091	0	92321091	C	T
2	chr2_92330748	0	92330748	G	A
2	chr2_92336930	0	92336930	T	A
2	chr2_92337545	0	92337545	A	G
2	chr2_92341063	0	92341063	T	G
2	chr2_92346982	0	92346982	T	A
2	chr2_92347678	0	92347678	A	G
2	chr2_92349121	0	92349121	T	C
2	chr2_92349824	0	92349824	A	G
2	chr2_92354647	0	92354647	G	C
2	chr2_92357422	0	92357422	C	T
2	chr2_92363052	0	92363052	G	T
2	chr2_92369705	0	92369705	C	T
2	chr2_92374522	0	92374522	A	G
2	chr2_92377907	0	92377907	T	C
2	chr2_92384534	0	92384534	C	A
2	chr2_92384973	0	92384973	T	C
2	chr2_92387366	0	92387366	T	G
2	chr2_92387377	0	92387377	T	A
2	chr2_92388822	0	92388822	C	G
2	chr2_92399889	0	92399889	C	A
2	chr2_92403846	0	92403846	A	G
2	chr2_92409093	0	92409093	T	G
2	chr2_92409318	0	92409318	C	A
2	chr2_92414008	0	92414008	T	C
2	chr2_92417073	0	92417073	G	A
2	chr2_92421003	0	92421003	A	T
2	chr2_92421846	0	92421846	A	G
2	chr2_92422797	0	92422797	T	C
2	chr2_92423339	0	92423339	T	C
2	chr2_92424653	0	92424653	A	C
2	chr2_92428218	0	92428218	T	C
2	chr2_92434502	0	92434502	A	G
2	chr2_92446681	0	92446681	C	T
2	chr2_92458777	0	92458777	G	A
2	chr2_92461323	0	92461323	A	G
2	chr2_92463914	0	92463914	T	C
2	chr2_92465839	0	92465839	G	T
2	chr2_92466748	0	92466748	A	G
2	chr2_92466826	0	92466826	C	T
2	chr2_92469165	0	92469165	G	A
2	chr2_92471470	0	92471470	A	G
2	chr2_92478777	0	92478777	A	G
2	chr2_92479451	0	92479451	C	T
2	chr2_92487066	0	92487066	A	T
2	chr2_92492751	0	92492751	C	T
2	chr2_92495863	0	92495863	C	A
2	chr2_92502729	0	92502729	A	G
2	chr2_92502864	0	92502864	C	T
2	chr2_92504204	0	92504204	G	A
2	chr2_92507026	0	92507026	T	C
2	chr2_92516211	0	92516211	A	G
2	chr2_92534098	0	92534098	G	A
2	chr2_92535929	0	92535929	A	G
2	chr2_92536408	0	92536408	T	C
2	chr2_92540029	0	92540029	A	G
2	chr2_92540327	0	92540327	G	A
2	chr2_92542362	0	92542362	G	A
2	chr2_92544532	0	92544532	G	A
2	chr2_92558401	0	92558401	T	G
2	chr2_92559329	0	92559329	G	T
2	chr2_92560587	0	92560587	T	C
2	chr2_92562106	0	92562106	A	G
2	chr2_92563071	0	92563071	C	T
2	chr2_92572438	0	92572438	G	A
2	chr2_92577968	0	92577968	C	T
2	chr2_92578782	0	92578782	G	A
2	chr2_92583371	0	92583371	T	C
2	chr2_92584381	0	92584381	C	T
2	chr2_92586549	0	92586549	C	A
2	chr2_92586646	0	92586646	G	A
2	chr2_92590280	0	92590280	G	A
2	chr2_92592695	0	92592695	G	A
2	chr2_92594666	0	92594666	T	C
2	chr2_92598826	0	92598826	A	G
2	chr2_92600032	0	92600032	T	C
2	chr2_92606722	0	92606722	A	G
2	chr2_92610274	0	92610274	T	C
2	chr2_92619111	0	92619111	A	G
2	chr2_92621687	0	92621687	T	G
2	chr2_92624848	0	92624848	T	G
2	chr2_92625920	0	92625920	A	T
2	chr2_92628513	0	92628513	G	T
2	chr2_92637215	0	92637215	A	G
2	chr2_92638684	0	92638684	A	G
2	chr2_92639878	0	92639878	G	A
2	chr2_92650809	0	92650809	T	C
2	chr2_92650986	0	92650986	A	G
2	chr2_92652933	0	92652933	C	G
2	chr2_92654606	0	92654606	T	C
2	chr2_92656678	0	92656678	T	C
2	chr2_92663464	0	92663464	C	T
2	chr2_92666309	0	92666309	A	C
2	chr2_92667165	0	92667165	C	G
2	chr2_92667675	0	92667675	G	A
2	chr2_92675258	0	92675258	G	A
2	chr2_92679270	0	92679270	T	C
2	chr2_92683142	0	92683142	T	C
2	chr2_92687199	0	92687199	A	T
2	chr2_92707116	0	92707116	C	T
2	chr2_92707724	0	92707724	G	A
2	chr2_92710993	0	92710993	C	A
2	chr2_92718251	0	92718251	G	A
2	chr2_92723004	0	92723004	C	T
2	chr2_92727912	0	92727912	C	A
2	chr2_92745926	0	92745926	C	T
2	chr2_92749563	0	92749563	T	C
2	chr2_92753189	0	92753189	C	T
2	chr2_92755791	0	92755791	G	A
2	chr2_92758527	0	92758527	T	C
2	chr2_92760913	0	92760913	A	C
2	chr2_92764203	0	92764203	G	A
2	chr2_92766652	0	92766652	T	C
2	chr2_92767123	0	92767123	G	A
2	chr2_92770677	0	92770677	T	G
2	chr2_92774360	0	92774360	A	T
2	chr2_92777756	0	92777756	G	T
2	chr2_92783410	0	92783410	G	T
2	chr2_92786911	0	92786911	A	C
2	chr2_92787171	0	92787171	T	G
2	chr2_92797015	0	92797015	T	C
2	chr2_92802391	0	92802391	G	C
2	chr2_92806851	0	92806851	T	C
2	chr2_92814545	0	92814545	T	C
2	chr2_92815893	0	92815893	C	T
2	chr2_92816209	0	92816209	C	T
2	chr2_92816663	0	92816663	T	C
2	chr2_92818742	0	92818742	G	A
2	chr2_92822828	0	92822828	G	C
2	chr2_92831054	0	92831054	C	A
2	chr2_92836054	0	92836054	T	C
2	chr2_92836891	0	92836891	A	G
2	chr2_92839808	0	92839808	A	G
2	chr2_92850797	0	92850797	G	A
2	chr2_92851545	0	92851545	G	A
2	chr2_92852736	0	92852736	C	T
2	chr2_92854907	0	92854907	G	C
2	chr2_92856812	0	92856812	G	C
2	chr2_92857007	0	92857007	T	C
2	chr2_92862570	0	92862570	T	G
2	chr2_92867447	0	92867447	C	A
2	chr2_92883632	0	92883632	C	A
2	chr2_92884332	0	92884332	G	A
2	chr2_92895214	0	92895214	G	A
2	chr2_92897909	0	92897909	A	T
2	chr2_92911833	0	92911833	T	C
2	chr2_92919958	0	92919958	T	C
2	chr2_92924755	0	92924755	C	T
2	chr2_92935766	0	92935766	C	T
2	chr2_92935859	0	92935859	G	T
2	chr2_92939625	0	92939625	T	C
2	chr2_92942472	0	92942472	T	C
2	chr2_92944193	0	92944193	A	G
2	chr2_92947290	0	92947290	G	T
2	chr2_92952207	0	92952207	G	A
2	chr2_92962787	0	92962787	C	A
2	chr2_92963190	0	92963190	T	C
2	chr2_92965011	0	92965011	A	G
2	chr2_92972052	0	92972052	C	T
2	chr2_92973168	0	92973168	A	G
2	chr2_92979021	0	92979021	G	T
2	chr2_92979116	0	92979116	C	T
2	chr2_92979238	0	92979238	G	T
2	chr2_92981579	0	92981579	G	A
2	chr2_92984621	0	92984621	A	G
2	chr2_92985638	0	92985638	T	A
2	chr2_92986738	0	92986738	T	C
2	chr2_93002113	0	93002113	G	A
2	chr2_93002952	0	93002952	C	T
2	chr2_93006156	0	93006156	A	G
2	chr2_93010785	0	93010785	T	C
2	chr2_93016736	0	93016736	C	A
2	chr2_93016925	0	93016925	A	C
2	chr2_93020203	0	93020203	C	A
2	chr2_93023897	0	93023897	G	C
2	chr2_93025666	0	93025666	C	T
2	chr2_93027150	0	93027150	T	C
2	chr2_93027920	0	93027920	G	A
2	chr2_93039243	0	93039243	C	A
2	chr2_93041598	0	93041598	G	A
2	chr2_93056636	0	93056636	T	C
2	chr2_93058424	0	93058424	C	T
2	chr2_93059891	0	93059891	T	C
2	chr2_93061291	0	93061291	G	A
2	chr2_93063035	0	93063035	A	G
2	chr2_93065140	0	93065140	G	C
2	chr2_93068778	0	93068778	G	T
2	chr2_93069477	0	93069477	T	C
2	chr2_93070648	0	93070648	C	T
2	chr2_93071379	0	93071379	C	G
2	chr2_93075655	0	93075655	T	C
2	chr2_93076582	0	93076582	T	G
2	chr2_93078030	0	93078030	A	G
2	chr2_93078994	0	93078994	C	T
2	chr2_93080676	0	93080676	G	A
2	chr2_93084831	0	93084831	G	A
2	chr2_93088676	0	93088676	C	A
2	chr2_93094808	0	93094808	G	A
2	chr2_93097034	0	93097034	G	A
2	chr2_93098220	0	93098220	C	T
2	chr2_93098804	0	93098804	C	A
2	chr2_93120136	0	93120136	T	C
2	chr2_93126035	0	93126035	T	C
2	chr2_93128084	0	93128084	C	G
2	chr2_93128850	0	93128850	C	T
2	chr2_93129741	0	93129741	T	G
2	chr2_93131298	0	93131298	A	G
2	chr2_93135141	0	93135141	C	T
2	chr2_93135293	0	93135293	A	G
2	chr2_93136080	0	93136080	C	T
2	chr2_93140622	0	93140622	T	C
2	chr2_93142626	0	93142626	C	T
2	chr2_93143797	0	93143797	C	T
2	chr2_93148370	0	93148370	C	G
2	chr2_93153457	0	93153457	T	A
2	chr2_93153513	0	93153513	G	A
2	chr2_93163259	0	93163259	A	G
2	chr2_93168475	0	93168475	C	T
2	chr2_93169405	0	93169405	C	G
2	chr2_93170128	0	93170128	T	C
2	chr2_93184812	0	93184812	C	A
2	chr2_93192657	0	93192657	A	G
2	chr2_93192749	0	93192749	C	A
2	chr2_93196203	0	93196203	A	G
2	chr2_93205271	0	93205271	G	T
2	chr2_93206073	0	93206073	C	T
2	chr2_93210792	0	93210792	T	C
2	chr2_93211018	0	93211018	T	G
2	chr2_93214843	0	93214843	A	C
2	chr2_93230212	0	93230212	A	T
2	chr2_93238581	0	93238581	C	T
2	chr2_93238802	0	93238802	G	C
2	chr2_93245096	0	93245096	T	C
2	chr2_93249751	0	93249751	G	A
2	chr2_93252461	0	93252461	C	T
2	chr2_93254393	0	93254393	G	T
2	chr2_93258858	0	93258858	A	T
2	chr2_93262862	0	93262862	T	C
2	chr2_93272392	0	93272392	T	C
2	chr2_93279592	0	93279592	C	A
2	chr2_93285886	0	93285886	T	C
2	chr2_93287890	0	93287890	C	T
2	chr2_93318857	0	93318857	G	A
2	chr2_93319111	0	93319111	T	A
2	chr2_93322594	0	93322594	A	G
2	chr2_93331344	0	93331344	T	C
2	chr2_93334378	0	93334378	C	T
2	chr2_93335059	0	93335059	G	A
2	chr2_93340355	0	93340355	C	G
2	chr2_93346561	0	93346561	C	T
2	chr2_93364651	0	93364651	G	A
2	chr2_93372644	0	93372644	A	C
2	chr2_93372656	0	93372656	T	A
2	chr2_93372970	0	93372970	T	G
2	chr2_93373743	0	93373743	A	C
2	chr2_93374489	0	93374489	C	A
2	chr2_93376346	0	93376346	A	G
2	chr2_93378905	0	93378905	C	T
2	chr2_93381062	0	93381062	C	T
2	chr2_93389965	0	93389965	T	C
2	chr2_93395350	0	93395350	T	C
2	chr2_93405658	0	93405658	C	G
2	chr2_93423418	0	93423418	T	C
2	chr2_93423546	0	93423546	G	C
2	chr2_93437414	0	93437414	G	A
2	chr2_93440298	0	93440298	A	G
2	chr2_93445679	0	93445679	T	C
2	chr2_93452825	0	93452825	T	A
2	chr2_93453201	0	93453201	A	T
2	chr2_93457439	0	93457439	A	G
2	chr2_93460371	0	93460371	T	A
2	chr2_93468530	0	93468530	G	T
2	chr2_93485368	0	93485368	G	A
2	chr2_93486985	0	93486985	C	T
2	chr2_93504475	0	93504475	C	G
2	chr2_93509707	0	93509707	C	T
2	chr2_93509930	0	93509930	C	G
2	chr2_93512077	0	93512077	C	T
2	chr2_93513665	0	93513665	G	A
2	chr2_93519647	0	93519647	T	C
2	chr2_93520003	0	93520003	A	G
2	chr2_93521362	0	93521362	A	G
2	chr2_93521621	0	93521621	G	A
2	chr2_93521710	0	93521710	C	G
2	chr2_93523524	0	93523524	T	C
2	chr2_93524215	0	93524215	A	C
2	chr2_93524852	0	93524852	T	C
2	chr2_93526783	0	93526783	A	T
2	chr2_93530506	0	93530506	G	A
2	chr2_93534438	0	93534438	T	C
2	chr2_93545639	0	93545639	A	C
2	chr2_93550107	0	93550107	T	G
2	chr2_93551704	0	93551704	T	A
2	chr2_93553413	0	93553413	A	G
2	chr2_93559508	0	93559508	C	T
2	chr2_93565395	0	93565395	G	C
2	chr2_93567652	0	93567652	A	G
2	chr2_93573772	0	93573772	C	A
2	chr2_93575594	0	93575594	G	A
2	chr2_93578110	0	93578110	A	C
2	chr2_93582435	0	93582435	A	G
2	chr2_93586182	0	93586182	A	C
2	chr2_93588406	0	93588406	A	G
2	chr2_93589419	0	93589419	C	T
2	chr2_93590953	0	93590953	C	A
2	chr2_93595439	0	93595439	A	C
2	chr2_93595496	0	93595496	G	A
2	chr2_93604117	0	93604117	C	T
2	chr2_93610531	0	93610531	T	C
2	chr2_93613009	0	93613009	G	A
2	chr2_93619164	0	93619164	C	T
2	chr2_93623262	0	93623262	G	A
2	chr2_93631390	0	93631390	G	A
2	chr2_93638100	0	93638100	T	C
2	chr2_93639488	0	93639488	G	A
2	chr2_93640589	0	93640589	C	T
2	chr2_93642402	0	93642402	A	G
2	chr2_93642451	0	93642451	G	A
2	chr2_93644352	0	93644352	C	G
2	chr2_93644882	0	93644882	G	A
2	chr2_93649272	0	93649272	A	T
2	chr2_93664126	0	93664126	G	A
2	chr2_93665450	0	93665450	C	T
2	chr2_93667128	0	93667128	G	C
2	chr2_93669865	0	93669865	T	C
2	chr2_93670580	0	93670580	G	T
2	chr2_93675775	0	93675775	T	G
2	chr2_93680254	0	93680254	C	A
2	chr2_93683275	0	93683275	A	C
2	chr2_93685349	0	93685349	A	C
2	chr2_93689542	0	93689542	G	A
2	chr2_93693729	0	93693729	T	C
2	chr2_93710918	0	93710918	G	A
2	chr2_93716577	0	93716577	C	T
2	chr2_93717226	0	93717226	G	A
2	chr2_93721513	0	93721513	C	G
2	chr2_93726132	0	93726132	T	C
2	chr2_93730529	0	93730529	T	G
2	chr2_93736533	0	93736533	C	T
2	chr2_93744439	0	93744439	A	G
2	chr2_93745804	0	93745804	A	G
2	chr2_93746630	0	93746630	G	A
2	chr2_93748018	0	93748018	C	G
2	chr2_93748104	0	93748104	T	G
2	chr2_93756209	0	93756209	A	G
2	chr2_93758323	0	93758323	G	A
2	chr2_93762332	0	93762332	A	G
2	chr2_93764470	0	93764470	T	C
2	chr2_93771117	0	93771117	G	A
2	chr2_93776007	0	93776007	T	C
2	chr2_93779614	0	93779614	T	C
2	chr2_93789875	0	93789875	G	A
2	chr2_93790901	0	93790901	A	G
2	chr2_93805259	0	93805259	A	G
2	chr2_93811357	0	93811357	A	C
2	chr2_93818666	0	93818666	C	T
2	chr2_93835498	0	93835498	C	T
2	chr2_93842677	0	93842677	A	T
2	chr2_93846580	0	93846580	A	G
2	chr2_93851080	0	93851080	G	T
2	chr2_93852449	0	93852449	C	A
2	chr2_93859126	0	93859126	C	G
2	chr2_93875157	0	93875157	A	T
2	chr2_93876498	0	93876498	C	T
2	chr2_93880025	0	93880025	A	G
2	chr2_93880027	0	93880027	G	C
2	chr2_93880158	0	93880158	C	A
2	chr2_93881742	0	93881742	C	T
2	chr2_93888150	0	93888150	T	A
2	chr2_93900314	0	93900314	T	C
2	chr2_93900870	0	93900870	A	G
2	chr2_93902310	0	93902310	G	A
2	chr2_93903923	0	93903923	T	C
2	chr2_93908920	0	93908920	G	A
2	chr2_93909535	0	93909535	A	G
2	chr2_93920225	0	93920225	G	A
2	chr2_93921360	0	93921360	A	G
2	chr2_93924190	0	93924190	G	A
2	chr2_93929711	0	93929711	G	T
2	chr2_93934895	0	93934895	A	G
2	chr2_93940655	0	93940655	A	C
2	chr2_93942241	0	93942241	A	G
2	chr2_93946887	0	93946887	A	G
2	chr2_93948213	0	93948213	A	G
2	chr2_93953210	0	93953210	A	G
2	chr2_93955425	0	93955425	T	G
2	chr2_93956455	0	93956455	A	G
2	chr2_93961749	0	93961749	T	C
2	chr2_93963861	0	93963861	T	C
2	chr2_93964201	0	93964201	G	A
2	chr2_93964583	0	93964583	T	G
2	chr2_93966761	0	93966761	T	C
2	chr2_94001254	0	94001254	G	A
2	chr2_94001349	0	94001349	A	G
2	chr2_94006124	0	94006124	C	A
2	chr2_94010559	0	94010559	A	G
2	chr2_94014612	0	94014612	T	C
2	chr2_94018515	0	94018515	A	T
2	chr2_94020915	0	94020915	A	G
2	chr2_94027200	0	94027200	A	G
2	chr2_94029711	0	94029711	A	C
2	chr2_94041257	0	94041257	C	T
2	chr2_94043653	0	94043653	T	C
2	chr2_94043699	0	94043699	C	A
2	chr2_94046635	0	94046635	C	A
2	chr2_94056791	0	94056791	C	T
2	chr2_94059531	0	94059531	A	C
2	chr2_94060378	0	94060378	C	A
2	chr2_94066579	0	94066579	T	A
2	chr2_94074085	0	94074085	G	C
2	chr2_94079508	0	94079508	C	G
2	chr2_94119624	0	94119624	T	C
2	chr2_94121179	0	94121179	T	C
2	chr2_94123867	0	94123867	G	C
2	chr2_94130943	0	94130943	T	G
2	chr2_94132137	0	94132137	T	C
2	chr2_94147537	0	94147537	G	A
2	chr2_94149427	0	94149427	C	T
2	chr2_94156746	0	94156746	A	G
2	chr2_94160236	0	94160236	A	C
2	chr2_94161905	0	94161905	T	C
2	chr2_94164006	0	94164006	A	G
2	chr2_94170975	0	94170975	G	C
2	chr2_94171926	0	94171926	A	G
2	chr2_94172499	0	94172499	G	A
2	chr2_94174418	0	94174418	A	G
2	chr2_94177284	0	94177284	T	C
2	chr2_94186534	0	94186534	A	G
2	chr2_94191730	0	94191730	T	C
2	chr2_94209376	0	94209376	G	A
2	chr2_94221974	0	94221974	A	G
2	chr2_94225077	0	94225077	T	G
2	chr2_94226521	0	94226521	A	T
2	chr2_94233764	0	94233764	A	G
2	chr2_94244643	0	94244643	T	C
2	chr2_94244771	0	94244771	A	G
2	chr2_94253678	0	94253678	T	C
2	chr2_94256729	0	94256729	C	T
2	chr2_94257115	0	94257115	G	A
2	chr2_94258333	0	94258333	G	A
2	chr2_94264420	0	94264420	T	G
2	chr2_94267031	0	94267031	C	T
2	chr2_94268732	0	94268732	T	C
2	chr2_94270869	0	94270869	G	A
2	chr2_94277578	0	94277578	A	C
2	chr2_94277613	0	94277613	C	T
2	chr2_94280104	0	94280104	A	G
2	chr2_94282553	0	94282553	T	C
2	chr2_94288703	0	94288703	A	G
2	chr2_94295657	0	94295657	T	G
2	chr2_94305074	0	94305074	T	C
2	chr2_94305684	0	94305684	C	T
2	chr2_94305879	0	94305879	G	C
2	chr2_94311463	0	94311463	C	T
2	chr2_94311941	0	94311941	T	C
2	chr2_94330198	0	94330198	G	A
2	chr2_94331032	0	94331032	C	T
2	chr2_94335960	0	94335960	T	C
2	chr2_94337607	0	94337607	G	T
2	chr2_94340733	0	94340733	A	G
2	chr2_94341115	0	94341115	T	C
2	chr2_94343503	0	94343503	G	A
2	chr2_94347070	0	94347070	C	T
2	chr2_94351548	0	94351548	C	T
2	chr2_94352199	0	94352199	T	C
2	chr2_94353473	0	94353473	A	G
2	chr2_94354695	0	94354695	A	G
2	chr2_94366299	0	94366299	G	A
2	chr2_94370979	0	94370979	T	G
2	chr2_94374937	0	94374937	T	C
2	chr2_94376777	0	94376777	A	G
2	chr2_94381450	0	94381450	T	A
2	chr2_94384004	0	94384004	G	A
2	chr2_94393274	0	94393274	A	G
2	chr2_94396041	0	94396041	G	A
2	chr2_94397903	0	94397903	A	C
2	chr2_94401277	0	94401277	C	T
2	chr2_94401596	0	94401596	C	T
2	chr2_94403140	0	94403140	C	G
2	chr2_94403796	0	94403796	A	C
2	chr2_94405911	0	94405911	G	A
2	chr2_94411980	0	94411980	C	G
2	chr2_94418059	0	94418059	T	C
2	chr2_94430455	0	94430455	G	A
2	chr2_94430760	0	94430760	A	G
2	chr2_94431541	0	94431541	G	A
2	chr2_94435050	0	94435050	T	A
2	chr2_94443545	0	94443545	G	A
2	chr2_94446444	0	94446444	G	A
2	chr2_94452636	0	94452636	T	C
2	chr2_94453966	0	94453966	T	C
2	chr2_94455578	0	94455578	C	T
2	chr2_94456364	0	94456364	T	G
2	chr2_94466774	0	94466774	C	T
2	chr2_94467403	0	94467403	C	T
2	chr2_94472199	0	94472199	G	T
2	chr2_94472959	0	94472959	A	T
2	chr2_94478521	0	94478521	A	G
2	chr2_94485907	0	94485907	C	T
2	chr2_94487843	0	94487843	T	C
2	chr2_94488507	0	94488507	A	C
2	chr2_94490728	0	94490728	C	T
2	chr2_94496342	0	94496342	C	T
2	chr2_94505995	0	94505995	C	A
2	chr2_94526017	0	94526017	T	C
2	chr2_94535190	0	94535190	G	A
2	chr2_94552029	0	94552029	A	G
2	chr2_94561349	0	94561349	A	G
2	chr2_94576536	0	94576536	G	A
2	chr2_94582521	0	94582521	C	T
2	chr2_94591795	0	94591795	A	C
2	chr2_94598733	0	94598733	T	C
2	chr2_94610768	0	94610768	C	G
2	chr2_94615106	0	94615106	G	T
2	chr2_94616595	0	94616595	A	G
2	chr2_94618529	0	94618529	T	C
2	chr2_94625601	0	94625601	T	A
2	chr2_94627679	0	94627679	A	G
2	chr2_94627805	0	94627805	A	T
2	chr2_94630530	0	94630530	A	C
2	chr2_94635197	0	94635197	C	G
2	chr2_94658295	0	94658295	G	A
2	chr2_94660799	0	94660799	G	A
2	chr2_94664543	0	94664543	T	G
2	chr2_94665807	0	94665807	G	A
2	chr2_94668495	0	94668495	C	G
2	chr2_94691499	0	94691499	G	C
2	chr2_94699527	0	94699527	T	C
2	chr2_94700316	0	94700316	G	A
2	chr2_94709823	0	94709823	T	C
2	chr2_94710330	0	94710330	A	G
2	chr2_94713456	0	94713456	A	G
2	chr2_94714608	0	94714608	A	G
2	chr2_94718162	0	94718162	T	C
2	chr2_94722873	0	94722873	A	G
2	chr2_94724435	0	94724435	C	A
2	chr2_94728860	0	94728860	C	A
2	chr2_94731445	0	94731445	C	A
2	chr2_94734698	0	94734698	T	C
2	chr2_94735574	0	94735574	G	T
2	chr2_94745062	0	94745062	T	G
2	chr2_94753891	0	94753891	C	T
2	chr2_94756380	0	94756380	C	T
2	chr2_94777003	0	94777003	A	G
2	chr2_94777168	0	94777168	A	G
2	chr2_94789378	0	94789378	G	A
2	chr2_94790225	0	94790225	T	C
2	chr2_94793132	0	94793132	G	C
2	chr2_94804730	0	94804730	G	A
2	chr2_94813248	0	94813248	T	A
2	chr2_94830651	0	94830651	A	G
2	chr2_94831019	0	94831019	C	T
2	chr2_94841181	0	94841181	T	C
2	chr2_94853502	0	94853502	T	C
2	chr2_94860670	0	94860670	C	A
2	chr2_94861324	0	94861324	A	G
2	chr2_94864379	0	94864379	A	G
2	chr2_94870701	0	94870701	T	C
2	chr2_94870961	0	94870961	A	G
2	chr2_94876595	0	94876595	G	A
2	chr2_94880705	0	94880705	C	T
2	chr2_94885398	0	94885398	C	A
2	chr2_94890823	0	94890823	G	C
2	chr2_94891997	0	94891997	G	A
2	chr2_94894557	0	94894557	G	A
2	chr2_94895097	0	94895097	G	C
2	chr2_94897382	0	94897382	A	G
2	chr2_94900236	0	94900236	A	T
2	chr2_94915518	0	94915518	T	C
2	chr2_94916191	0	94916191	C	T
2	chr2_94918551	0	94918551	G	T
2	chr2_94921730	0	94921730	C	T
2	chr2_94922719	0	94922719	T	C
2	chr2_94924964	0	94924964	T	C
2	chr2_94928147	0	94928147	C	A
2	chr2_94929065	0	94929065	C	T
2	chr2_94929706	0	94929706	A	G
2	chr2_94930966	0	94930966	C	T
2	chr2_94933855	0	94933855	C	A
2	chr2_94934937	0	94934937	G	A
2	chr2_94938531	0	94938531	T	A
2	chr2_94942262	0	94942262	T	G
2	chr2_94952634	0	94952634	G	T
2	chr2_94965567	0	94965567	T	C
2	chr2_94965634	0	94965634	C	G
2	chr2_94976722	0	94976722	C	A
2	chr2_94979689	0	94979689	G	C
2	chr2_94982165	0	94982165	G	A
2	chr2_94984303	0	94984303	A	C
2	chr2_94986062	0	94986062	A	T
2	chr2_94986204	0	94986204	C	T
2	chr2_94997772	0	94997772	T	C
2	chr2_95003125	0	95003125	C	A
2	chr2_95007735	0	95007735	C	A
2	chr2_95008892	0	95008892	C	T
2	chr2_95025393	0	95025393	A	G
2	chr2_95029327	0	95029327	T	C
2	chr2_95030011	0	95030011	G	A
2	chr2_95040057	0	95040057	T	C
2	chr2_95044001	0	95044001	A	G
2	chr2_95046153	0	95046153	A	G
2	chr2_95047132	0	95047132	G	A
2	chr2_95047259	0	95047259	G	A
2	chr2_95060454	0	95060454	A	G
2	chr2_95075656	0	95075656	A	C
2	chr2_95077867	0	95077867	C	T
2	chr2_95079276	0	95079276	C	T
2	chr2_95088665	0	95088665	C	T
2	chr2_95093204	0	95093204	G	A
2	chr2_95113628	0	95113628	T	C
2	chr2_95114304	0	95114304	T	C
2	chr2_95118182	0	95118182	G	A
2	chr2_95131267	0	95131267	C	G
2	chr2_95141591	0	95141591	C	T
2	chr2_95143176	0	95143176	T	C
2	chr2_95163541	0	95163541	T	A
2	chr2_95163885	0	95163885	C	T
2	chr2_95166990	0	95166990	T	C
2	chr2_95169144	0	95169144	C	G
2	chr2_95175181	0	95175181	T	C
2	chr2_95178490	0	95178490	A	G
2	chr2_95180520	0	95180520	T	A
2	chr2_95181744	0	95181744	G	T
2	chr2_95185750	0	95185750	T	C
2	chr2_95194600	0	95194600	T	C
2	chr2_95196352	0	95196352	A	G
2	chr2_95229518	0	95229518	C	T
2	chr2_95237672	0	95237672	C	T
2	chr2_95241951	0	95241951	C	A
2	chr2_95251746	0	95251746	A	G
2	chr2_95253522	0	95253522	T	A
2	chr2_95253916	0	95253916	T	C
2	chr2_95265911	0	95265911	T	C
2	chr2_95266253	0	95266253	C	T
2	chr2_95266908	0	95266908	C	T
2	chr2_95277735	0	95277735	G	T
2	chr2_95283904	0	95283904	A	G
2	chr2_95304188	0	95304188	C	T
2	chr2_95310256	0	95310256	A	G
2	chr2_95311138	0	95311138	T	G
2	chr2_95312731	0	95312731	C	G
2	chr2_95314810	0	95314810	T	G
2	chr2_95318040	0	95318040	G	C
2	chr2_95321899	0	95321899	C	T
2	chr2_95329446	0	95329446	T	C
2	chr2_95336854	0	95336854	C	T
2	chr2_95337117	0	95337117	G	A
2	chr2_95342464	0	95342464	C	T
2	chr2_95344172	0	95344172	A	C
2	chr2_95346694	0	95346694	C	G
2	chr2_95349978	0	95349978	G	A
2	chr2_95353176	0	95353176	T	C
2	chr2_95354344	0	95354344	C	T
2	chr2_95369388	0	95369388	T	A
2	chr2_95370817	0	95370817	A	G
2	chr2_95382037	0	95382037	C	G
2	chr2_95383186	0	95383186	G	T
2	chr2_95383543	0	95383543	T	C
2	chr2_95385855	0	95385855	G	T
2	chr2_95388838	0	95388838	T	C
2	chr2_95394196	0	95394196	C	G
2	chr2_95399506	0	95399506	C	T
2	chr2_95400788	0	95400788	T	C
2	chr2_95409746	0	95409746	C	G
2	chr2_95410785	0	95410785	A	C
2	chr2_95414506	0	95414506	A	G
2	chr2_95419186	0	95419186	C	A
2	chr2_95423938	0	95423938	A	G
2	chr2_95434402	0	95434402	A	G
2	chr2_95436425	0	95436425	T	C
2	chr2_95439092	0	95439092	G	A
2	chr2_95439605	0	95439605	T	C
2	chr2_95442389	0	95442389	C	G
2	chr2_95447410	0	95447410	C	A
2	chr2_95450119	0	95450119	C	A
2	chr2_95451159	0	95451159	A	T
2	chr2_95452514	0	95452514	T	C
2	chr2_95452868	0	95452868	C	T
2	chr2_95453566	0	95453566	G	A
2	chr2_95454464	0	95454464	C	T
2	chr2_95465292	0	95465292	A	T
2	chr2_95465499	0	95465499	A	G
2	chr2_95469021	0	95469021	C	T
2	chr2_95473953	0	95473953	T	C
2	chr2_95478303	0	95478303	A	C
2	chr2_95481505	0	95481505	T	G
2	chr2_95484612	0	95484612	T	A
2	chr2_95493949	0	95493949	A	G
2	chr2_95498551	0	95498551	T	G
2	chr2_95506068	0	95506068	T	C
2	chr2_95512537	0	95512537	C	T
2	chr2_95519131	0	95519131	T	C
2	chr2_95524396	0	95524396	A	C
2	chr2_95525921	0	95525921	A	G
2	chr2_95526949	0	95526949	T	G
2	chr2_95528786	0	95528786	G	T
2	chr2_95530542	0	95530542	A	C
2	chr2_95531737	0	95531737	C	G
2	chr2_95545244	0	95545244	A	G
2	chr2_95545423	0	95545423	A	G
2	chr2_95547547	0	95547547	C	A
2	chr2_95557104	0	95557104	G	T
2	chr2_95569340	0	95569340	C	G
2	chr2_95580306	0	95580306	C	T
2	chr2_95580395	0	95580395	G	A
2	chr2_95580718	0	95580718	C	T
2	chr2_95582700	0	95582700	T	G
2	chr2_95585612	0	95585612	A	G
2	chr2_95589280	0	95589280	T	A
2	chr2_95595992	0	95595992	G	A
2	chr2_95598517	0	95598517	G	C
2	chr2_95598972	0	95598972	G	A
2	chr2_95602705	0	95602705	C	T
2	chr2_95606925	0	95606925	C	G
2	chr2_95607811	0	95607811	C	A
2	chr2_95609404	0	95609404	A	C
2	chr2_95609847	0	95609847	T	C
2	chr2_95610891	0	95610891	T	A
2	chr2_95620582	0	95620582	C	G
2	chr2_95621088	0	95621088	T	A
2	chr2_95625316	0	95625316	A	C
2	chr2_95626525	0	95626525	A	G
2	chr2_95637825	0	95637825	T	C
2	chr2_95638941	0	95638941	C	T
2	chr2_95641148	0	95641148	A	G
2	chr2_95655910	0	95655910	A	G
2	chr2_95657700	0	95657700	A	G
2	chr2_95662735	0	95662735	G	C
2	chr2_95667193	0	95667193	T	C
2	chr2_95677790	0	95677790	C	T
2	chr2_95685225	0	95685225	T	C
2	chr2_95693601	0	95693601	A	C
2	chr2_95698522	0	95698522	C	A
2	chr2_95699524	0	95699524	T	C
2	chr2_95701504	0	95701504	T	C
2	chr2_95719218	0	95719218	A	G
2	chr2_95721393	0	95721393	G	A
2	chr2_95731752	0	95731752	C	A
2	chr2_95733113	0	95733113	T	A
2	chr2_95733836	0	95733836	C	G
2	chr2_95734233	0	95734233	A	C
2	chr2_95734958	0	95734958	G	A
2	chr2_95736169	0	95736169	G	A
2	chr2_95744260	0	95744260	T	C
2	chr2_95745650	0	95745650	A	G
2	chr2_95761941	0	95761941	T	A
2	chr2_95771562	0	95771562	T	G
2	chr2_95775459	0	95775459	A	G
2	chr2_95785546	0	95785546	C	G
2	chr2_95790771	0	95790771	T	A
2	chr2_95799219	0	95799219	C	A
2	chr2_95802189	0	95802189	C	T
2	chr2_95811573	0	95811573	C	A
2	chr2_95812377	0	95812377	A	G
2	chr2_95813114	0	95813114	A	T
2	chr2_95818860	0	95818860	C	T
2	chr2_95822477	0	95822477	T	C
2	chr2_95823222	0	95823222	C	T
2	chr2_95835030	0	95835030	C	G
2	chr2_95835546	0	95835546	C	T
2	chr2_95837546	0	95837546	A	C
2	chr2_95838161	0	95838161	G	A
2	chr2_95842341	0	95842341	G	C
2	chr2_95847359	0	95847359	C	T
2	chr2_95853516	0	95853516	T	C
2	chr2_95855177	0	95855177	A	G
2	chr2_95861169	0	95861169	G	A
2	chr2_95863632	0	95863632	G	T
2	chr2_95869906	0	95869906	T	G
2	chr2_95869946	0	95869946	C	T
2	chr2_95870050	0	95870050	G	A
2	chr2_95880449	0	95880449	C	A
2	chr2_95880968	0	95880968	T	C
2	chr2_95881034	0	95881034	T	C
2	chr2_95882385	0	95882385	C	T
2	chr2_95882507	0	95882507	A	C
2	chr2_95907511	0	95907511	C	T
2	chr2_95910932	0	95910932	C	T
2	chr2_95913846	0	95913846	T	G
2	chr2_95924855	0	95924855	G	A
2	chr2_95927814	0	95927814	G	A
2	chr2_95928802	0	95928802	A	G
2	chr2_95934969	0	95934969	A	G
2	chr2_95943259	0	95943259	C	A
2	chr2_95947045	0	95947045	C	T
2	chr2_95947306	0	95947306	C	T
2	chr2_95948973	0	95948973	G	A
2	chr2_95949506	0	95949506	C	T
2	chr2_95952846	0	95952846	T	C
2	chr2_95953573	0	95953573	T	C
2	chr2_95959124	0	95959124	G	T
2	chr2_95966020	0	95966020	A	G
2	chr2_95968675	0	95968675	G	A
2	chr2_95970717	0	95970717	A	C
2	chr2_95971887	0	95971887	T	C
2	chr2_95983252	0	95983252	G	A
2	chr2_95983914	0	95983914	C	T
2	chr2_95984148	0	95984148	C	T
2	chr2_95988175	0	95988175	C	T
2	chr2_95988947	0	95988947	A	G
2	chr2_95990662	0	95990662	T	C
2	chr2_96005570	0	96005570	A	G
2	chr2_96011105	0	96011105	G	A
2	chr2_96019766	0	96019766	T	C
2	chr2_96020295	0	96020295	T	C
2	chr2_96025012	0	96025012	G	A
2	chr2_96034117	0	96034117	T	A
2	chr2_96039281	0	96039281	A	G
2	chr2_96041384	0	96041384	C	T
2	chr2_96043612	0	96043612	G	C
2	chr2_96068427	0	96068427	T	C
2	chr2_96068695	0	96068695	T	C
2	chr2_96081786	0	96081786	C	T
2	chr2_96094192	0	96094192	A	G
2	chr2_96096040	0	96096040	T	G
2	chr2_96100664	0	96100664	G	A
2	chr2_96100956	0	96100956	C	T
2	chr2_96104063	0	96104063	T	G
2	chr2_96106863	0	96106863	G	A
2	chr2_96112616	0	96112616	G	A
2	chr2_96115830	0	96115830	A	C
2	chr2_96117300	0	96117300	C	A
2	chr2_96126937	0	96126937	G	T
2	chr2_96128611	0	96128611	T	C
2	chr2_96134937	0	96134937	A	G
2	chr2_96136790	0	96136790	G	A
2	chr2_96139590	0	96139590	C	G
2	chr2_96141316	0	96141316	G	T
2	chr2_96145517	0	96145517	C	T
2	chr2_96150011	0	96150011	T	G
2	chr2_96155439	0	96155439	T	C
2	chr2_96164220	0	96164220	T	G
2	chr2_96165060	0	96165060	C	T
2	chr2_96165467	0	96165467	C	A
2	chr2_96173712	0	96173712	T	C
2	chr2_96178294	0	96178294	T	C
2	chr2_96186221	0	96186221	C	T
2	chr2_96188838	0	96188838	C	A
2	chr2_96194122	0	96194122	C	T
2	chr2_96199770	0	96199770	T	G
2	chr2_96208144	0	96208144	T	G
2	chr2_96211909	0	96211909	T	C
2	chr2_96212464	0	96212464	T	C
2	chr2_96226318	0	96226318	C	T
2	chr2_96228865	0	96228865	C	G
2	chr2_96232406	0	96232406	G	A
2	chr2_96237690	0	96237690	T	C
2	chr2_96238301	0	96238301	T	C
2	chr2_96279668	0	96279668	T	C
2	chr2_96286037	0	96286037	C	T
2	chr2_96286526	0	96286526	A	G
2	chr2_96289922	0	96289922	T	C
2	chr2_96299030	0	96299030	C	T
2	chr2_96303675	0	96303675	T	A
2	chr2_96319256	0	96319256	A	G
2	chr2_96331798	0	96331798	T	C
2	chr2_96338213	0	96338213	C	T
2	chr2_96343852	0	96343852	A	G
2	chr2_96343921	0	96343921	C	T
2	chr2_96345808	0	96345808	A	C
2	chr2_96349847	0	96349847	T	G
2	chr2_96352817	0	96352817	A	G
2	chr2_96354124	0	96354124	T	C
2	chr2_96365860	0	96365860	G	T
2	chr2_96366896	0	96366896	A	G
2	chr2_96369938	0	96369938	A	G
2	chr2_96378697	0	96378697	A	C
2	chr2_96383725	0	96383725	A	G
2	chr2_96383756	0	96383756	T	C
2	chr2_96395775	0	96395775	T	C
2	chr2_96413595	0	96413595	A	C
2	chr2_96414687	0	96414687	A	G
2	chr2_96415176	0	96415176	T	C
2	chr2_96415910	0	96415910	T	C
2	chr2_96419554	0	96419554	T	C
2	chr2_96430484	0	96430484	T	G
2	chr2_96433786	0	96433786	T	C
2	chr2_96439769	0	96439769	A	T
2	chr2_96443532	0	96443532	A	T
2	chr2_96447066	0	96447066	T	G
2	chr2_96452512	0	96452512	A	C
2	chr2_96456624	0	96456624	C	G
2	chr2_96460093	0	96460093	A	C
2	chr2_96473866	0	96473866	A	G
2	chr2_96476170	0	96476170	A	G
2	chr2_96479457	0	96479457	A	G
2	chr2_96487399	0	96487399	T	C
2	chr2_96492363	0	96492363	G	C
2	chr2_96497881	0	96497881	C	A
2	chr2_96499183	0	96499183	A	G
2	chr2_96512460	0	96512460	G	C
2	chr2_96517756	0	96517756	T	C
2	chr2_96521324	0	96521324	G	A
2	chr2_96523796	0	96523796	T	C
2	chr2_96532503	0	96532503	C	T
2	chr2_96533146	0	96533146	C	T
2	chr2_96535070	0	96535070	T	C
2	chr2_96564533	0	96564533	T	A
2	chr2_96565179	0	96565179	T	A
2	chr2_96568646	0	96568646	A	C
2	chr2_96569313	0	96569313	G	A
2	chr2_96574639	0	96574639	G	A
2	chr2_96575251	0	96575251	G	A
2	chr2_96590169	0	96590169	C	T
2	chr2_96610432	0	96610432	G	A
2	chr2_96628296	0	96628296	C	T
2	chr2_96631477	0	96631477	C	T
2	chr2_96632764	0	96632764	A	T
2	chr2_96638416	0	96638416	T	C
2	chr2_96639495	0	96639495	A	G
2	chr2_96640317	0	96640317	A	C
2	chr2_96643642	0	96643642	T	A
2	chr2_96645262	0	96645262	A	G
2	chr2_96645703	0	96645703	A	G
2	chr2_96649158	0	96649158	T	A
2	chr2_96652314	0	96652314	A	G
2	chr2_96656351	0	96656351	G	A
2	chr2_96671932	0	96671932	C	G
2	chr2_96680278	0	96680278	G	A
2	chr2_96690622	0	96690622	C	T
2	chr2_96696893	0	96696893	C	T
2	chr2_96697292	0	96697292	T	C
2	chr2_96700849	0	96700849	G	A
2	chr2_96723996	0	96723996	G	A
2	chr2_96746488	0	96746488	G	C
2	chr2_96751249	0	96751249	G	A
2	chr2_96754214	0	96754214	C	T
2	chr2_96758988	0	96758988	C	A
2	chr2_96767156	0	96767156	G	A
2	chr2_96770598	0	96770598	T	C
2	chr2_96774534	0	96774534	C	T
2	chr2_96790050	0	96790050	T	G
2	chr2_96797539	0	96797539	C	T
2	chr2_96805160	0	96805160	G	T
2	chr2_96810126	0	96810126	C	G
2	chr2_96811268	0	96811268	T	C
2	chr2_96813865	0	96813865	A	C
2	chr2_96817008	0	96817008	T	C
2	chr2_96825039	0	96825039	C	A
2	chr2_96825377	0	96825377	T	C
2	chr2_96826678	0	96826678	C	T
2	chr2_96839256	0	96839256	T	C
2	chr2_96840499	0	96840499	G	T
2	chr2_96842430	0	96842430	A	C
2	chr2_96845587	0	96845587	C	T
2	chr2_96853672	0	96853672	T	C
2	chr2_96855744	0	96855744	T	A
2	chr2_96861210	0	96861210	C	T
2	chr2_96881873	0	96881873	A	G
2	chr2_96891855	0	96891855	C	T
2	chr2_96898829	0	96898829	T	C
2	chr2_96901789	0	96901789	T	C
2	chr2_96909246	0	96909246	G	C
2	chr2_96910010	0	96910010	T	C
2	chr2_96930725	0	96930725	A	G
2	chr2_96937670	0	96937670	T	C
2	chr2_96941698	0	96941698	C	T
2	chr2_96945775	0	96945775	T	C
2	chr2_96956685	0	96956685	T	C
2	chr2_96962004	0	96962004	G	T
2	chr2_96964803	0	96964803	C	T
2	chr2_96966070	0	96966070	T	C
2	chr2_96972281	0	96972281	T	C
2	chr2_96973775	0	96973775	T	C
2	chr2_96974023	0	96974023	G	A
2	chr2_96979921	0	96979921	C	G
2	chr2_96980985	0	96980985	C	T
2	chr2_96984642	0	96984642	T	C
2	chr2_96987522	0	96987522	C	T
2	chr2_96990624	0	96990624	G	A
2	chr2_96991971	0	96991971	T	C
2	chr2_96992657	0	96992657	T	G
2	chr2_96997205	0	96997205	G	T
2	chr2_97004381	0	97004381	G	C
2	chr2_97005862	0	97005862	G	A
2	chr2_97011988	0	97011988	G	A
2	chr2_97016088	0	97016088	T	C
2	chr2_97017550	0	97017550	T	C
2	chr2_97019903	0	97019903	C	T
2	chr2_97024301	0	97024301	A	G
2	chr2_97027909	0	97027909	A	C
2	chr2_97035152	0	97035152	G	T
2	chr2_97045326	0	97045326	A	G
2	chr2_97051295	0	97051295	A	G
2	chr2_97055365	0	97055365	C	T
2	chr2_97057207	0	97057207	T	C
2	chr2_97062322	0	97062322	A	C
2	chr2_97072812	0	97072812	A	T
2	chr2_97072925	0	97072925	G	C
2	chr2_97083077	0	97083077	G	T
2	chr2_97088101	0	97088101	G	A
2	chr2_97096959	0	97096959	G	A
2	chr2_97098558	0	97098558	T	C
2	chr2_97111040	0	97111040	G	A
2	chr2_97119589	0	97119589	C	T
2	chr2_97144489	0	97144489	A	G
2	chr2_97145928	0	97145928	A	C
2	chr2_97149447	0	97149447	T	A
2	chr2_97153108	0	97153108	C	G
2	chr2_97153667	0	97153667	A	C
2	chr2_97154166	0	97154166	G	A
2	chr2_97176853	0	97176853	A	G
2	chr2_97180500	0	97180500	C	T
2	chr2_97183322	0	97183322	G	A
2	chr2_97184606	0	97184606	A	G
2	chr2_97184927	0	97184927	T	G
2	chr2_97192960	0	97192960	G	T
2	chr2_97201524	0	97201524	C	T
2	chr2_97206398	0	97206398	G	A
2	chr2_97208148	0	97208148	A	G
2	chr2_97214988	0	97214988	T	C
2	chr2_97222956	0	97222956	T	G
2	chr2_97223511	0	97223511	A	G
2	chr2_97225037	0	97225037	C	A
2	chr2_97225765	0	97225765	T	G
2	chr2_97232395	0	97232395	A	G
2	chr2_97238468	0	97238468	T	G
2	chr2_97251224	0	97251224	C	T
2	chr2_97268807	0	97268807	C	T
2	chr2_97275537	0	97275537	A	G
2	chr2_97283281	0	97283281	G	A
2	chr2_97283473	0	97283473	G	A
2	chr2_97283691	0	97283691	T	C
2	chr2_97284470	0	97284470	T	C
2	chr2_97285929	0	97285929	C	G
2	chr2_97298778	0	97298778	T	C
2	chr2_97302463	0	97302463	T	C
2	chr2_97304096	0	97304096	A	G
2	chr2_97310410	0	97310410	T	C
2	chr2_97319190	0	97319190	T	C
2	chr2_97325266	0	97325266	C	T
2	chr2_97328404	0	97328404	T	C
2	chr2_97330262	0	97330262	T	G
2	chr2_97331362	0	97331362	G	T
2	chr2_97333503	0	97333503	T	C
2	chr2_97334252	0	97334252	A	G
2	chr2_97340272	0	97340272	G	A
2	chr2_97341678	0	97341678	C	G
2	chr2_97345122	0	97345122	A	G
2	chr2_97365646	0	97365646	A	C
2	chr2_97366647	0	97366647	T	C
2	chr2_97369363	0	97369363	C	T
2	chr2_97372998	0	97372998	T	C
2	chr2_97380800	0	97380800	C	T
2	chr2_97383290	0	97383290	A	T
2	chr2_97386342	0	97386342	G	A
2	chr2_97414568	0	97414568	T	C
2	chr2_97421924	0	97421924	G	A
2	chr2_97430171	0	97430171	T	G
2	chr2_97430494	0	97430494	G	T
2	chr2_97435137	0	97435137	C	A
2	chr2_97440618	0	97440618	G	T
2	chr2_97456406	0	97456406	C	G
2	chr2_97465347	0	97465347	G	A
2	chr2_97466070	0	97466070	G	A
2	chr2_97475374	0	97475374	A	T
2	chr2_97487678	0	97487678	C	A
2	chr2_97490607	0	97490607	C	A
2	chr2_97492808	0	97492808	C	T
2	chr2_97493995	0	97493995	T	C
2	chr2_97498626	0	97498626	G	A
2	chr2_97502169	0	97502169	T	A
2	chr2_97504841	0	97504841	T	C
2	chr2_97504842	0	97504842	A	G
2	chr2_97518149	0	97518149	C	T
2	chr2_97526546	0	97526546	T	C
2	chr2_97532187	0	97532187	T	A
2	chr2_97546837	0	97546837	G	A
2	chr2_97547558	0	97547558	T	C
2	chr2_97547635	0	97547635	C	T
2	chr2_97561217	0	97561217	A	C
2	chr2_97561806	0	97561806	G	A
2	chr2_97589986	0	97589986	A	C
2	chr2_97598076	0	97598076	C	A
2	chr2_97601356	0	97601356	T	C
2	chr2_97610197	0	97610197	G	T
2	chr2_97616032	0	97616032	C	G
2	chr2_97625707	0	97625707	A	G
2	chr2_97626174	0	97626174	G	A
2	chr2_97628198	0	97628198	T	C
2	chr2_97630554	0	97630554	G	C
2	chr2_97634717	0	97634717	G	A
2	chr2_97638653	0	97638653	C	T
2	chr2_97643007	0	97643007	A	G
2	chr2_97644360	0	97644360	T	C
2	chr2_97646995	0	97646995	C	T
2	chr2_97651146	0	97651146	G	A
2	chr2_97651819	0	97651819	C	T
2	chr2_97653708	0	97653708	C	T
2	chr2_97674236	0	97674236	T	G
2	chr2_97688574	0	97688574	T	C
2	chr2_97697890	0	97697890	A	G
2	chr2_97700767	0	97700767	C	T
2	chr2_97706170	0	97706170	A	C
2	chr2_97712741	0	97712741	G	C
2	chr2_97720315	0	97720315	G	A
2	chr2_97724445	0	97724445	T	C
2	chr2_97727651	0	97727651	A	C
2	chr2_97739732	0	97739732	C	A
2	chr2_97742395	0	97742395	G	T
2	chr2_97743942	0	97743942	A	G
2	chr2_97748384	0	97748384	A	G
2	chr2_97751444	0	97751444	A	G
2	chr2_97752099	0	97752099	C	G
2	chr2_97761802	0	97761802	G	A
2	chr2_97771091	0	97771091	C	T
2	chr2_97776056	0	97776056	C	T
2	chr2_97784462	0	97784462	T	G
2	chr2_97784507	0	97784507	A	T
2	chr2_97793657	0	97793657	C	A
2	chr2_97799993	0	97799993	C	T
2	chr2_97802461	0	97802461	C	G
2	chr2_97807749	0	97807749	C	T
2	chr2_97808515	0	97808515	G	A
2	chr2_97815466	0	97815466	C	A
2	chr2_97816694	0	97816694	C	G
2	chr2_97819942	0	97819942	T	A
2	chr2_97833491	0	97833491	G	A
2	chr2_97838790	0	97838790	A	G
2	chr2_97841352	0	97841352	G	A
2	chr2_97871715	0	97871715	G	T
2	chr2_97883639	0	97883639	T	C
2	chr2_97886482	0	97886482	C	T
2	chr2_97887490	0	97887490	T	C
2	chr2_97887923	0	97887923	A	G
2	chr2_97890531	0	97890531	A	T
2	chr2_97893842	0	97893842	T	G
2	chr2_97913225	0	97913225	T	C
2	chr2_97924736	0	97924736	T	A
2	chr2_97926153	0	97926153	T	A
2	chr2_97931156	0	97931156	G	A
2	chr2_97944751	0	97944751	A	C
2	chr2_97952961	0	97952961	C	A
2	chr2_97958720	0	97958720	A	G
2	chr2_97964699	0	97964699	A	G
2	chr2_97971562	0	97971562	T	C
2	chr2_97973176	0	97973176	T	C
2	chr2_97975786	0	97975786	G	A
2	chr2_97985539	0	97985539	A	G
2	chr2_97998055	0	97998055	A	C
2	chr2_98007403	0	98007403	G	A
2	chr2_98009306	0	98009306	G	C
2	chr2_98012141	0	98012141	G	C
2	chr2_98029960	0	98029960	C	T
2	chr2_98031501	0	98031501	T	G
2	chr2_98031896	0	98031896	A	G
2	chr2_98036749	0	98036749	C	T
2	chr2_98043196	0	98043196	G	A
2	chr2_98045958	0	98045958	A	G
2	chr2_98047349	0	98047349	T	C
2	chr2_98048670	0	98048670	C	T
2	chr2_98052292	0	98052292	A	G
2	chr2_98062263	0	98062263	C	T
2	chr2_98064439	0	98064439	C	A
2	chr2_98071959	0	98071959	G	A
2	chr2_98075718	0	98075718	T	G
2	chr2_98078073	0	98078073	C	A
2	chr2_98082608	0	98082608	A	G
2	chr2_98085339	0	98085339	A	G
2	chr2_98090985	0	98090985	A	G
2	chr2_98092296	0	98092296	A	G
2	chr2_98094205	0	98094205	G	T
2	chr2_98105593	0	98105593	G	A
2	chr2_98116562	0	98116562	C	T
2	chr2_98120058	0	98120058	T	C
2	chr2_98126639	0	98126639	G	A
2	chr2_98128738	0	98128738	G	C
2	chr2_98128850	0	98128850	G	T
2	chr2_98131029	0	98131029	C	T
2	chr2_98135493	0	98135493	G	C
2	chr2_98144797	0	98144797	C	T
2	chr2_98147118	0	98147118	G	C
2	chr2_98153324	0	98153324	C	G
2	chr2_98155625	0	98155625	A	C
2	chr2_98158932	0	98158932	G	A
2	chr2_98174673	0	98174673	A	G
2	chr2_98175248	0	98175248	T	C
2	chr2_98175771	0	98175771	T	C
2	chr2_98182725	0	98182725	A	G
2	chr2_98193991	0	98193991	T	C
2	chr2_98194242	0	98194242	G	A
2	chr2_98199782	0	98199782	C	T
2	chr2_98203863	0	98203863	C	T
2	chr2_98204114	0	98204114	T	C
2	chr2_98204270	0	98204270	A	G
2	chr2_98210966	0	98210966	A	G
2	chr2_98213486	0	98213486	A	G
2	chr2_98215777	0	98215777	C	A
2	chr2_98220092	0	98220092	C	T
2	chr2_98225133	0	98225133	C	A
2	chr2_98227961	0	98227961	T	A
2	chr2_98232625	0	98232625	T	C
2	chr2_98235858	0	98235858	A	C
2	chr2_98261679	0	98261679	T	G
2	chr2_98276109	0	98276109	C	T
2	chr2_98283964	0	98283964	G	T
2	chr2_98299064	0	98299064	A	C
2	chr2_98301871	0	98301871	G	A
2	chr2_98303624	0	98303624	A	G
2	chr2_98309528	0	98309528	C	T
2	chr2_98310745	0	98310745	G	A
2	chr2_98315671	0	98315671	A	G
2	chr2_98319364	0	98319364	T	G
2	chr2_98332237	0	98332237	C	A
2	chr2_98337196	0	98337196	A	G
2	chr2_98338536	0	98338536	C	T
2	chr2_98343948	0	98343948	A	G
2	chr2_98347854	0	98347854	T	C
2	chr2_98351582	0	98351582	A	C
2	chr2_98357007	0	98357007	G	A
2	chr2_98358405	0	98358405	G	A
2	chr2_98359429	0	98359429	T	C
2	chr2_98385648	0	98385648	A	C
2	chr2_98391324	0	98391324	C	T
2	chr2_98392435	0	98392435	G	A
2	chr2_98393672	0	98393672	A	G
2	chr2_98403277	0	98403277	T	C
2	chr2_98411273	0	98411273	T	C
2	chr2_98412370	0	98412370	T	C
2	chr2_98417682	0	98417682	T	C
2	chr2_98423133	0	98423133	G	A
2	chr2_98434016	0	98434016	T	C
2	chr2_98442471	0	98442471	C	T
2	chr2_98445207	0	98445207	T	C
2	chr2_98447834	0	98447834	C	T
2	chr2_98450741	0	98450741	G	A
2	chr2_98459171	0	98459171	C	T
2	chr2_98460763	0	98460763	G	C
2	chr2_98469334	0	98469334	C	T
2	chr2_98470447	0	98470447	C	A
2	chr2_98482647	0	98482647	A	G
2	chr2_98487686	0	98487686	C	G
2	chr2_98490907	0	98490907	A	C
2	chr2_98491488	0	98491488	G	T
2	chr2_98493291	0	98493291	C	A
2	chr2_98493688	0	98493688	G	A
2	chr2_98494303	0	98494303	T	C
2	chr2_98502970	0	98502970	A	G
2	chr2_98504785	0	98504785	C	A
2	chr2_98515539	0	98515539	C	T
2	chr2_98525173	0	98525173	C	T
2	chr2_98525978	0	98525978	A	G
2	chr2_98527107	0	98527107	T	C
2	chr2_98539227	0	98539227	G	C
2	chr2_98549153	0	98549153	A	T
2	chr2_98553434	0	98553434	C	A
2	chr2_98559167	0	98559167	G	C
2	chr2_98571481	0	98571481	T	G
2	chr2_98575904	0	98575904	A	G
2	chr2_98582451	0	98582451	A	G
2	chr2_98583452	0	98583452	C	A
2	chr2_98597050	0	98597050	T	C
2	chr2_98606333	0	98606333	A	C
2	chr2_98609698	0	98609698	T	A
2	chr2_98611137	0	98611137	C	G
2	chr2_98616808	0	98616808	G	T
2	chr2_98617067	0	98617067	C	T
2	chr2_98619203	0	98619203	A	C
2	chr2_98621720	0	98621720	T	C
2	chr2_98622303	0	98622303	G	C
2	chr2_98629638	0	98629638	C	T
2	chr2_98630133	0	98630133	T	C
2	chr2_98630219	0	98630219	T	C
2	chr2_98630230	0	98630230	T	G
2	chr2_98631202	0	98631202	T	G
2	chr2_98640551	0	98640551	C	T
2	chr2_98644761	0	98644761	G	T
2	chr2_98649889	0	98649889	G	A
2	chr2_98653689	0	98653689	T	C
2	chr2_98654192	0	98654192	G	T
2	chr2_98662862	0	98662862	T	C
2	chr2_98673826	0	98673826	C	T
2	chr2_98676468	0	98676468	C	T
2	chr2_98680178	0	98680178	T	G
2	chr2_98691846	0	98691846	T	C
2	chr2_98694308	0	98694308	C	T
2	chr2_98714445	0	98714445	A	G
2	chr2_98714493	0	98714493	A	G
2	chr2_98725885	0	98725885	C	T
2	chr2_98727912	0	98727912	A	G
2	chr2_98737190	0	98737190	A	G
2	chr2_98739018	0	98739018	T	G
2	chr2_98742344	0	98742344	T	C
2	chr2_98746976	0	98746976	G	A
2	chr2_98753055	0	98753055	C	T
2	chr2_98781570	0	98781570	C	T
2	chr2_98783889	0	98783889	T	G
2	chr2_98785183	0	98785183	T	C
2	chr2_98786958	0	98786958	G	A
2	chr2_98793628	0	98793628	T	C
2	chr2_98796400	0	98796400	T	C
2	chr2_98798244	0	98798244	G	A
2	chr2_98803731	0	98803731	C	G
2	chr2_98807522	0	98807522	T	C
2	chr2_98822667	0	98822667	C	T
2	chr2_98823526	0	98823526	A	T
2	chr2_98827916	0	98827916	A	T
2	chr2_98845438	0	98845438	A	C
2	chr2_98852591	0	98852591	T	C
2	chr2_98885766	0	98885766	C	T
2	chr2_98886288	0	98886288	G	T
2	chr2_98887609	0	98887609	T	C
2	chr2_98891611	0	98891611	T	C
2	chr2_98893451	0	98893451	A	G
2	chr2_98899163	0	98899163	A	C
2	chr2_98902423	0	98902423	T	C
2	chr2_98908240	0	98908240	T	C
2	chr2_98917920	0	98917920	G	C
2	chr2_98939120	0	98939120	G	A
2	chr2_98941534	0	98941534	A	G
2	chr2_98953513	0	98953513	C	T
2	chr2_98953881	0	98953881	C	G
2	chr2_98954788	0	98954788	A	G
2	chr2_98958060	0	98958060	C	G
2	chr2_98960846	0	98960846	A	G
2	chr2_98966897	0	98966897	C	T
2	chr2_98968332	0	98968332	T	C
2	chr2_98968433	0	98968433	C	T
2	chr2_98969992	0	98969992	A	T
2	chr2_98973300	0	98973300	G	C
2	chr2_98973500	0	98973500	T	C
2	chr2_98973607	0	98973607	A	G
2	chr2_98979693	0	98979693	G	A
2	chr2_98980360	0	98980360	T	C
2	chr2_98982432	0	98982432	C	T
2	chr2_98996226	0	98996226	G	A
2	chr2_98998291	0	98998291	A	G
2	chr2_98999794	0	98999794	C	T
2	chr2_99006689	0	99006689	A	G
2	chr2_99021507	0	99021507	G	A
2	chr2_99022346	0	99022346	A	G
2	chr2_99023382	0	99023382	T	C
2	chr2_99023921	0	99023921	C	T
2	chr2_99030652	0	99030652	A	T
2	chr2_99051648	0	99051648	G	C
2	chr2_99053152	0	99053152	A	G
2	chr2_99054021	0	99054021	G	T
2	chr2_99058503	0	99058503	A	G
2	chr2_99066671	0	99066671	C	G
2	chr2_99081319	0	99081319	T	C
2	chr2_99082305	0	99082305	C	G
2	chr2_99082472	0	99082472	A	G
2	chr2_99094041	0	99094041	T	C
2	chr2_99101607	0	99101607	T	C
2	chr2_99102273	0	99102273	A	G
2	chr2_99106499	0	99106499	C	T
2	chr2_99109091	0	99109091	G	A
2	chr2_99114517	0	99114517	A	G
2	chr2_99121794	0	99121794	A	G
2	chr2_99125349	0	99125349	A	G
2	chr2_99133438	0	99133438	G	A
2	chr2_99145117	0	99145117	A	G
2	chr2_99151084	0	99151084	G	C
2	chr2_99155747	0	99155747	A	C
2	chr2_99157773	0	99157773	A	G
2	chr2_99163774	0	99163774	A	G
2	chr2_99164160	0	99164160	T	C
2	chr2_99174347	0	99174347	A	G
2	chr2_99174612	0	99174612	T	A
2	chr2_99195928	0	99195928	A	G
2	chr2_99213040	0	99213040	T	C
2	chr2_99225467	0	99225467	G	A
2	chr2_99231757	0	99231757	G	A
2	chr2_99236885	0	99236885	G	A
2	chr2_99237927	0	99237927	T	C
2	chr2_99240436	0	99240436	A	G
2	chr2_99241136	0	99241136	A	G
2	chr2_99245095	0	99245095	C	A
2	chr2_99245110	0	99245110	A	G
2	chr2_99257782	0	99257782	A	G
2	chr2_99257975	0	99257975	A	G
2	chr2_99260742	0	99260742	T	G
2	chr2_99271269	0	99271269	A	G
2	chr2_99272099	0	99272099	T	A
2	chr2_99275594	0	99275594	G	A
2	chr2_99279469	0	99279469	G	A
2	chr2_99282679	0	99282679	G	A
2	chr2_99285957	0	99285957	T	C
2	chr2_99295460	0	99295460	C	T
2	chr2_99295770	0	99295770	C	T
2	chr2_99299997	0	99299997	T	C
2	chr2_99304536	0	99304536	A	G
2	chr2_99316016	0	99316016	C	G
2	chr2_99341352	0	99341352	G	C
2	chr2_99344366	0	99344366	A	T
2	chr2_99348557	0	99348557	G	C
2	chr2_99354534	0	99354534	A	G
2	chr2_99355127	0	99355127	T	C
2	chr2_99355825	0	99355825	A	G
2	chr2_99360184	0	99360184	C	T
2	chr2_99360784	0	99360784	C	A
2	chr2_99364507	0	99364507	A	G
2	chr2_99369248	0	99369248	A	T
2	chr2_99369531	0	99369531	G	A
2	chr2_99370591	0	99370591	G	A
2	chr2_99373141	0	99373141	T	G
2	chr2_99410183	0	99410183	A	G
2	chr2_99411884	0	99411884	C	G
2	chr2_99418332	0	99418332	A	G
2	chr2_99437015	0	99437015	A	G
2	chr2_99443389	0	99443389	T	C
2	chr2_99443853	0	99443853	G	A
2	chr2_99444509	0	99444509	G	A
2	chr2_99449008	0	99449008	T	C
2	chr2_99449814	0	99449814	A	G
2	chr2_99451428	0	99451428	G	A
2	chr2_99459891	0	99459891	T	C
2	chr2_99475055	0	99475055	T	C
2	chr2_99475434	0	99475434	A	T
2	chr2_99477529	0	99477529	A	G
2	chr2_99484453	0	99484453	A	T
2	chr2_99484700	0	99484700	T	C
2	chr2_99488577	0	99488577	T	G
2	chr2_99493511	0	99493511	A	G
2	chr2_99503807	0	99503807	C	T
2	chr2_99504415	0	99504415	C	T
2	chr2_99507289	0	99507289	C	T
2	chr2_99512149	0	99512149	G	T
2	chr2_99512208	0	99512208	T	G
2	chr2_99515573	0	99515573	A	G
2	chr2_99516680	0	99516680	A	G
2	chr2_99521578	0	99521578	C	T
2	chr2_99532066	0	99532066	T	C
2	chr2_99541223	0	99541223	T	A
2	chr2_99542395	0	99542395	T	C
2	chr2_99547510	0	99547510	T	C
2	chr2_99550383	0	99550383	A	G
2	chr2_99552948	0	99552948	T	C
2	chr2_99554235	0	99554235	C	A
2	chr2_99554847	0	99554847	G	A
2	chr2_99556920	0	99556920	A	G
2	chr2_99558600	0	99558600	G	T
2	chr2_99572178	0	99572178	A	G
2	chr2_99581036	0	99581036	T	C
2	chr2_99593417	0	99593417	C	T
2	chr2_99595537	0	99595537	T	C
2	chr2_99611358	0	99611358	G	C
2	chr2_99619600	0	99619600	A	G
2	chr2_99621626	0	99621626	C	T
2	chr2_99630740	0	99630740	C	T
2	chr2_99650483	0	99650483	G	A
2	chr2_99675161	0	99675161	T	A
2	chr2_99677802	0	99677802	C	T
2	chr2_99678143	0	99678143	G	T
2	chr2_99683417	0	99683417	T	C
2	chr2_99691107	0	99691107	A	G
2	chr2_99691816	0	99691816	G	A
2	chr2_99698581	0	99698581	A	G
2	chr2_99698684	0	99698684	A	G
2	chr2_99700673	0	99700673	T	C
2	chr2_99741348	0	99741348	G	A
2	chr2_99742844	0	99742844	T	C
2	chr2_99743233	0	99743233	C	T
2	chr2_99757842	0	99757842	T	C
2	chr2_99759011	0	99759011	G	A
2	chr2_99759506	0	99759506	A	G
2	chr2_99762092	0	99762092	G	A
2	chr2_99762687	0	99762687	A	G
2	chr2_99763987	0	99763987	T	C
2	chr2_99765065	0	99765065	C	A
2	chr2_99773888	0	99773888	G	T
2	chr2_99776100	0	99776100	T	C
2	chr2_99782571	0	99782571	T	C
2	chr2_99783205	0	99783205	C	T
2	chr2_99787714	0	99787714	G	T
2	chr2_99791358	0	99791358	C	T
2	chr2_99795856	0	99795856	C	G
2	chr2_99801536	0	99801536	A	G
2	chr2_99802453	0	99802453	A	G
2	chr2_99804742	0	99804742	T	C
2	chr2_99811817	0	99811817	G	A
2	chr2_99813484	0	99813484	T	C
2	chr2_99819030	0	99819030	G	A
2	chr2_99820837	0	99820837	A	C
2	chr2_99826836	0	99826836	C	A
2	chr2_99827074	0	99827074	T	G
2	chr2_99832453	0	99832453	A	G
2	chr2_99832987	0	99832987	T	C
2	chr2_99833063	0	99833063	C	T
2	chr2_99836942	0	99836942	C	T
2	chr2_99839595	0	99839595	G	A
2	chr2_99841799	0	99841799	A	G
2	chr2_99845047	0	99845047	A	G
2	chr2_99845074	0	99845074	T	C
2	chr2_99851623	0	99851623	G	A
2	chr2_99852864	0	99852864	A	C
2	chr2_99861298	0	99861298	T	C
2	chr2_99861941	0	99861941	T	C
2	chr2_99864335	0	99864335	A	G
2	chr2_99864584	0	99864584	G	A
2	chr2_99867360	0	99867360	A	G
2	chr2_99868166	0	99868166	A	C
2	chr2_99872158	0	99872158	G	A
2	chr2_99874053	0	99874053	A	T
2	chr2_99881168	0	99881168	C	T
2	chr2_99881348	0	99881348	T	G
2	chr2_99885479	0	99885479	C	A
2	chr2_99891018	0	99891018	G	A
2	chr2_99895878	0	99895878	C	T
2	chr2_99903911	0	99903911	C	A
2	chr2_99911164	0	99911164	T	C
2	chr2_99918267	0	99918267	T	C
2	chr2_99918846	0	99918846	T	G
2	chr2_99924098	0	99924098	G	A
2	chr2_99925122	0	99925122	A	G
2	chr2_99929323	0	99929323	C	T
2	chr2_99934445	0	99934445	A	G
2	chr2_99936092	0	99936092	G	T
2	chr2_99936607	0	99936607	G	T
2	chr2_99942956	0	99942956	A	C
2	chr2_99946348	0	99946348	T	C
2	chr2_99959564	0	99959564	G	T
2	chr2_99966856	0	99966856	T	C
2	chr2_99973385	0	99973385	A	G
2	chr2_99978879	0	99978879	T	A
2	chr2_99980499	0	99980499	C	T
2	chr2_99986687	0	99986687	G	A
2	chr2_99988733	0	99988733	A	G
2	chr2_99990780	0	99990780	G	C
2	chr2_99999113	0	99999113	A	G
2	chr2_100001974	0	100001974	G	A
2	chr2_100007349	0	100007349	T	C
2	chr2_100009377	0	100009377	T	C
2	chr2_100011221	0	100011221	A	G
2	chr2_100012637	0	100012637	C	T
2	chr2_100016023	0	100016023	T	G
2	chr2_100025795	0	100025795	G	T
2	chr2_100035089	0	100035089	T	C
2	chr2_100035913	0	100035913	C	A
2	chr2_100036058	0	100036058	A	G
2	chr2_100041001	0	100041001	A	G
2	chr2_100045833	0	100045833	C	T
2	chr2_100046338	0	100046338	C	G
2	chr2_100056995	0	100056995	A	T
2	chr2_100060770	0	100060770	C	G
2	chr2_100068658	0	100068658	T	G
2	chr2_100073282	0	100073282	C	T
2	chr2_100109494	0	100109494	C	G
2	chr2_100118812	0	100118812	G	A
2	chr2_100123254	0	100123254	C	A
2	chr2_100133728	0	100133728	T	A
2	chr2_100138826	0	100138826	C	T
2	chr2_100145547	0	100145547	C	T
2	chr2_100151338	0	100151338	C	G
2	chr2_100155807	0	100155807	G	A
2	chr2_100164780	0	100164780	A	T
2	chr2_100194422	0	100194422	A	G
2	chr2_100195831	0	100195831	G	T
2	chr2_100196667	0	100196667	G	T
2	chr2_100200753	0	100200753	C	T
2	chr2_100232469	0	100232469	A	G
2	chr2_100235347	0	100235347	G	C
2	chr2_100238262	0	100238262	G	A
2	chr2_100238993	0	100238993	T	A
2	chr2_100240678	0	100240678	C	A
2	chr2_100240999	0	100240999	T	A
2	chr2_100241036	0	100241036	G	T
2	chr2_100248141	0	100248141	C	G
2	chr2_100255939	0	100255939	G	A
2	chr2_100261848	0	100261848	T	A
2	chr2_100268789	0	100268789	T	C
2	chr2_100269792	0	100269792	C	G
2	chr2_100280713	0	100280713	A	G
2	chr2_100299052	0	100299052	T	C
2	chr2_100309659	0	100309659	G	C
2	chr2_100319351	0	100319351	G	A
2	chr2_100322327	0	100322327	C	G
2	chr2_100328730	0	100328730	A	C
2	chr2_100328763	0	100328763	G	A
2	chr2_100354882	0	100354882	C	T
2	chr2_100355649	0	100355649	A	G
2	chr2_100362666	0	100362666	T	C
2	chr2_100362734	0	100362734	A	G
2	chr2_100363436	0	100363436	T	C
2	chr2_100367471	0	100367471	C	G
2	chr2_100373314	0	100373314	T	C
2	chr2_100377615	0	100377615	G	A
2	chr2_100386972	0	100386972	G	C
2	chr2_100389938	0	100389938	A	G
2	chr2_100401276	0	100401276	T	G
2	chr2_100411041	0	100411041	G	C
2	chr2_100418394	0	100418394	C	A
2	chr2_100420566	0	100420566	A	G
2	chr2_100422857	0	100422857	A	G
2	chr2_100433104	0	100433104	C	T
2	chr2_100437735	0	100437735	G	T
2	chr2_100439837	0	100439837	G	A
2	chr2_100443245	0	100443245	G	A
2	chr2_100451088	0	100451088	G	T
2	chr2_100452487	0	100452487	A	G
2	chr2_100453995	0	100453995	A	C
2	chr2_100462233	0	100462233	C	A
2	chr2_100464087	0	100464087	T	A
2	chr2_100464183	0	100464183	C	T
2	chr2_100468282	0	100468282	A	G
2	chr2_100470544	0	100470544	C	T
2	chr2_100473447	0	100473447	C	T
2	chr2_100473576	0	100473576	A	T
2	chr2_100474551	0	100474551	T	C
2	chr2_100475563	0	100475563	G	A
2	chr2_100480990	0	100480990	A	T
2	chr2_100486416	0	100486416	G	A
2	chr2_100490200	0	100490200	A	G
2	chr2_100501520	0	100501520	A	G
2	chr2_100525608	0	100525608	T	C
2	chr2_100529553	0	100529553	A	G
2	chr2_100532309	0	100532309	A	G
2	chr2_100537772	0	100537772	C	G
2	chr2_100552105	0	100552105	C	A
2	chr2_100555364	0	100555364	G	A
2	chr2_100556886	0	100556886	T	C
2	chr2_100563992	0	100563992	T	A
2	chr2_100566441	0	100566441	C	T
2	chr2_100566853	0	100566853	A	T
2	chr2_100575283	0	100575283	A	G
2	chr2_100585106	0	100585106	C	A
2	chr2_100588992	0	100588992	G	A
2	chr2_100591860	0	100591860	C	T
2	chr2_100604896	0	100604896	C	G
2	chr2_100607825	0	100607825	G	A
2	chr2_100608691	0	100608691	T	C
2	chr2_100613978	0	100613978	A	G
2	chr2_100614038	0	100614038	T	C
2	chr2_100619983	0	100619983	C	T
2	chr2_100620798	0	100620798	C	T
2	chr2_100621459	0	100621459	T	C
2	chr2_100623295	0	100623295	G	A
2	chr2_100624487	0	100624487	T	C
2	chr2_100624636	0	100624636	T	C
2	chr2_100645604	0	100645604	A	C
2	chr2_100647162	0	100647162	C	A
2	chr2_100650217	0	100650217	A	C
2	chr2_100652469	0	100652469	C	T
2	chr2_100660480	0	100660480	C	T
2	chr2_100666144	0	100666144	C	T
2	chr2_100671672	0	100671672	A	G
2	chr2_100671673	0	100671673	C	T
2	chr2_100672195	0	100672195	G	A
2	chr2_100676253	0	100676253	T	C
2	chr2_100679078	0	100679078	A	G
2	chr2_100681105	0	100681105	T	C
2	chr2_100683174	0	100683174	C	T
2	chr2_100689929	0	100689929	T	C
2	chr2_100695494	0	100695494	C	T
2	chr2_100701625	0	100701625	T	C
2	chr2_100706013	0	100706013	T	C
2	chr2_100706953	0	100706953	T	C
2	chr2_100718607	0	100718607	C	T
2	chr2_100729941	0	100729941	A	G
2	chr2_100730630	0	100730630	C	A
2	chr2_100730758	0	100730758	C	T
2	chr2_100737467	0	100737467	C	A
2	chr2_100743482	0	100743482	T	C
2	chr2_100745471	0	100745471	A	G
2	chr2_100745795	0	100745795	C	A
2	chr2_100747056	0	100747056	C	G
2	chr2_100748181	0	100748181	A	T
2	chr2_100752563	0	100752563	C	A
2	chr2_100761824	0	100761824	G	C
2	chr2_100765644	0	100765644	A	G
2	chr2_100780606	0	100780606	T	A
2	chr2_100790344	0	100790344	A	T
2	chr2_100801474	0	100801474	G	A
2	chr2_100803867	0	100803867	T	G
2	chr2_100803990	0	100803990	G	T
2	chr2_100805292	0	100805292	C	T
2	chr2_100808077	0	100808077	G	A
2	chr2_100812087	0	100812087	T	A
2	chr2_100814498	0	100814498	T	C
2	chr2_100815672	0	100815672	C	T
2	chr2_100816973	0	100816973	A	G
2	chr2_100823572	0	100823572	C	T
2	chr2_100828250	0	100828250	T	C
2	chr2_100835947	0	100835947	T	C
2	chr2_100837862	0	100837862	G	A
2	chr2_100843831	0	100843831	C	A
2	chr2_100848360	0	100848360	T	C
2	chr2_100849013	0	100849013	C	G
2	chr2_100850138	0	100850138	A	G
2	chr2_100864996	0	100864996	G	T
2	chr2_100877369	0	100877369	G	A
2	chr2_100907176	0	100907176	T	C
2	chr2_100920293	0	100920293	T	C
2	chr2_100926509	0	100926509	T	C
2	chr2_100944906	0	100944906	T	C
2	chr2_100945583	0	100945583	C	T
2	chr2_100947149	0	100947149	A	G
2	chr2_100976430	0	100976430	G	C
2	chr2_100994894	0	100994894	T	C
2	chr2_101007485	0	101007485	G	A
2	chr2_101010327	0	101010327	T	A
2	chr2_101018257	0	101018257	T	C
2	chr2_101019106	0	101019106	G	A
2	chr2_101020719	0	101020719	A	T
2	chr2_101020837	0	101020837	A	C
2	chr2_101025298	0	101025298	A	G
2	chr2_101026847	0	101026847	C	A
2	chr2_101035864	0	101035864	G	A
2	chr2_101062181	0	101062181	A	T
2	chr2_101081753	0	101081753	G	T
2	chr2_101083802	0	101083802	G	A
2	chr2_101088615	0	101088615	A	C
2	chr2_101088858	0	101088858	A	C
2	chr2_101089683	0	101089683	A	G
2	chr2_101109730	0	101109730	C	T
2	chr2_101111866	0	101111866	G	A
2	chr2_101128175	0	101128175	G	T
2	chr2_101135908	0	101135908	G	A
2	chr2_101141902	0	101141902	T	C
2	chr2_101145843	0	101145843	A	G
2	chr2_101149802	0	101149802	C	T
2	chr2_101152869	0	101152869	A	G
2	chr2_101174726	0	101174726	T	C
2	chr2_101175048	0	101175048	G	C
2	chr2_101179431	0	101179431	T	G
2	chr2_101179595	0	101179595	C	T
2	chr2_101180733	0	101180733	T	G
2	chr2_101187071	0	101187071	A	C
2	chr2_101189636	0	101189636	T	A
2	chr2_101199970	0	101199970	C	T
2	chr2_101206666	0	101206666	G	A
2	chr2_101207411	0	101207411	C	T
2	chr2_101207545	0	101207545	T	C
2	chr2_101235061	0	101235061	G	A
2	chr2_101237407	0	101237407	A	G
2	chr2_101238137	0	101238137	A	G
2	chr2_101244395	0	101244395	A	T
2	chr2_101258828	0	101258828	A	G
2	chr2_101263846	0	101263846	C	T
2	chr2_101265105	0	101265105	T	C
2	chr2_101268003	0	101268003	A	G
2	chr2_101276867	0	101276867	C	T
2	chr2_101277134	0	101277134	C	A
2	chr2_101289810	0	101289810	T	A
2	chr2_101290277	0	101290277	T	C
2	chr2_101290949	0	101290949	A	C
2	chr2_101291318	0	101291318	T	G
2	chr2_101297396	0	101297396	T	C
2	chr2_101301266	0	101301266	T	C
2	chr2_101310296	0	101310296	T	C
2	chr2_101315774	0	101315774	G	A
2	chr2_101316515	0	101316515	T	C
2	chr2_101316637	0	101316637	C	T
2	chr2_101317061	0	101317061	G	A
2	chr2_101344001	0	101344001	A	G
2	chr2_101349726	0	101349726	A	G
2	chr2_101351941	0	101351941	T	A
2	chr2_101354487	0	101354487	C	T
2	chr2_101356253	0	101356253	T	C
2	chr2_101357218	0	101357218	C	A
2	chr2_101365159	0	101365159	G	C
2	chr2_101374549	0	101374549	A	G
2	chr2_101376858	0	101376858	A	G
2	chr2_101380764	0	101380764	C	T
2	chr2_101384773	0	101384773	T	C
2	chr2_101388343	0	101388343	A	G
2	chr2_101397793	0	101397793	G	A
2	chr2_101399463	0	101399463	G	T
2	chr2_101402470	0	101402470	A	G
2	chr2_101410686	0	101410686	G	A
2	chr2_101414632	0	101414632	C	A
2	chr2_101427059	0	101427059	T	A
2	chr2_101441683	0	101441683	G	A
2	chr2_101448084	0	101448084	C	A
2	chr2_101448087	0	101448087	G	A
2	chr2_101454904	0	101454904	T	C
2	chr2_101462657	0	101462657	T	A
2	chr2_101474464	0	101474464	T	C
2	chr2_101482613	0	101482613	T	C
2	chr2_101486975	0	101486975	T	C
2	chr2_101487368	0	101487368	T	G
2	chr2_101488043	0	101488043	A	G
2	chr2_101488519	0	101488519	T	C
2	chr2_101490148	0	101490148	G	C
2	chr2_101493126	0	101493126	T	A
2	chr2_101503180	0	101503180	G	A
2	chr2_101503923	0	101503923	G	C
2	chr2_101505764	0	101505764	G	A
2	chr2_101505877	0	101505877	G	A
2	chr2_101507401	0	101507401	G	A
2	chr2_101507529	0	101507529	T	C
2	chr2_101511759	0	101511759	G	T
2	chr2_101517807	0	101517807	G	A
2	chr2_101518809	0	101518809	G	A
2	chr2_101519086	0	101519086	G	A
2	chr2_101519149	0	101519149	C	T
2	chr2_101521431	0	101521431	C	T
2	chr2_101522502	0	101522502	G	A
2	chr2_101527422	0	101527422	G	T
2	chr2_101532147	0	101532147	C	T
2	chr2_101539581	0	101539581	G	A
2	chr2_101542065	0	101542065	G	T
2	chr2_101551119	0	101551119	C	G
2	chr2_101556827	0	101556827	A	G
2	chr2_101561509	0	101561509	C	T
2	chr2_101565800	0	101565800	G	A
2	chr2_101566477	0	101566477	G	T
2	chr2_101571678	0	101571678	A	G
2	chr2_101573653	0	101573653	G	A
2	chr2_101573780	0	101573780	A	G
2	chr2_101578401	0	101578401	C	T
2	chr2_101582663	0	101582663	T	C
2	chr2_101585336	0	101585336	C	G
2	chr2_101592040	0	101592040	A	G
2	chr2_101597901	0	101597901	G	C
2	chr2_101598196	0	101598196	C	A
2	chr2_101601547	0	101601547	T	C
2	chr2_101615127	0	101615127	C	T
2	chr2_101630705	0	101630705	G	A
2	chr2_101634306	0	101634306	T	G
2	chr2_101635330	0	101635330	A	G
2	chr2_101636273	0	101636273	A	G
2	chr2_101637117	0	101637117	T	C
2	chr2_101637604	0	101637604	T	G
2	chr2_101655706	0	101655706	T	A
2	chr2_101657562	0	101657562	G	A
2	chr2_101658138	0	101658138	G	C
2	chr2_101664856	0	101664856	G	T
2	chr2_101668734	0	101668734	G	A
2	chr2_101672704	0	101672704	C	T
2	chr2_101674688	0	101674688	G	A
2	chr2_101676440	0	101676440	C	T
2	chr2_101680019	0	101680019	C	T
2	chr2_101683954	0	101683954	G	C
2	chr2_101693385	0	101693385	C	A
2	chr2_101697085	0	101697085	G	A
2	chr2_101700119	0	101700119	A	G
2	chr2_101702551	0	101702551	A	T
2	chr2_101706620	0	101706620	A	T
2	chr2_101717220	0	101717220	T	G
2	chr2_101717645	0	101717645	A	G
2	chr2_101719897	0	101719897	T	A
2	chr2_101733536	0	101733536	T	C
2	chr2_101734248	0	101734248	A	T
2	chr2_101736129	0	101736129	T	C
2	chr2_101742066	0	101742066	G	T
2	chr2_101742343	0	101742343	T	C
2	chr2_101745605	0	101745605	A	G
2	chr2_101750301	0	101750301	A	C
2	chr2_101750995	0	101750995	G	T
2	chr2_101760610	0	101760610	G	A
2	chr2_101762890	0	101762890	C	T
2	chr2_101772756	0	101772756	A	G
2	chr2_101775472	0	101775472	A	G
2	chr2_101797423	0	101797423	C	T
2	chr2_101802964	0	101802964	G	T
2	chr2_101803236	0	101803236	T	C
2	chr2_101803892	0	101803892	A	G
2	chr2_101811410	0	101811410	G	A
2	chr2_101816221	0	101816221	G	A
2	chr2_101820409	0	101820409	C	T
2	chr2_101821867	0	101821867	C	A
2	chr2_101822963	0	101822963	A	G
2	chr2_101823773	0	101823773	T	C
2	chr2_101823971	0	101823971	T	G
2	chr2_101825301	0	101825301	A	G
2	chr2_101840076	0	101840076	A	T
2	chr2_101842963	0	101842963	G	A
2	chr2_101848049	0	101848049	T	C
2	chr2_101860639	0	101860639	A	C
2	chr2_101872416	0	101872416	C	A
2	chr2_101878210	0	101878210	A	G
2	chr2_101880309	0	101880309	C	T
2	chr2_101920237	0	101920237	C	T
2	chr2_101922164	0	101922164	C	T
2	chr2_101928305	0	101928305	C	T
2	chr2_101928431	0	101928431	T	C
2	chr2_101932046	0	101932046	A	G
2	chr2_101934103	0	101934103	T	C
2	chr2_101934104	0	101934104	T	G
2	chr2_101939876	0	101939876	T	A
2	chr2_101944432	0	101944432	A	T
2	chr2_101956636	0	101956636	G	T
2	chr2_101964175	0	101964175	A	G
2	chr2_101965374	0	101965374	A	C
2	chr2_101970095	0	101970095	G	C
2	chr2_101970676	0	101970676	T	C
2	chr2_101974205	0	101974205	T	C
2	chr2_101977815	0	101977815	A	C
2	chr2_101990504	0	101990504	C	A
2	chr2_101993543	0	101993543	G	C
2	chr2_101994522	0	101994522	G	A
2	chr2_102000619	0	102000619	T	C
2	chr2_102003487	0	102003487	C	T
2	chr2_102004627	0	102004627	A	G
2	chr2_102007448	0	102007448	T	A
2	chr2_102011232	0	102011232	C	A
2	chr2_102015307	0	102015307	C	G
2	chr2_102021858	0	102021858	A	C
2	chr2_102023275	0	102023275	C	T
2	chr2_102024236	0	102024236	C	T
2	chr2_102027473	0	102027473	C	T
2	chr2_102033887	0	102033887	T	C
2	chr2_102035981	0	102035981	G	A
2	chr2_102048084	0	102048084	G	A
2	chr2_102050661	0	102050661	G	A
2	chr2_102052087	0	102052087	C	G
2	chr2_102060996	0	102060996	C	G
2	chr2_102086582	0	102086582	G	A
2	chr2_102095753	0	102095753	C	T
2	chr2_102095943	0	102095943	T	C
2	chr2_102108695	0	102108695	A	G
2	chr2_102111803	0	102111803	T	C
2	chr2_102115558	0	102115558	A	C
2	chr2_102122039	0	102122039	G	A
2	chr2_102136210	0	102136210	T	G
2	chr2_102152724	0	102152724	A	G
2	chr2_102152920	0	102152920	C	T
2	chr2_102154970	0	102154970	A	C
2	chr2_102157823	0	102157823	G	C
2	chr2_102162441	0	102162441	C	T
2	chr2_102164276	0	102164276	G	C
2	chr2_102170029	0	102170029	A	G
2	chr2_102180484	0	102180484	G	C
2	chr2_102193918	0	102193918	T	C
2	chr2_102198001	0	102198001	G	A
2	chr2_102210072	0	102210072	G	A
2	chr2_102210921	0	102210921	C	T
2	chr2_102214118	0	102214118	T	C
2	chr2_102218872	0	102218872	A	G
2	chr2_102221252	0	102221252	G	A
2	chr2_102223021	0	102223021	A	G
2	chr2_102226646	0	102226646	G	A
2	chr2_102226799	0	102226799	C	A
2	chr2_102246902	0	102246902	G	A
2	chr2_102258334	0	102258334	G	T
2	chr2_102260195	0	102260195	T	C
2	chr2_102270174	0	102270174	T	C
2	chr2_102272830	0	102272830	C	T
2	chr2_102279896	0	102279896	T	C
2	chr2_102280210	0	102280210	G	T
2	chr2_102281377	0	102281377	C	T
2	chr2_102282323	0	102282323	G	T
2	chr2_102282686	0	102282686	A	G
2	chr2_102291270	0	102291270	A	G
2	chr2_102304050	0	102304050	G	A
2	chr2_102316200	0	102316200	T	C
2	chr2_102322521	0	102322521	C	A
2	chr2_102323223	0	102323223	G	A
2	chr2_102334277	0	102334277	A	G
2	chr2_102337175	0	102337175	T	C
2	chr2_102337413	0	102337413	C	A
2	chr2_102351108	0	102351108	A	G
2	chr2_102355574	0	102355574	G	A
2	chr2_102357162	0	102357162	T	C
2	chr2_102366777	0	102366777	A	C
2	chr2_102367516	0	102367516	C	T
2	chr2_102369255	0	102369255	G	T
2	chr2_102376780	0	102376780	C	T
2	chr2_102377100	0	102377100	T	G
2	chr2_102381300	0	102381300	T	C
2	chr2_102383500	0	102383500	G	A
2	chr2_102393077	0	102393077	C	A
2	chr2_102394959	0	102394959	A	G
2	chr2_102395072	0	102395072	C	T
2	chr2_102395098	0	102395098	T	A
2	chr2_102395779	0	102395779	T	C
2	chr2_102397989	0	102397989	T	G
2	chr2_102398305	0	102398305	A	C
2	chr2_102410568	0	102410568	A	G
2	chr2_102420719	0	102420719	T	C
2	chr2_102426811	0	102426811	T	C
2	chr2_102432255	0	102432255	G	A
2	chr2_102434049	0	102434049	G	A
2	chr2_102439004	0	102439004	A	G
2	chr2_102449140	0	102449140	C	T
2	chr2_102457213	0	102457213	T	A
2	chr2_102461620	0	102461620	T	C
2	chr2_102466137	0	102466137	T	C
2	chr2_102474110	0	102474110	C	T
2	chr2_102478705	0	102478705	A	G
2	chr2_102493726	0	102493726	A	G
2	chr2_102501491	0	102501491	C	T
2	chr2_102503080	0	102503080	G	T
2	chr2_102503437	0	102503437	A	G
2	chr2_102504705	0	102504705	G	A
2	chr2_102513461	0	102513461	G	C
2	chr2_102513943	0	102513943	T	G
2	chr2_102527669	0	102527669	G	A
2	chr2_102529381	0	102529381	C	A
2	chr2_102544232	0	102544232	G	T
2	chr2_102544244	0	102544244	T	C
2	chr2_102547699	0	102547699	T	A
2	chr2_102550164	0	102550164	T	C
2	chr2_102550384	0	102550384	A	G
2	chr2_102551151	0	102551151	T	A
2	chr2_102554792	0	102554792	A	G
2	chr2_102568507	0	102568507	G	A
2	chr2_102569051	0	102569051	G	T
2	chr2_102571390	0	102571390	G	A
2	chr2_102577827	0	102577827	C	T
2	chr2_102581990	0	102581990	A	G
2	chr2_102583312	0	102583312	C	G
2	chr2_102586013	0	102586013	T	G
2	chr2_102592375	0	102592375	C	A
2	chr2_102592744	0	102592744	A	T
2	chr2_102593499	0	102593499	A	G
2	chr2_102601554	0	102601554	T	A
2	chr2_102602713	0	102602713	G	T
2	chr2_102610602	0	102610602	G	A
2	chr2_102614470	0	102614470	C	G
2	chr2_102617417	0	102617417	A	G
2	chr2_102621852	0	102621852	C	T
2	chr2_102623485	0	102623485	C	T
2	chr2_102625971	0	102625971	G	A
2	chr2_102631015	0	102631015	C	T
2	chr2_102634347	0	102634347	A	C
2	chr2_102644408	0	102644408	G	A
2	chr2_102645056	0	102645056	C	T
2	chr2_102646518	0	102646518	C	T
2	chr2_102648682	0	102648682	C	A
2	chr2_102671341	0	102671341	T	C
2	chr2_102671941	0	102671941	A	G
2	chr2_102696301	0	102696301	G	A
2	chr2_102703356	0	102703356	A	C
2	chr2_102714001	0	102714001	C	G
2	chr2_102715100	0	102715100	T	C
2	chr2_102716639	0	102716639	T	A
2	chr2_102724261	0	102724261	T	G
2	chr2_102735021	0	102735021	T	C
2	chr2_102737886	0	102737886	A	C
2	chr2_102741551	0	102741551	T	C
2	chr2_102751160	0	102751160	A	G
2	chr2_102756789	0	102756789	T	C
2	chr2_102758681	0	102758681	C	T
2	chr2_102762443	0	102762443	C	T
2	chr2_102767966	0	102767966	T	C
2	chr2_102779349	0	102779349	A	C
2	chr2_102779940	0	102779940	T	A
2	chr2_102787508	0	102787508	T	C
2	chr2_102796158	0	102796158	C	T
2	chr2_102797015	0	102797015	G	A
2	chr2_102797266	0	102797266	A	G
2	chr2_102798611	0	102798611	T	C
2	chr2_102813265	0	102813265	G	A
2	chr2_102833565	0	102833565	T	C
2	chr2_102837957	0	102837957	A	G
2	chr2_102838782	0	102838782	A	G
2	chr2_102840109	0	102840109	G	A
2	chr2_102841847	0	102841847	T	C
2	chr2_102844293	0	102844293	T	A
2	chr2_102844494	0	102844494	G	T
2	chr2_102845555	0	102845555	A	G
2	chr2_102847441	0	102847441	G	A
2	chr2_102847845	0	102847845	C	T
2	chr2_102850430	0	102850430	C	T
2	chr2_102861324	0	102861324	G	A
2	chr2_102866577	0	102866577	A	G
2	chr2_102877762	0	102877762	C	G
2	chr2_102877971	0	102877971	G	T
2	chr2_102896758	0	102896758	A	G
2	chr2_102898166	0	102898166	C	T
2	chr2_102903128	0	102903128	A	G
2	chr2_102904690	0	102904690	G	A
2	chr2_102906905	0	102906905	T	G
2	chr2_102918001	0	102918001	G	A
2	chr2_102919326	0	102919326	G	A
2	chr2_102921532	0	102921532	A	G
2	chr2_102924925	0	102924925	G	C
2	chr2_102925897	0	102925897	T	A
2	chr2_102927170	0	102927170	C	T
2	chr2_102927569	0	102927569	G	A
2	chr2_102931536	0	102931536	C	T
2	chr2_102934075	0	102934075	C	A
2	chr2_102942150	0	102942150	C	T
2	chr2_102942958	0	102942958	C	A
2	chr2_102943408	0	102943408	T	C
2	chr2_102949621	0	102949621	C	T
2	chr2_102951212	0	102951212	A	C
2	chr2_102959565	0	102959565	A	G
2	chr2_102974251	0	102974251	G	T
2	chr2_102979683	0	102979683	T	C
2	chr2_102983921	0	102983921	C	A
2	chr2_102986763	0	102986763	T	A
2	chr2_102998851	0	102998851	G	A
2	chr2_103002520	0	103002520	T	C
2	chr2_103006666	0	103006666	G	A
2	chr2_103027299	0	103027299	T	G
2	chr2_103032411	0	103032411	A	G
2	chr2_103034517	0	103034517	C	T
2	chr2_103034845	0	103034845	C	T
2	chr2_103035329	0	103035329	T	C
2	chr2_103037701	0	103037701	C	T
2	chr2_103042405	0	103042405	T	C
2	chr2_103048293	0	103048293	T	C
2	chr2_103049330	0	103049330	G	T
2	chr2_103049554	0	103049554	G	A
2	chr2_103058771	0	103058771	G	A
2	chr2_103063413	0	103063413	C	T
2	chr2_103066259	0	103066259	C	G
2	chr2_103067993	0	103067993	T	C
2	chr2_103080716	0	103080716	A	T
2	chr2_103087560	0	103087560	G	A
2	chr2_103089564	0	103089564	G	T
2	chr2_103093357	0	103093357	C	T
2	chr2_103094682	0	103094682	A	G
2	chr2_103094782	0	103094782	A	G
2	chr2_103095496	0	103095496	A	C
2	chr2_103098996	0	103098996	T	C
2	chr2_103101375	0	103101375	G	A
2	chr2_103103174	0	103103174	A	T
2	chr2_103106806	0	103106806	T	C
2	chr2_103107740	0	103107740	A	G
2	chr2_103115692	0	103115692	A	G
2	chr2_103120467	0	103120467	C	G
2	chr2_103121074	0	103121074	G	A
2	chr2_103133497	0	103133497	T	C
2	chr2_103135844	0	103135844	C	G
2	chr2_103139265	0	103139265	T	A
2	chr2_103141427	0	103141427	G	A
2	chr2_103149165	0	103149165	T	C
2	chr2_103154138	0	103154138	T	C
2	chr2_103154693	0	103154693	C	T
2	chr2_103158747	0	103158747	A	C
2	chr2_103168566	0	103168566	T	C
2	chr2_103184593	0	103184593	A	G
2	chr2_103193525	0	103193525	A	C
2	chr2_103197034	0	103197034	A	G
2	chr2_103197156	0	103197156	G	A
2	chr2_103197332	0	103197332	G	T
2	chr2_103202840	0	103202840	C	T
2	chr2_103206604	0	103206604	T	C
2	chr2_103210350	0	103210350	G	C
2	chr2_103214135	0	103214135	G	T
2	chr2_103217928	0	103217928	G	A
2	chr2_103231312	0	103231312	G	A
2	chr2_103236206	0	103236206	C	T
2	chr2_103241087	0	103241087	A	C
2	chr2_103243504	0	103243504	G	C
2	chr2_103254429	0	103254429	C	A
2	chr2_103256528	0	103256528	T	C
2	chr2_103265710	0	103265710	A	G
2	chr2_103267861	0	103267861	G	A
2	chr2_103269590	0	103269590	C	G
2	chr2_103288579	0	103288579	G	T
2	chr2_103299836	0	103299836	T	C
2	chr2_103308943	0	103308943	C	T
2	chr2_103319796	0	103319796	G	T
2	chr2_103326481	0	103326481	C	T
2	chr2_103327384	0	103327384	T	A
2	chr2_103332566	0	103332566	C	T
2	chr2_103343319	0	103343319	C	A
2	chr2_103348671	0	103348671	A	G
2	chr2_103358921	0	103358921	G	A
2	chr2_103371362	0	103371362	C	G
2	chr2_103378913	0	103378913	C	A
2	chr2_103379623	0	103379623	C	A
2	chr2_103379999	0	103379999	T	G
2	chr2_103383621	0	103383621	T	C
2	chr2_103387901	0	103387901	A	C
2	chr2_103391355	0	103391355	A	G
2	chr2_103398941	0	103398941	T	A
2	chr2_103399040	0	103399040	C	T
2	chr2_103402224	0	103402224	T	C
2	chr2_103402229	0	103402229	T	C
2	chr2_103414591	0	103414591	G	A
2	chr2_103415648	0	103415648	G	A
2	chr2_103419381	0	103419381	A	G
2	chr2_103424484	0	103424484	G	A
2	chr2_103428538	0	103428538	A	G
2	chr2_103431387	0	103431387	A	G
2	chr2_103437456	0	103437456	C	A
2	chr2_103443124	0	103443124	T	A
2	chr2_103444940	0	103444940	T	C
2	chr2_103446632	0	103446632	C	T
2	chr2_103452307	0	103452307	C	T
2	chr2_103453445	0	103453445	C	T
2	chr2_103462163	0	103462163	A	G
2	chr2_103465276	0	103465276	A	G
2	chr2_103466288	0	103466288	C	T
2	chr2_103466885	0	103466885	T	C
2	chr2_103467907	0	103467907	G	T
2	chr2_103476993	0	103476993	C	T
2	chr2_103479745	0	103479745	T	C
2	chr2_103482473	0	103482473	C	T
2	chr2_103492437	0	103492437	G	C
2	chr2_103496861	0	103496861	A	G
2	chr2_103500521	0	103500521	C	T
2	chr2_103502295	0	103502295	G	A
2	chr2_103507888	0	103507888	T	C
2	chr2_103508465	0	103508465	A	T
2	chr2_103510310	0	103510310	G	A
2	chr2_103522182	0	103522182	T	C
2	chr2_103525814	0	103525814	G	A
2	chr2_103526810	0	103526810	C	G
2	chr2_103528603	0	103528603	G	A
2	chr2_103533492	0	103533492	T	A
2	chr2_103535617	0	103535617	T	C
2	chr2_103536861	0	103536861	G	A
2	chr2_103537688	0	103537688	C	T
2	chr2_103541157	0	103541157	G	A
2	chr2_103544926	0	103544926	A	G
2	chr2_103551169	0	103551169	T	G
2	chr2_103553680	0	103553680	G	A
2	chr2_103557067	0	103557067	G	A
2	chr2_103558987	0	103558987	G	A
2	chr2_103560133	0	103560133	C	T
2	chr2_103570245	0	103570245	C	T
2	chr2_103574197	0	103574197	G	A
2	chr2_103577867	0	103577867	T	C
2	chr2_103578734	0	103578734	A	G
2	chr2_103584448	0	103584448	A	G
2	chr2_103588850	0	103588850	A	G
2	chr2_103595188	0	103595188	A	G
2	chr2_103601678	0	103601678	C	G
2	chr2_103602846	0	103602846	A	G
2	chr2_103612331	0	103612331	C	T
2	chr2_103613079	0	103613079	C	G
2	chr2_103615593	0	103615593	T	C
2	chr2_103619271	0	103619271	T	A
2	chr2_103629076	0	103629076	C	G
2	chr2_103630950	0	103630950	T	A
2	chr2_103635409	0	103635409	C	G
2	chr2_103637950	0	103637950	T	C
2	chr2_103639085	0	103639085	T	C
2	chr2_103645294	0	103645294	A	G
2	chr2_103650432	0	103650432	A	C
2	chr2_103650774	0	103650774	G	C
2	chr2_103660487	0	103660487	G	T
2	chr2_103678999	0	103678999	C	A
2	chr2_103692245	0	103692245	G	A
2	chr2_103692620	0	103692620	G	T
2	chr2_103697529	0	103697529	C	A
2	chr2_103701187	0	103701187	C	T
2	chr2_103704174	0	103704174	C	G
2	chr2_103704418	0	103704418	C	T
2	chr2_103706405	0	103706405	T	C
2	chr2_103707425	0	103707425	A	T
2	chr2_103717558	0	103717558	T	C
2	chr2_103738935	0	103738935	G	A
2	chr2_103748074	0	103748074	G	T
2	chr2_103759416	0	103759416	A	G
2	chr2_103759931	0	103759931	T	C
2	chr2_103770970	0	103770970	A	T
2	chr2_103774349	0	103774349	G	C
2	chr2_103779039	0	103779039	A	G
2	chr2_103784773	0	103784773	G	A
2	chr2_103787647	0	103787647	G	C
2	chr2_103790387	0	103790387	T	C
2	chr2_103791591	0	103791591	T	C
2	chr2_103797787	0	103797787	G	C
2	chr2_103801864	0	103801864	C	A
2	chr2_103817392	0	103817392	C	T
2	chr2_103817820	0	103817820	G	C
2	chr2_103821061	0	103821061	A	T
2	chr2_103823427	0	103823427	C	T
2	chr2_103826943	0	103826943	T	C
2	chr2_103833812	0	103833812	T	C
2	chr2_103834929	0	103834929	A	G
2	chr2_103836042	0	103836042	G	A
2	chr2_103840562	0	103840562	A	G
2	chr2_103844924	0	103844924	C	G
2	chr2_103847834	0	103847834	A	G
2	chr2_103850801	0	103850801	C	G
2	chr2_103856077	0	103856077	A	G
2	chr2_103860018	0	103860018	A	C
2	chr2_103860920	0	103860920	G	C
2	chr2_103863686	0	103863686	C	T
2	chr2_103864201	0	103864201	A	T
2	chr2_103866073	0	103866073	T	C
2	chr2_103866800	0	103866800	A	G
2	chr2_103872985	0	103872985	C	T
2	chr2_103873886	0	103873886	T	G
2	chr2_103887326	0	103887326	G	A
2	chr2_103890795	0	103890795	A	G
2	chr2_103891561	0	103891561	G	T
2	chr2_103894488	0	103894488	T	G
2	chr2_103898309	0	103898309	C	G
2	chr2_103909022	0	103909022	A	G
2	chr2_103910277	0	103910277	G	C
2	chr2_103911770	0	103911770	T	G
2	chr2_103920721	0	103920721	C	T
2	chr2_103932332	0	103932332	A	G
2	chr2_103938452	0	103938452	A	G
2	chr2_103939145	0	103939145	G	A
2	chr2_103943652	0	103943652	G	T
2	chr2_103946624	0	103946624	T	C
2	chr2_103948816	0	103948816	T	C
2	chr2_103950214	0	103950214	C	T
2	chr2_103951216	0	103951216	C	T
2	chr2_103953849	0	103953849	T	C
2	chr2_103958442	0	103958442	A	G
2	chr2_103961274	0	103961274	T	C
2	chr2_103966041	0	103966041	A	C
2	chr2_103968450	0	103968450	T	A
2	chr2_103976909	0	103976909	T	G
2	chr2_103978779	0	103978779	T	C
2	chr2_103986285	0	103986285	T	G
2	chr2_103986955	0	103986955	A	C
2	chr2_103987798	0	103987798	A	T
2	chr2_103996568	0	103996568	C	T
2	chr2_104011647	0	104011647	T	C
2	chr2_104012863	0	104012863	G	A
2	chr2_104013549	0	104013549	C	T
2	chr2_104014895	0	104014895	G	A
2	chr2_104031956	0	104031956	A	C
2	chr2_104033278	0	104033278	G	A
2	chr2_104034575	0	104034575	A	G
2	chr2_104037972	0	104037972	G	C
2	chr2_104045823	0	104045823	A	G
2	chr2_104049916	0	104049916	G	C
2	chr2_104050284	0	104050284	A	T
2	chr2_104051168	0	104051168	C	G
2	chr2_104055423	0	104055423	A	G
2	chr2_104077019	0	104077019	C	G
2	chr2_104080577	0	104080577	C	T
2	chr2_104084107	0	104084107	C	T
2	chr2_104102208	0	104102208	G	T
2	chr2_104109257	0	104109257	G	A
2	chr2_104110511	0	104110511	A	G
2	chr2_104110823	0	104110823	T	C
2	chr2_104121214	0	104121214	T	G
2	chr2_104121291	0	104121291	T	G
2	chr2_104122641	0	104122641	G	A
2	chr2_104126572	0	104126572	A	G
2	chr2_104127888	0	104127888	G	C
2	chr2_104128815	0	104128815	A	G
2	chr2_104129383	0	104129383	A	C
2	chr2_104137186	0	104137186	T	C
2	chr2_104142657	0	104142657	A	G
2	chr2_104146288	0	104146288	G	C
2	chr2_104151571	0	104151571	A	G
2	chr2_104159918	0	104159918	T	C
2	chr2_104160436	0	104160436	C	T
2	chr2_104167677	0	104167677	G	C
2	chr2_104181993	0	104181993	A	G
2	chr2_104184670	0	104184670	T	C
2	chr2_104193206	0	104193206	T	C
2	chr2_104201242	0	104201242	T	C
2	chr2_104203074	0	104203074	T	C
2	chr2_104206136	0	104206136	A	G
2	chr2_104206676	0	104206676	A	G
2	chr2_104211469	0	104211469	A	G
2	chr2_104215182	0	104215182	G	C
2	chr2_104218427	0	104218427	A	G
2	chr2_104225676	0	104225676	T	G
2	chr2_104229956	0	104229956	T	C
2	chr2_104231704	0	104231704	G	T
2	chr2_104232495	0	104232495	C	T
2	chr2_104233834	0	104233834	T	G
2	chr2_104242006	0	104242006	T	A
2	chr2_104249645	0	104249645	G	A
2	chr2_104262865	0	104262865	C	T
2	chr2_104263823	0	104263823	T	C
2	chr2_104265878	0	104265878	T	C
2	chr2_104266479	0	104266479	C	A
2	chr2_104270959	0	104270959	C	T
2	chr2_104270970	0	104270970	A	C
2	chr2_104271891	0	104271891	T	C
2	chr2_104290783	0	104290783	T	C
2	chr2_104291352	0	104291352	G	T
2	chr2_104292908	0	104292908	G	A
2	chr2_104309698	0	104309698	C	T
2	chr2_104310739	0	104310739	C	G
2	chr2_104321931	0	104321931	C	T
2	chr2_104333102	0	104333102	C	A
2	chr2_104333661	0	104333661	G	A
2	chr2_104338374	0	104338374	C	T
2	chr2_104339297	0	104339297	G	T
2	chr2_104340342	0	104340342	G	A
2	chr2_104341416	0	104341416	G	T
2	chr2_104344731	0	104344731	G	C
2	chr2_104351155	0	104351155	T	C
2	chr2_104357134	0	104357134	T	G
2	chr2_104359300	0	104359300	C	T
2	chr2_104360897	0	104360897	A	G
2	chr2_104363676	0	104363676	T	C
2	chr2_104365736	0	104365736	A	G
2	chr2_104366717	0	104366717	C	T
2	chr2_104367369	0	104367369	G	T
2	chr2_104373826	0	104373826	A	G
2	chr2_104379843	0	104379843	G	A
2	chr2_104393476	0	104393476	T	C
2	chr2_104397048	0	104397048	A	G
2	chr2_104403981	0	104403981	G	T
2	chr2_104404252	0	104404252	G	A
2	chr2_104412259	0	104412259	T	C
2	chr2_104414234	0	104414234	C	G
2	chr2_104421552	0	104421552	A	G
2	chr2_104425101	0	104425101	A	G
2	chr2_104436987	0	104436987	C	A
2	chr2_104443048	0	104443048	T	G
2	chr2_104445301	0	104445301	C	T
2	chr2_104458473	0	104458473	G	A
2	chr2_104470694	0	104470694	C	G
2	chr2_104472473	0	104472473	T	C
2	chr2_104482640	0	104482640	C	T
2	chr2_104489313	0	104489313	C	T
2	chr2_104489331	0	104489331	T	C
2	chr2_104489498	0	104489498	C	T
2	chr2_104498318	0	104498318	G	A
2	chr2_104503971	0	104503971	T	C
2	chr2_104505819	0	104505819	A	G
2	chr2_104508654	0	104508654	T	G
2	chr2_104511540	0	104511540	G	A
2	chr2_104514746	0	104514746	A	T
2	chr2_104531874	0	104531874	G	C
2	chr2_104539707	0	104539707	A	C
2	chr2_104549557	0	104549557	G	A
2	chr2_104550286	0	104550286	G	A
2	chr2_104551326	0	104551326	G	A
2	chr2_104555455	0	104555455	A	G
2	chr2_104559082	0	104559082	G	A
2	chr2_104563220	0	104563220	A	G
2	chr2_104569984	0	104569984	T	G
2	chr2_104575784	0	104575784	A	G
2	chr2_104577626	0	104577626	G	C
2	chr2_104578584	0	104578584	C	T
2	chr2_104578605	0	104578605	A	G
2	chr2_104579492	0	104579492	A	G
2	chr2_104580174	0	104580174	G	A
2	chr2_104584557	0	104584557	A	G
2	chr2_104585341	0	104585341	T	C
2	chr2_104588487	0	104588487	A	G
2	chr2_104594291	0	104594291	A	G
2	chr2_104595742	0	104595742	C	A
2	chr2_104596288	0	104596288	C	G
2	chr2_104611610	0	104611610	A	G
2	chr2_104613127	0	104613127	T	C
2	chr2_104627580	0	104627580	C	T
2	chr2_104630829	0	104630829	A	G
2	chr2_104633931	0	104633931	G	A
2	chr2_104642135	0	104642135	C	G
2	chr2_104642292	0	104642292	A	T
2	chr2_104643399	0	104643399	G	T
2	chr2_104643646	0	104643646	C	G
2	chr2_104644703	0	104644703	C	T
2	chr2_104648919	0	104648919	C	T
2	chr2_104653925	0	104653925	G	C
2	chr2_104655568	0	104655568	T	G
2	chr2_104659171	0	104659171	C	G
2	chr2_104662709	0	104662709	T	G
2	chr2_104665056	0	104665056	G	T
2	chr2_104665876	0	104665876	C	T
2	chr2_104670154	0	104670154	G	A
2	chr2_104671469	0	104671469	C	T
2	chr2_104672160	0	104672160	C	T
2	chr2_104672531	0	104672531	A	C
2	chr2_104678440	0	104678440	G	A
2	chr2_104694674	0	104694674	A	G
2	chr2_104704208	0	104704208	C	T
2	chr2_104718412	0	104718412	T	G
2	chr2_104722035	0	104722035	T	C
2	chr2_104724552	0	104724552	G	T
2	chr2_104725109	0	104725109	G	A
2	chr2_104727531	0	104727531	T	C
2	chr2_104730929	0	104730929	C	T
2	chr2_104737237	0	104737237	T	C
2	chr2_104750272	0	104750272	C	T
2	chr2_104759932	0	104759932	T	G
2	chr2_104760850	0	104760850	C	T
2	chr2_104761989	0	104761989	G	A
2	chr2_104766460	0	104766460	C	T
2	chr2_104767222	0	104767222	T	C
2	chr2_104772874	0	104772874	C	T
2	chr2_104775483	0	104775483	T	C
2	chr2_104776084	0	104776084	G	T
2	chr2_104776609	0	104776609	A	G
2	chr2_104780863	0	104780863	G	C
2	chr2_104788634	0	104788634	A	G
2	chr2_104789912	0	104789912	G	A
2	chr2_104791625	0	104791625	C	G
2	chr2_104796507	0	104796507	C	T
2	chr2_104798290	0	104798290	G	T
2	chr2_104805363	0	104805363	T	C
2	chr2_104812416	0	104812416	A	G
2	chr2_104812925	0	104812925	T	C
2	chr2_104818052	0	104818052	G	A
2	chr2_104823338	0	104823338	T	C
2	chr2_104824411	0	104824411	G	C
2	chr2_104827526	0	104827526	G	C
2	chr2_104843537	0	104843537	C	A
2	chr2_104859774	0	104859774	C	T
2	chr2_104864200	0	104864200	T	C
2	chr2_104872073	0	104872073	A	G
2	chr2_104876136	0	104876136	T	C
2	chr2_104877456	0	104877456	T	C
2	chr2_104877899	0	104877899	T	C
2	chr2_104880776	0	104880776	C	T
2	chr2_104892848	0	104892848	C	A
2	chr2_104899651	0	104899651	A	G
2	chr2_104900905	0	104900905	C	T
2	chr2_104901303	0	104901303	T	C
2	chr2_104903400	0	104903400	A	G
2	chr2_104910713	0	104910713	C	G
2	chr2_104914916	0	104914916	T	C
2	chr2_104914940	0	104914940	G	T
2	chr2_104918926	0	104918926	C	T
2	chr2_104924018	0	104924018	A	T
2	chr2_104927255	0	104927255	A	G
2	chr2_104929069	0	104929069	G	T
2	chr2_104930019	0	104930019	C	A
2	chr2_104930986	0	104930986	A	G
2	chr2_104936805	0	104936805	T	C
2	chr2_104941449	0	104941449	G	T
2	chr2_104942075	0	104942075	T	C
2	chr2_104943994	0	104943994	G	A
2	chr2_104944507	0	104944507	T	C
2	chr2_104946977	0	104946977	T	C
2	chr2_104955560	0	104955560	G	A
2	chr2_104958551	0	104958551	C	T
2	chr2_104958996	0	104958996	T	G
2	chr2_104961296	0	104961296	G	C
2	chr2_104964017	0	104964017	A	G
2	chr2_104965162	0	104965162	T	C
2	chr2_104968383	0	104968383	T	C
2	chr2_104993847	0	104993847	G	T
2	chr2_104996469	0	104996469	G	A
2	chr2_105000503	0	105000503	G	A
2	chr2_105005194	0	105005194	A	G
2	chr2_105022037	0	105022037	G	C
2	chr2_105029954	0	105029954	C	T
2	chr2_105032131	0	105032131	T	C
2	chr2_105034785	0	105034785	T	C
2	chr2_105046966	0	105046966	G	A
2	chr2_105074369	0	105074369	A	T
2	chr2_105081281	0	105081281	G	T
2	chr2_105082852	0	105082852	G	A
2	chr2_105088897	0	105088897	C	T
2	chr2_105098493	0	105098493	G	T
2	chr2_105104855	0	105104855	C	T
2	chr2_105105667	0	105105667	A	G
2	chr2_105107440	0	105107440	C	G
2	chr2_105110291	0	105110291	G	T
2	chr2_105119550	0	105119550	C	T
2	chr2_105121210	0	105121210	C	A
2	chr2_105122848	0	105122848	C	G
2	chr2_105132436	0	105132436	G	A
2	chr2_105135842	0	105135842	T	G
2	chr2_105146705	0	105146705	T	C
2	chr2_105156926	0	105156926	G	A
2	chr2_105160842	0	105160842	A	C
2	chr2_105165914	0	105165914	A	G
2	chr2_105170616	0	105170616	T	C
2	chr2_105180672	0	105180672	C	T
2	chr2_105182194	0	105182194	G	T
2	chr2_105187175	0	105187175	T	G
2	chr2_105217844	0	105217844	C	A
2	chr2_105222924	0	105222924	C	G
2	chr2_105223925	0	105223925	G	T
2	chr2_105230465	0	105230465	A	C
2	chr2_105232600	0	105232600	C	T
2	chr2_105240020	0	105240020	C	G
2	chr2_105250775	0	105250775	A	G
2	chr2_105251358	0	105251358	T	A
2	chr2_105267757	0	105267757	G	C
2	chr2_105273494	0	105273494	G	A
2	chr2_105301373	0	105301373	C	T
2	chr2_105307365	0	105307365	A	G
2	chr2_105307661	0	105307661	G	A
2	chr2_105309232	0	105309232	C	G
2	chr2_105311055	0	105311055	A	C
2	chr2_105311507	0	105311507	T	C
2	chr2_105318022	0	105318022	C	T
2	chr2_105319904	0	105319904	T	C
2	chr2_105330380	0	105330380	A	C
2	chr2_105331395	0	105331395	T	C
2	chr2_105340412	0	105340412	A	G
2	chr2_105341418	0	105341418	T	C
2	chr2_105346973	0	105346973	T	G
2	chr2_105353121	0	105353121	C	T
2	chr2_105355864	0	105355864	T	G
2	chr2_105356469	0	105356469	T	C
2	chr2_105358240	0	105358240	A	G
2	chr2_105360138	0	105360138	G	C
2	chr2_105363826	0	105363826	T	A
2	chr2_105365777	0	105365777	C	A
2	chr2_105369931	0	105369931	T	C
2	chr2_105370919	0	105370919	A	C
2	chr2_105370941	0	105370941	C	T
2	chr2_105372630	0	105372630	T	C
2	chr2_105376388	0	105376388	T	G
2	chr2_105377588	0	105377588	C	A
2	chr2_105380506	0	105380506	A	C
2	chr2_105399505	0	105399505	G	T
2	chr2_105401166	0	105401166	G	A
2	chr2_105405723	0	105405723	T	C
2	chr2_105406769	0	105406769	C	T
2	chr2_105407330	0	105407330	T	C
2	chr2_105442039	0	105442039	G	A
2	chr2_105442958	0	105442958	G	A
2	chr2_105444323	0	105444323	A	G
2	chr2_105459548	0	105459548	A	G
2	chr2_105459993	0	105459993	C	T
2	chr2_105462467	0	105462467	T	C
2	chr2_105464061	0	105464061	G	A
2	chr2_105465398	0	105465398	A	G
2	chr2_105467925	0	105467925	T	C
2	chr2_105475815	0	105475815	C	T
2	chr2_105481617	0	105481617	A	G
2	chr2_105484692	0	105484692	C	G
2	chr2_105497738	0	105497738	T	G
2	chr2_105501319	0	105501319	C	A
2	chr2_105502266	0	105502266	A	C
2	chr2_105503327	0	105503327	C	T
2	chr2_105508407	0	105508407	A	G
2	chr2_105510894	0	105510894	C	T
2	chr2_105511809	0	105511809	T	C
2	chr2_105514379	0	105514379	T	C
2	chr2_105521270	0	105521270	G	T
2	chr2_105523066	0	105523066	T	A
2	chr2_105525182	0	105525182	G	A
2	chr2_105553107	0	105553107	G	A
2	chr2_105554587	0	105554587	A	C
2	chr2_105555356	0	105555356	A	G
2	chr2_105559339	0	105559339	C	A
2	chr2_105566004	0	105566004	G	A
2	chr2_105571158	0	105571158	C	A
2	chr2_105577848	0	105577848	C	T
2	chr2_105582341	0	105582341	G	A
2	chr2_105588293	0	105588293	C	T
2	chr2_105597832	0	105597832	G	A
2	chr2_105609451	0	105609451	C	T
2	chr2_105609522	0	105609522	C	G
2	chr2_105613848	0	105613848	C	A
2	chr2_105620283	0	105620283	A	T
2	chr2_105623136	0	105623136	C	T
2	chr2_105623920	0	105623920	C	T
2	chr2_105637865	0	105637865	T	G
2	chr2_105653621	0	105653621	C	G
2	chr2_105656578	0	105656578	T	C
2	chr2_105661127	0	105661127	T	A
2	chr2_105662248	0	105662248	C	T
2	chr2_105675855	0	105675855	T	C
2	chr2_105676930	0	105676930	T	C
2	chr2_105678977	0	105678977	C	T
2	chr2_105679250	0	105679250	A	G
2	chr2_105680965	0	105680965	C	T
2	chr2_105685098	0	105685098	A	G
2	chr2_105695420	0	105695420	A	G
2	chr2_105696889	0	105696889	G	C
2	chr2_105698814	0	105698814	T	C
2	chr2_105699917	0	105699917	A	C
2	chr2_105702331	0	105702331	T	C
2	chr2_105705954	0	105705954	T	C
2	chr2_105706942	0	105706942	T	C
2	chr2_105708649	0	105708649	G	A
2	chr2_105710829	0	105710829	C	A
2	chr2_105719471	0	105719471	G	C
2	chr2_105727626	0	105727626	G	A
2	chr2_105734646	0	105734646	G	A
2	chr2_105736217	0	105736217	G	C
2	chr2_105736483	0	105736483	G	A
2	chr2_105743005	0	105743005	A	G
2	chr2_105775860	0	105775860	T	C
2	chr2_105781988	0	105781988	C	T
2	chr2_105795931	0	105795931	A	G
2	chr2_105797616	0	105797616	T	C
2	chr2_105804294	0	105804294	G	A
2	chr2_105806606	0	105806606	A	G
2	chr2_105808099	0	105808099	G	A
2	chr2_105813759	0	105813759	T	C
2	chr2_105820253	0	105820253	T	G
2	chr2_105822840	0	105822840	T	C
2	chr2_105834812	0	105834812	A	G
2	chr2_105845467	0	105845467	A	G
2	chr2_105851358	0	105851358	T	C
2	chr2_105860043	0	105860043	A	G
2	chr2_105865062	0	105865062	A	G
2	chr2_105865615	0	105865615	T	C
2	chr2_105873680	0	105873680	A	G
2	chr2_105884176	0	105884176	G	A
2	chr2_105889360	0	105889360	A	G
2	chr2_105893447	0	105893447	A	G
2	chr2_105893665	0	105893665	C	T
2	chr2_105906948	0	105906948	T	C
2	chr2_105915994	0	105915994	A	G
2	chr2_105916160	0	105916160	C	A
2	chr2_105917873	0	105917873	G	A
2	chr2_105926496	0	105926496	A	G
2	chr2_105927667	0	105927667	C	A
2	chr2_105929381	0	105929381	A	G
2	chr2_105936908	0	105936908	A	G
2	chr2_105938455	0	105938455	A	C
2	chr2_105942924	0	105942924	A	C
2	chr2_105946032	0	105946032	C	G
2	chr2_105948965	0	105948965	G	A
2	chr2_105958316	0	105958316	A	T
2	chr2_105962550	0	105962550	C	T
2	chr2_105964776	0	105964776	A	G
2	chr2_105967441	0	105967441	A	T
2	chr2_105972876	0	105972876	T	C
2	chr2_105985447	0	105985447	A	C
2	chr2_105985636	0	105985636	G	C
2	chr2_105988586	0	105988586	C	T
2	chr2_105988673	0	105988673	G	A
2	chr2_105989853	0	105989853	G	T
2	chr2_105994546	0	105994546	T	G
2	chr2_105995163	0	105995163	G	A
2	chr2_105996965	0	105996965	G	T
2	chr2_105998595	0	105998595	T	G
2	chr2_105998955	0	105998955	G	T
2	chr2_106001851	0	106001851	C	T
2	chr2_106004502	0	106004502	T	G
2	chr2_106009510	0	106009510	G	C
2	chr2_106012676	0	106012676	G	A
2	chr2_106020955	0	106020955	G	A
2	chr2_106026502	0	106026502	C	T
2	chr2_106030838	0	106030838	A	G
2	chr2_106044579	0	106044579	C	T
2	chr2_106044910	0	106044910	A	C
2	chr2_106046814	0	106046814	T	C
2	chr2_106047303	0	106047303	T	C
2	chr2_106048330	0	106048330	G	T
2	chr2_106050989	0	106050989	G	A
2	chr2_106061636	0	106061636	A	G
2	chr2_106065144	0	106065144	T	C
2	chr2_106066012	0	106066012	C	T
2	chr2_106067289	0	106067289	C	T
2	chr2_106068577	0	106068577	C	G
2	chr2_106078218	0	106078218	A	G
2	chr2_106079078	0	106079078	G	T
2	chr2_106083564	0	106083564	T	C
2	chr2_106084478	0	106084478	C	T
2	chr2_106093960	0	106093960	G	T
2	chr2_106094458	0	106094458	G	A
2	chr2_106107069	0	106107069	C	T
2	chr2_106111850	0	106111850	C	T
2	chr2_106121499	0	106121499	A	C
2	chr2_106123666	0	106123666	T	C
2	chr2_106133403	0	106133403	T	A
2	chr2_106133545	0	106133545	A	G
2	chr2_106140115	0	106140115	G	A
2	chr2_106141363	0	106141363	A	C
2	chr2_106142528	0	106142528	G	A
2	chr2_106146184	0	106146184	T	C
2	chr2_106147602	0	106147602	G	A
2	chr2_106148282	0	106148282	A	C
2	chr2_106160225	0	106160225	C	T
2	chr2_106172711	0	106172711	T	C
2	chr2_106181885	0	106181885	C	G
2	chr2_106186769	0	106186769	G	C
2	chr2_106187519	0	106187519	C	A
2	chr2_106194412	0	106194412	G	A
2	chr2_106205174	0	106205174	T	A
2	chr2_106213041	0	106213041	C	A
2	chr2_106217022	0	106217022	A	T
2	chr2_106219770	0	106219770	T	C
2	chr2_106225737	0	106225737	C	G
2	chr2_106234637	0	106234637	C	T
2	chr2_106235193	0	106235193	A	G
2	chr2_106235278	0	106235278	T	C
2	chr2_106239373	0	106239373	T	G
2	chr2_106252939	0	106252939	T	G
2	chr2_106254107	0	106254107	A	G
2	chr2_106255613	0	106255613	G	A
2	chr2_106269120	0	106269120	G	T
2	chr2_106274007	0	106274007	A	C
2	chr2_106274692	0	106274692	T	C
2	chr2_106278601	0	106278601	A	G
2	chr2_106278607	0	106278607	C	T
2	chr2_106287278	0	106287278	A	G
2	chr2_106289042	0	106289042	A	G
2	chr2_106296894	0	106296894	C	G
2	chr2_106296978	0	106296978	T	C
2	chr2_106299673	0	106299673	T	C
2	chr2_106305715	0	106305715	C	T
2	chr2_106310320	0	106310320	A	G
2	chr2_106312849	0	106312849	T	G
2	chr2_106313249	0	106313249	A	G
2	chr2_106316878	0	106316878	A	T
2	chr2_106317399	0	106317399	G	A
2	chr2_106326025	0	106326025	G	A
2	chr2_106344598	0	106344598	C	T
2	chr2_106346544	0	106346544	A	G
2	chr2_106350179	0	106350179	A	G
2	chr2_106351747	0	106351747	A	G
2	chr2_106354322	0	106354322	C	A
2	chr2_106360067	0	106360067	C	T
2	chr2_106367847	0	106367847	G	A
2	chr2_106367996	0	106367996	G	C
2	chr2_106369219	0	106369219	T	A
2	chr2_106376961	0	106376961	G	T
2	chr2_106381254	0	106381254	T	C
2	chr2_106386129	0	106386129	C	G
2	chr2_106390493	0	106390493	C	A
2	chr2_106400230	0	106400230	C	T
2	chr2_106404596	0	106404596	G	C
2	chr2_106408105	0	106408105	G	C
2	chr2_106411132	0	106411132	A	G
2	chr2_106413754	0	106413754	G	A
2	chr2_106414817	0	106414817	C	T
2	chr2_106421622	0	106421622	C	T
2	chr2_106425758	0	106425758	G	T
2	chr2_106427058	0	106427058	T	C
2	chr2_106428625	0	106428625	C	T
2	chr2_106439257	0	106439257	A	G
2	chr2_106443436	0	106443436	C	G
2	chr2_106448679	0	106448679	A	G
2	chr2_106451344	0	106451344	T	C
2	chr2_106462503	0	106462503	G	T
2	chr2_106471410	0	106471410	A	G
2	chr2_106478295	0	106478295	A	G
2	chr2_106480820	0	106480820	A	G
2	chr2_106480834	0	106480834	G	C
2	chr2_106496359	0	106496359	A	G
2	chr2_106497930	0	106497930	C	A
2	chr2_106498539	0	106498539	C	G
2	chr2_106500646	0	106500646	C	T
2	chr2_106507867	0	106507867	T	C
2	chr2_106508320	0	106508320	T	C
2	chr2_106520013	0	106520013	G	A
2	chr2_106539056	0	106539056	A	G
2	chr2_106539864	0	106539864	G	A
2	chr2_106544475	0	106544475	A	G
2	chr2_106550435	0	106550435	A	G
2	chr2_106566824	0	106566824	C	A
2	chr2_106582984	0	106582984	A	G
2	chr2_106584806	0	106584806	C	A
2	chr2_106589122	0	106589122	T	C
2	chr2_106591609	0	106591609	C	G
2	chr2_106594097	0	106594097	C	T
2	chr2_106595614	0	106595614	C	T
2	chr2_106600437	0	106600437	C	T
2	chr2_106601201	0	106601201	C	G
2	chr2_106602137	0	106602137	T	C
2	chr2_106609878	0	106609878	C	T
2	chr2_106616430	0	106616430	G	T
2	chr2_106617929	0	106617929	G	A
2	chr2_106618511	0	106618511	A	C
2	chr2_106621104	0	106621104	A	G
2	chr2_106626700	0	106626700	C	G
2	chr2_106626823	0	106626823	T	C
2	chr2_106634591	0	106634591	G	A
2	chr2_106645842	0	106645842	T	C
2	chr2_106648296	0	106648296	A	G
2	chr2_106648851	0	106648851	T	C
2	chr2_106648897	0	106648897	T	C
2	chr2_106649726	0	106649726	T	C
2	chr2_106649849	0	106649849	G	A
2	chr2_106655558	0	106655558	T	C
2	chr2_106656562	0	106656562	T	C
2	chr2_106657000	0	106657000	A	T
2	chr2_106668013	0	106668013	A	G
2	chr2_106676601	0	106676601	A	G
2	chr2_106678985	0	106678985	A	G
2	chr2_106681713	0	106681713	C	T
2	chr2_106682532	0	106682532	G	A
2	chr2_106687614	0	106687614	G	C
2	chr2_106688120	0	106688120	C	T
2	chr2_106698833	0	106698833	T	C
2	chr2_106700304	0	106700304	G	A
2	chr2_106701371	0	106701371	A	G
2	chr2_106703298	0	106703298	A	G
2	chr2_106708720	0	106708720	G	T
2	chr2_106715659	0	106715659	A	G
2	chr2_106717831	0	106717831	T	C
2	chr2_106720764	0	106720764	A	G
2	chr2_106720853	0	106720853	G	A
2	chr2_106725963	0	106725963	G	A
2	chr2_106726582	0	106726582	G	A
2	chr2_106730703	0	106730703	A	T
2	chr2_106734597	0	106734597	G	A
2	chr2_106746734	0	106746734	A	G
2	chr2_106757295	0	106757295	A	C
2	chr2_106758375	0	106758375	G	A
2	chr2_106771934	0	106771934	C	T
2	chr2_106773060	0	106773060	T	A
2	chr2_106781020	0	106781020	G	C
2	chr2_106781320	0	106781320	A	G
2	chr2_106783286	0	106783286	G	A
2	chr2_106783824	0	106783824	G	C
2	chr2_106788627	0	106788627	T	C
2	chr2_106789298	0	106789298	T	C
2	chr2_106793080	0	106793080	T	C
2	chr2_106798101	0	106798101	T	C
2	chr2_106798142	0	106798142	A	G
2	chr2_106801537	0	106801537	G	A
2	chr2_106802550	0	106802550	G	A
2	chr2_106809819	0	106809819	C	T
2	chr2_106810513	0	106810513	T	C
2	chr2_106813597	0	106813597	C	T
2	chr2_106820245	0	106820245	A	G
2	chr2_106820563	0	106820563	A	C
2	chr2_106830986	0	106830986	T	C
2	chr2_106832606	0	106832606	G	A
2	chr2_106835533	0	106835533	A	G
2	chr2_106839805	0	106839805	A	G
2	chr2_106841661	0	106841661	C	A
2	chr2_106849404	0	106849404	C	T
2	chr2_106853575	0	106853575	A	G
2	chr2_106861702	0	106861702	T	C
2	chr2_106867562	0	106867562	G	A
2	chr2_106871868	0	106871868	T	C
2	chr2_106878849	0	106878849	C	A
2	chr2_106889398	0	106889398	T	C
2	chr2_106892260	0	106892260	C	T
2	chr2_106905745	0	106905745	G	T
2	chr2_106920298	0	106920298	T	C
2	chr2_106924537	0	106924537	G	A
2	chr2_106943134	0	106943134	T	C
2	chr2_106963970	0	106963970	T	C
2	chr2_106974468	0	106974468	G	T
2	chr2_106977783	0	106977783	T	C
2	chr2_106978706	0	106978706	C	T
2	chr2_106987256	0	106987256	G	A
2	chr2_106988212	0	106988212	A	G
2	chr2_106988452	0	106988452	C	A
2	chr2_106990637	0	106990637	G	A
2	chr2_106994568	0	106994568	C	T
2	chr2_106997572	0	106997572	C	T
2	chr2_106999484	0	106999484	C	T
2	chr2_107000328	0	107000328	C	A
2	chr2_107003160	0	107003160	T	C
2	chr2_107005263	0	107005263	G	A
2	chr2_107010059	0	107010059	C	T
2	chr2_107010957	0	107010957	A	G
2	chr2_107022966	0	107022966	A	G
2	chr2_107023140	0	107023140	G	T
2	chr2_107027771	0	107027771	G	C
2	chr2_107036132	0	107036132	C	T
2	chr2_107036421	0	107036421	G	A
2	chr2_107037052	0	107037052	A	T
2	chr2_107037623	0	107037623	G	C
2	chr2_107039581	0	107039581	A	G
2	chr2_107040031	0	107040031	T	C
2	chr2_107041074	0	107041074	T	C
2	chr2_107042901	0	107042901	C	G
2	chr2_107046197	0	107046197	T	A
2	chr2_107048165	0	107048165	C	A
2	chr2_107049782	0	107049782	G	A
2	chr2_107058156	0	107058156	T	C
2	chr2_107062128	0	107062128	C	T
2	chr2_107071332	0	107071332	A	G
2	chr2_107071514	0	107071514	A	G
2	chr2_107073297	0	107073297	A	C
2	chr2_107084154	0	107084154	C	G
2	chr2_107087138	0	107087138	A	T
2	chr2_107095269	0	107095269	A	G
2	chr2_107101074	0	107101074	C	T
2	chr2_107106913	0	107106913	C	G
2	chr2_107108605	0	107108605	T	C
2	chr2_107108651	0	107108651	C	T
2	chr2_107113936	0	107113936	G	A
2	chr2_107115322	0	107115322	C	T
2	chr2_107115729	0	107115729	G	C
2	chr2_107116195	0	107116195	A	G
2	chr2_107119394	0	107119394	A	G
2	chr2_107124861	0	107124861	C	A
2	chr2_107137727	0	107137727	C	A
2	chr2_107139048	0	107139048	A	G
2	chr2_107140953	0	107140953	C	G
2	chr2_107141571	0	107141571	A	G
2	chr2_107142754	0	107142754	G	A
2	chr2_107154402	0	107154402	C	T
2	chr2_107158930	0	107158930	A	G
2	chr2_107159174	0	107159174	T	C
2	chr2_107162000	0	107162000	A	G
2	chr2_107167334	0	107167334	A	G
2	chr2_107170318	0	107170318	C	T
2	chr2_107174921	0	107174921	A	G
2	chr2_107182342	0	107182342	A	C
2	chr2_107184047	0	107184047	T	C
2	chr2_107192411	0	107192411	G	T
2	chr2_107193319	0	107193319	T	A
2	chr2_107201130	0	107201130	T	C
2	chr2_107201829	0	107201829	G	A
2	chr2_107205200	0	107205200	C	A
2	chr2_107205989	0	107205989	C	G
2	chr2_107208147	0	107208147	G	T
2	chr2_107208183	0	107208183	T	C
2	chr2_107214841	0	107214841	C	T
2	chr2_107216175	0	107216175	T	G
2	chr2_107221205	0	107221205	T	C
2	chr2_107223521	0	107223521	A	G
2	chr2_107228503	0	107228503	C	T
2	chr2_107231887	0	107231887	T	C
2	chr2_107235901	0	107235901	G	A
2	chr2_107242635	0	107242635	A	G
2	chr2_107246939	0	107246939	C	T
2	chr2_107247135	0	107247135	G	A
2	chr2_107247785	0	107247785	T	C
2	chr2_107257789	0	107257789	C	A
2	chr2_107265747	0	107265747	A	G
2	chr2_107271635	0	107271635	G	A
2	chr2_107274644	0	107274644	A	G
2	chr2_107274873	0	107274873	G	T
2	chr2_107277215	0	107277215	C	T
2	chr2_107278995	0	107278995	G	A
2	chr2_107290376	0	107290376	C	G
2	chr2_107318791	0	107318791	T	A
2	chr2_107320811	0	107320811	A	T
2	chr2_107322853	0	107322853	T	C
2	chr2_107324813	0	107324813	G	T
2	chr2_107328112	0	107328112	T	C
2	chr2_107333336	0	107333336	T	C
2	chr2_107342410	0	107342410	G	C
2	chr2_107354041	0	107354041	C	G
2	chr2_107357860	0	107357860	C	A
2	chr2_107358009	0	107358009	T	C
2	chr2_107385025	0	107385025	C	T
2	chr2_107385451	0	107385451	T	G
2	chr2_107388208	0	107388208	C	T
2	chr2_107388451	0	107388451	G	A
2	chr2_107388774	0	107388774	A	C
2	chr2_107392751	0	107392751	T	C
2	chr2_107393866	0	107393866	C	T
2	chr2_107397890	0	107397890	A	C
2	chr2_107405346	0	107405346	A	G
2	chr2_107405589	0	107405589	G	A
2	chr2_107420858	0	107420858	G	A
2	chr2_107441429	0	107441429	T	C
2	chr2_107448183	0	107448183	A	G
2	chr2_107449757	0	107449757	T	G
2	chr2_107450787	0	107450787	G	A
2	chr2_107458578	0	107458578	G	C
2	chr2_107464828	0	107464828	T	C
2	chr2_107466541	0	107466541	G	A
2	chr2_107468996	0	107468996	C	T
2	chr2_107480610	0	107480610	C	G
2	chr2_107485795	0	107485795	A	G
2	chr2_107487910	0	107487910	C	G
2	chr2_107502086	0	107502086	C	G
2	chr2_107506136	0	107506136	A	G
2	chr2_107513967	0	107513967	G	A
2	chr2_107515320	0	107515320	A	G
2	chr2_107523058	0	107523058	A	G
2	chr2_107526354	0	107526354	C	T
2	chr2_107531052	0	107531052	G	A
2	chr2_107535716	0	107535716	G	A
2	chr2_107536053	0	107536053	G	T
2	chr2_107543805	0	107543805	C	T
2	chr2_107544946	0	107544946	G	T
2	chr2_107552057	0	107552057	C	T
2	chr2_107556830	0	107556830	T	C
2	chr2_107558523	0	107558523	C	T
2	chr2_107559798	0	107559798	T	C
2	chr2_107562925	0	107562925	A	T
2	chr2_107563261	0	107563261	G	A
2	chr2_107569393	0	107569393	T	G
2	chr2_107570905	0	107570905	T	C
2	chr2_107575660	0	107575660	T	C
2	chr2_107578187	0	107578187	G	A
2	chr2_107579631	0	107579631	C	T
2	chr2_107603969	0	107603969	G	A
2	chr2_107604512	0	107604512	A	C
2	chr2_107610222	0	107610222	G	A
2	chr2_107613030	0	107613030	C	G
2	chr2_107616198	0	107616198	T	C
2	chr2_107616937	0	107616937	T	C
2	chr2_107621951	0	107621951	T	A
2	chr2_107622971	0	107622971	C	T
2	chr2_107623535	0	107623535	C	T
2	chr2_107624876	0	107624876	C	T
2	chr2_107628119	0	107628119	G	C
2	chr2_107638769	0	107638769	T	C
2	chr2_107641667	0	107641667	C	T
2	chr2_107643639	0	107643639	G	T
2	chr2_107644376	0	107644376	C	T
2	chr2_107648368	0	107648368	G	C
2	chr2_107661185	0	107661185	C	G
2	chr2_107668198	0	107668198	A	T
2	chr2_107670855	0	107670855	C	T
2	chr2_107684214	0	107684214	T	C
2	chr2_107687294	0	107687294	A	G
2	chr2_107690320	0	107690320	C	A
2	chr2_107691106	0	107691106	A	G
2	chr2_107695721	0	107695721	G	T
2	chr2_107717093	0	107717093	T	G
2	chr2_107729696	0	107729696	T	C
2	chr2_107731334	0	107731334	T	G
2	chr2_107752217	0	107752217	G	A
2	chr2_107754011	0	107754011	G	C
2	chr2_107764043	0	107764043	C	T
2	chr2_107764816	0	107764816	G	A
2	chr2_107778431	0	107778431	C	T
2	chr2_107779051	0	107779051	C	T
2	chr2_107786470	0	107786470	T	C
2	chr2_107792000	0	107792000	T	C
2	chr2_107798025	0	107798025	T	C
2	chr2_107807952	0	107807952	A	G
2	chr2_107853389	0	107853389	C	A
2	chr2_107854630	0	107854630	T	C
2	chr2_107857168	0	107857168	A	G
2	chr2_107858085	0	107858085	C	T
2	chr2_107865048	0	107865048	C	T
2	chr2_107871758	0	107871758	A	G
2	chr2_107874357	0	107874357	T	C
2	chr2_107878695	0	107878695	C	T
2	chr2_107882919	0	107882919	A	C
2	chr2_107885992	0	107885992	T	C
2	chr2_107889156	0	107889156	C	T
2	chr2_107889568	0	107889568	G	T
2	chr2_107893624	0	107893624	A	G
2	chr2_107902366	0	107902366	C	T
2	chr2_107903753	0	107903753	A	G
2	chr2_107911475	0	107911475	G	A
2	chr2_107911620	0	107911620	C	T
2	chr2_107913277	0	107913277	C	G
2	chr2_107918746	0	107918746	T	C
2	chr2_107919858	0	107919858	C	T
2	chr2_107925174	0	107925174	G	A
2	chr2_107937111	0	107937111	T	C
2	chr2_107940986	0	107940986	G	A
2	chr2_107941799	0	107941799	A	G
2	chr2_107943924	0	107943924	A	C
2	chr2_107953497	0	107953497	C	T
2	chr2_107960439	0	107960439	C	T
2	chr2_107971612	0	107971612	G	T
2	chr2_107971696	0	107971696	T	C
2	chr2_108020710	0	108020710	A	C
2	chr2_108024886	0	108024886	T	G
2	chr2_108049551	0	108049551	T	C
2	chr2_108052245	0	108052245	A	G
2	chr2_108053595	0	108053595	C	T
2	chr2_108112051	0	108112051	G	A
2	chr2_108116169	0	108116169	C	T
2	chr2_108116570	0	108116570	G	A
2	chr2_108121276	0	108121276	T	A
2	chr2_108122048	0	108122048	C	T
2	chr2_108129358	0	108129358	C	T
2	chr2_108129910	0	108129910	A	G
2	chr2_108133861	0	108133861	A	C
2	chr2_108133926	0	108133926	G	C
2	chr2_108140193	0	108140193	G	A
2	chr2_108140703	0	108140703	G	A
2	chr2_108155572	0	108155572	G	A
2	chr2_108159086	0	108159086	C	T
2	chr2_108159717	0	108159717	T	G
2	chr2_108162294	0	108162294	A	G
2	chr2_108167012	0	108167012	T	C
2	chr2_108169787	0	108169787	C	T
2	chr2_108185015	0	108185015	G	A
2	chr2_108186424	0	108186424	T	A
2	chr2_108193527	0	108193527	T	G
2	chr2_108194651	0	108194651	A	G
2	chr2_108194703	0	108194703	G	A
2	chr2_108207535	0	108207535	T	G
2	chr2_108209409	0	108209409	T	A
2	chr2_108213356	0	108213356	T	C
2	chr2_108214035	0	108214035	A	G
2	chr2_108217073	0	108217073	C	G
2	chr2_108217084	0	108217084	G	A
2	chr2_108217153	0	108217153	A	G
2	chr2_108229032	0	108229032	A	G
2	chr2_108234456	0	108234456	T	C
2	chr2_108239878	0	108239878	T	C
2	chr2_108240081	0	108240081	G	T
2	chr2_108244396	0	108244396	C	T
2	chr2_108247572	0	108247572	A	G
2	chr2_108247683	0	108247683	A	G
2	chr2_108247975	0	108247975	G	T
2	chr2_108272605	0	108272605	C	T
2	chr2_108278013	0	108278013	C	G
2	chr2_108281078	0	108281078	C	T
2	chr2_108284985	0	108284985	C	T
2	chr2_108287325	0	108287325	G	T
2	chr2_108293212	0	108293212	T	G
2	chr2_108296080	0	108296080	C	T
2	chr2_108308524	0	108308524	C	T
2	chr2_108319687	0	108319687	A	G
2	chr2_108320791	0	108320791	G	A
2	chr2_108322698	0	108322698	T	C
2	chr2_108323303	0	108323303	A	G
2	chr2_108329975	0	108329975	A	G
2	chr2_108330033	0	108330033	G	A
2	chr2_108333456	0	108333456	C	T
2	chr2_108334687	0	108334687	G	A
2	chr2_108351559	0	108351559	T	A
2	chr2_108351635	0	108351635	A	G
2	chr2_108356398	0	108356398	G	C
2	chr2_108361345	0	108361345	G	A
2	chr2_108371669	0	108371669	G	T
2	chr2_108376400	0	108376400	T	C
2	chr2_108381419	0	108381419	A	C
2	chr2_108383593	0	108383593	A	G
2	chr2_108394230	0	108394230	T	C
2	chr2_108397601	0	108397601	T	C
2	chr2_108403845	0	108403845	T	A
2	chr2_108404815	0	108404815	T	C
2	chr2_108427746	0	108427746	A	T
2	chr2_108432801	0	108432801	A	G
2	chr2_108433445	0	108433445	A	G
2	chr2_108435666	0	108435666	C	T
2	chr2_108441807	0	108441807	G	A
2	chr2_108442198	0	108442198	C	T
2	chr2_108450209	0	108450209	C	T
2	chr2_108451907	0	108451907	C	G
2	chr2_108458269	0	108458269	T	A
2	chr2_108463835	0	108463835	A	C
2	chr2_108477438	0	108477438	C	A
2	chr2_108480433	0	108480433	G	A
2	chr2_108498596	0	108498596	C	G
2	chr2_108499627	0	108499627	A	T
2	chr2_108501138	0	108501138	T	C
2	chr2_108501394	0	108501394	C	A
2	chr2_108501594	0	108501594	A	G
2	chr2_108510567	0	108510567	G	T
2	chr2_108511582	0	108511582	C	G
2	chr2_108512426	0	108512426	T	C
2	chr2_108513049	0	108513049	A	G
2	chr2_108514927	0	108514927	G	C
2	chr2_108515842	0	108515842	C	T
2	chr2_108516009	0	108516009	A	G
2	chr2_108516778	0	108516778	G	T
2	chr2_108533377	0	108533377	T	G
2	chr2_108536129	0	108536129	T	A
2	chr2_108539022	0	108539022	T	C
2	chr2_108548746	0	108548746	C	A
2	chr2_108549091	0	108549091	C	T
2	chr2_108551699	0	108551699	G	T
2	chr2_108560381	0	108560381	C	T
2	chr2_108565392	0	108565392	C	G
2	chr2_108567451	0	108567451	G	C
2	chr2_108568577	0	108568577	A	G
2	chr2_108572031	0	108572031	T	C
2	chr2_108574510	0	108574510	C	T
2	chr2_108578151	0	108578151	A	G
2	chr2_108583402	0	108583402	G	T
2	chr2_108588152	0	108588152	A	C
2	chr2_108588570	0	108588570	A	G
2	chr2_108592345	0	108592345	T	C
2	chr2_108599055	0	108599055	A	C
2	chr2_108612787	0	108612787	A	G
2	chr2_108615141	0	108615141	A	G
2	chr2_108616605	0	108616605	A	C
2	chr2_108628828	0	108628828	C	G
2	chr2_108629227	0	108629227	G	C
2	chr2_108647121	0	108647121	T	C
2	chr2_108651894	0	108651894	A	G
2	chr2_108656319	0	108656319	C	T
2	chr2_108657896	0	108657896	A	G
2	chr2_108665403	0	108665403	T	G
2	chr2_108685672	0	108685672	G	A
2	chr2_108701178	0	108701178	G	A
2	chr2_108710885	0	108710885	C	T
2	chr2_108713197	0	108713197	T	C
2	chr2_108714307	0	108714307	T	A
2	chr2_108718727	0	108718727	G	T
2	chr2_108720385	0	108720385	A	G
2	chr2_108724946	0	108724946	G	A
2	chr2_108736321	0	108736321	C	A
2	chr2_108736850	0	108736850	T	C
2	chr2_108737153	0	108737153	C	A
2	chr2_108740320	0	108740320	G	A
2	chr2_108740559	0	108740559	T	C
2	chr2_108741643	0	108741643	T	C
2	chr2_108743023	0	108743023	T	C
2	chr2_108753594	0	108753594	C	A
2	chr2_108760449	0	108760449	T	G
2	chr2_108763484	0	108763484	C	T
2	chr2_108779812	0	108779812	C	T
2	chr2_108785043	0	108785043	A	T
2	chr2_108785154	0	108785154	T	C
2	chr2_108786242	0	108786242	G	A
2	chr2_108786891	0	108786891	A	G
2	chr2_108787932	0	108787932	G	T
2	chr2_108790739	0	108790739	A	G
2	chr2_108791881	0	108791881	C	T
2	chr2_108808777	0	108808777	A	G
2	chr2_108815700	0	108815700	G	A
2	chr2_108820691	0	108820691	T	C
2	chr2_108843401	0	108843401	C	T
2	chr2_108843887	0	108843887	A	G
2	chr2_108844139	0	108844139	G	T
2	chr2_108844266	0	108844266	T	C
2	chr2_108844959	0	108844959	T	C
2	chr2_108846324	0	108846324	G	A
2	chr2_108858136	0	108858136	G	A
2	chr2_108862880	0	108862880	T	C
2	chr2_108862901	0	108862901	C	T
2	chr2_108869482	0	108869482	A	G
2	chr2_108871567	0	108871567	C	T
2	chr2_108873197	0	108873197	T	G
2	chr2_108874487	0	108874487	T	C
2	chr2_108885705	0	108885705	T	C
2	chr2_108889185	0	108889185	A	G
2	chr2_108907376	0	108907376	A	T
2	chr2_108911329	0	108911329	C	A
2	chr2_108911896	0	108911896	G	C
2	chr2_108916063	0	108916063	C	T
2	chr2_108925535	0	108925535	T	C
2	chr2_108931604	0	108931604	A	T
2	chr2_108933239	0	108933239	T	C
2	chr2_108940203	0	108940203	A	C
2	chr2_108943927	0	108943927	G	A
2	chr2_108948279	0	108948279	C	T
2	chr2_108955849	0	108955849	G	T
2	chr2_108957869	0	108957869	A	T
2	chr2_108958633	0	108958633	T	C
2	chr2_108963892	0	108963892	T	C
2	chr2_108994025	0	108994025	G	A
2	chr2_108996912	0	108996912	A	G
2	chr2_109003064	0	109003064	T	C
2	chr2_109003690	0	109003690	G	T
2	chr2_109005978	0	109005978	T	C
2	chr2_109018917	0	109018917	C	T
2	chr2_109019645	0	109019645	A	G
2	chr2_109022729	0	109022729	T	C
2	chr2_109028887	0	109028887	T	C
2	chr2_109030134	0	109030134	C	G
2	chr2_109030836	0	109030836	T	C
2	chr2_109033595	0	109033595	G	A
2	chr2_109033633	0	109033633	C	G
2	chr2_109035582	0	109035582	A	C
2	chr2_109036950	0	109036950	G	T
2	chr2_109037753	0	109037753	T	C
2	chr2_109043452	0	109043452	T	C
2	chr2_109049953	0	109049953	T	G
2	chr2_109052328	0	109052328	T	C
2	chr2_109061925	0	109061925	G	C
2	chr2_109065205	0	109065205	C	T
2	chr2_109069532	0	109069532	C	T
2	chr2_109069936	0	109069936	C	T
2	chr2_109082267	0	109082267	A	G
2	chr2_109087220	0	109087220	A	G
2	chr2_109087462	0	109087462	T	C
2	chr2_109095590	0	109095590	A	G
2	chr2_109097417	0	109097417	T	A
2	chr2_109097734	0	109097734	A	G
2	chr2_109106704	0	109106704	T	G
2	chr2_109118266	0	109118266	G	A
2	chr2_109123485	0	109123485	T	G
2	chr2_109124769	0	109124769	A	G
2	chr2_109137417	0	109137417	G	T
2	chr2_109167430	0	109167430	A	G
2	chr2_109168201	0	109168201	C	T
2	chr2_109169590	0	109169590	A	G
2	chr2_109173486	0	109173486	T	A
2	chr2_109175275	0	109175275	G	C
2	chr2_109177103	0	109177103	G	A
2	chr2_109180399	0	109180399	G	A
2	chr2_109180442	0	109180442	G	A
2	chr2_109184707	0	109184707	C	T
2	chr2_109198049	0	109198049	A	G
2	chr2_109198764	0	109198764	T	C
2	chr2_109200587	0	109200587	G	A
2	chr2_109201256	0	109201256	C	T
2	chr2_109207245	0	109207245	T	G
2	chr2_109219166	0	109219166	T	C
2	chr2_109234240	0	109234240	T	C
2	chr2_109237746	0	109237746	A	G
2	chr2_109261506	0	109261506	C	T
2	chr2_109266638	0	109266638	A	G
2	chr2_109272673	0	109272673	G	A
2	chr2_109272990	0	109272990	C	T
2	chr2_109274495	0	109274495	A	G
2	chr2_109278215	0	109278215	G	T
2	chr2_109282911	0	109282911	T	G
2	chr2_109283559	0	109283559	C	A
2	chr2_109287190	0	109287190	C	T
2	chr2_109288176	0	109288176	C	G
2	chr2_109295211	0	109295211	G	C
2	chr2_109295834	0	109295834	A	G
2	chr2_109298208	0	109298208	A	T
2	chr2_109299427	0	109299427	G	A
2	chr2_109300411	0	109300411	C	T
2	chr2_109301742	0	109301742	C	T
2	chr2_109315252	0	109315252	A	T
2	chr2_109325411	0	109325411	A	G
2	chr2_109332205	0	109332205	G	A
2	chr2_109338616	0	109338616	A	G
2	chr2_109344963	0	109344963	A	T
2	chr2_109353875	0	109353875	A	G
2	chr2_109356559	0	109356559	A	G
2	chr2_109358001	0	109358001	A	G
2	chr2_109361727	0	109361727	A	T
2	chr2_109362902	0	109362902	A	G
2	chr2_109367619	0	109367619	T	C
2	chr2_109377321	0	109377321	T	C
2	chr2_109384200	0	109384200	T	C
2	chr2_109386162	0	109386162	A	G
2	chr2_109389121	0	109389121	C	G
2	chr2_109391040	0	109391040	C	T
2	chr2_109391979	0	109391979	A	G
2	chr2_109394802	0	109394802	G	C
2	chr2_109395761	0	109395761	A	T
2	chr2_109402756	0	109402756	T	C
2	chr2_109418394	0	109418394	A	G
2	chr2_109419118	0	109419118	T	C
2	chr2_109423760	0	109423760	C	T
2	chr2_109424351	0	109424351	G	A
2	chr2_109435912	0	109435912	T	G
2	chr2_109443311	0	109443311	A	G
2	chr2_109456417	0	109456417	T	C
2	chr2_109466122	0	109466122	C	T
2	chr2_109473935	0	109473935	A	G
2	chr2_109499819	0	109499819	C	T
2	chr2_109505213	0	109505213	G	A
2	chr2_109505964	0	109505964	G	C
2	chr2_109520605	0	109520605	T	C
2	chr2_109523415	0	109523415	T	C
2	chr2_109524611	0	109524611	C	G
2	chr2_109525348	0	109525348	A	C
2	chr2_109530983	0	109530983	G	A
2	chr2_109533982	0	109533982	T	C
2	chr2_109534352	0	109534352	G	A
2	chr2_109536301	0	109536301	C	G
2	chr2_109541867	0	109541867	G	C
2	chr2_109543133	0	109543133	T	G
2	chr2_109543688	0	109543688	T	C
2	chr2_109546657	0	109546657	G	A
2	chr2_109559282	0	109559282	A	G
2	chr2_109565769	0	109565769	A	C
2	chr2_109574737	0	109574737	C	T
2	chr2_109582766	0	109582766	C	A
2	chr2_109583172	0	109583172	G	T
2	chr2_109598243	0	109598243	G	A
2	chr2_109599456	0	109599456	T	C
2	chr2_109601687	0	109601687	G	A
2	chr2_109609278	0	109609278	T	G
2	chr2_109609324	0	109609324	G	A
2	chr2_109610842	0	109610842	T	C
2	chr2_109622607	0	109622607	C	T
2	chr2_109649305	0	109649305	T	C
2	chr2_109653805	0	109653805	T	A
2	chr2_109662305	0	109662305	T	C
2	chr2_109667995	0	109667995	C	T
2	chr2_109671647	0	109671647	G	A
2	chr2_109677747	0	109677747	T	C
2	chr2_109687196	0	109687196	C	G
2	chr2_109695270	0	109695270	C	T
2	chr2_109710705	0	109710705	A	G
2	chr2_109710799	0	109710799	A	G
2	chr2_109711305	0	109711305	A	G
2	chr2_109767244	0	109767244	C	T
2	chr2_109771421	0	109771421	G	A
2	chr2_109774995	0	109774995	G	A
2	chr2_109784442	0	109784442	G	A
2	chr2_109814296	0	109814296	G	A
2	chr2_109815381	0	109815381	G	A
2	chr2_109822582	0	109822582	T	A
2	chr2_109823209	0	109823209	G	A
2	chr2_109825268	0	109825268	G	A
2	chr2_109829140	0	109829140	C	T
2	chr2_109853720	0	109853720	T	G
2	chr2_109855868	0	109855868	C	T
2	chr2_109858214	0	109858214	A	G
2	chr2_109858378	0	109858378	C	G
2	chr2_109868498	0	109868498	C	A
2	chr2_109872217	0	109872217	T	C
2	chr2_109874732	0	109874732	T	C
2	chr2_109881521	0	109881521	G	A
2	chr2_109894724	0	109894724	C	G
2	chr2_109896353	0	109896353	C	T
2	chr2_109899190	0	109899190	G	A
2	chr2_109900012	0	109900012	G	T
2	chr2_109909435	0	109909435	T	G
2	chr2_109912361	0	109912361	C	G
2	chr2_109912926	0	109912926	A	G
2	chr2_109914037	0	109914037	C	T
2	chr2_109917448	0	109917448	T	C
2	chr2_109948465	0	109948465	G	T
2	chr2_109953468	0	109953468	A	T
2	chr2_109960774	0	109960774	C	A
2	chr2_109966240	0	109966240	G	A
2	chr2_109976837	0	109976837	C	T
2	chr2_109988921	0	109988921	A	C
2	chr2_109990704	0	109990704	C	T
2	chr2_110004693	0	110004693	G	A
2	chr2_110004705	0	110004705	C	T
2	chr2_110007599	0	110007599	G	T
2	chr2_110007706	0	110007706	C	T
2	chr2_110010953	0	110010953	A	G
2	chr2_110011299	0	110011299	C	A
2	chr2_110021461	0	110021461	A	G
2	chr2_110046259	0	110046259	A	G
2	chr2_110055289	0	110055289	C	T
2	chr2_110056489	0	110056489	A	G
2	chr2_110060094	0	110060094	A	G
2	chr2_110065724	0	110065724	G	A
2	chr2_110066379	0	110066379	C	G
2	chr2_110068014	0	110068014	A	G
2	chr2_110073229	0	110073229	G	A
2	chr2_110074661	0	110074661	T	C
2	chr2_110076065	0	110076065	G	A
2	chr2_110133807	0	110133807	G	A
2	chr2_110136272	0	110136272	G	A
2	chr2_110138361	0	110138361	A	C
2	chr2_110140064	0	110140064	T	C
2	chr2_110141453	0	110141453	A	G
2	chr2_110153500	0	110153500	C	T
2	chr2_110158163	0	110158163	A	G
2	chr2_110160512	0	110160512	C	T
2	chr2_110163854	0	110163854	G	A
2	chr2_110164263	0	110164263	T	G
2	chr2_110173146	0	110173146	A	G
2	chr2_110176460	0	110176460	T	C
2	chr2_110192903	0	110192903	G	A
2	chr2_110196914	0	110196914	C	T
2	chr2_110212355	0	110212355	A	G
2	chr2_110213885	0	110213885	A	G
2	chr2_110215506	0	110215506	T	C
2	chr2_110219972	0	110219972	A	G
2	chr2_110225725	0	110225725	T	C
2	chr2_110236642	0	110236642	T	C
2	chr2_110237733	0	110237733	A	G
2	chr2_110244068	0	110244068	G	A
2	chr2_110244377	0	110244377	A	G
2	chr2_110245128	0	110245128	G	T
2	chr2_110248293	0	110248293	C	T
2	chr2_110254626	0	110254626	C	G
2	chr2_110255304	0	110255304	A	G
2	chr2_110264030	0	110264030	T	G
2	chr2_110266423	0	110266423	A	G
2	chr2_110275994	0	110275994	C	T
2	chr2_110279782	0	110279782	C	T
2	chr2_110307861	0	110307861	G	C
2	chr2_110309240	0	110309240	A	G
2	chr2_110320115	0	110320115	A	G
2	chr2_110320578	0	110320578	A	T
2	chr2_110328953	0	110328953	T	C
2	chr2_110336667	0	110336667	G	C
2	chr2_110337828	0	110337828	G	C
2	chr2_110338745	0	110338745	T	C
2	chr2_110340755	0	110340755	G	A
2	chr2_110341004	0	110341004	A	G
2	chr2_110342767	0	110342767	C	T
2	chr2_110344324	0	110344324	G	A
2	chr2_110354009	0	110354009	A	G
2	chr2_110356327	0	110356327	C	G
2	chr2_110356806	0	110356806	T	G
2	chr2_110364558	0	110364558	G	C
2	chr2_110365218	0	110365218	T	C
2	chr2_110365966	0	110365966	T	A
2	chr2_110369824	0	110369824	A	G
2	chr2_110374211	0	110374211	G	A
2	chr2_110381441	0	110381441	C	G
2	chr2_110382506	0	110382506	A	G
2	chr2_110384770	0	110384770	G	C
2	chr2_110384797	0	110384797	A	G
2	chr2_110384838	0	110384838	A	T
2	chr2_110388732	0	110388732	A	G
2	chr2_110394527	0	110394527	C	T
2	chr2_110399657	0	110399657	C	T
2	chr2_110399875	0	110399875	A	C
2	chr2_110403816	0	110403816	A	G
2	chr2_110407086	0	110407086	A	G
2	chr2_110414530	0	110414530	G	A
2	chr2_110415881	0	110415881	G	A
2	chr2_110422101	0	110422101	C	T
2	chr2_110423701	0	110423701	T	G
2	chr2_110424369	0	110424369	A	G
2	chr2_110431075	0	110431075	A	G
2	chr2_110434109	0	110434109	C	A
2	chr2_110447596	0	110447596	A	G
2	chr2_110452053	0	110452053	C	T
2	chr2_110453983	0	110453983	C	T
2	chr2_110456695	0	110456695	C	T
2	chr2_110459582	0	110459582	A	C
2	chr2_110462764	0	110462764	A	T
2	chr2_110464273	0	110464273	A	G
2	chr2_110469275	0	110469275	A	G
2	chr2_110475704	0	110475704	C	T
2	chr2_110479342	0	110479342	C	T
2	chr2_110480136	0	110480136	A	C
2	chr2_110482578	0	110482578	T	G
2	chr2_110484368	0	110484368	T	C
2	chr2_110487859	0	110487859	C	T
2	chr2_110493904	0	110493904	T	C
2	chr2_110497878	0	110497878	C	G
2	chr2_110500825	0	110500825	A	G
2	chr2_110502017	0	110502017	G	T
2	chr2_110530216	0	110530216	A	G
2	chr2_110546144	0	110546144	G	A
2	chr2_110568655	0	110568655	G	A
2	chr2_110569271	0	110569271	T	G
2	chr2_110570822	0	110570822	A	G
2	chr2_110570906	0	110570906	T	C
2	chr2_110575373	0	110575373	A	C
2	chr2_110576489	0	110576489	A	T
2	chr2_110577380	0	110577380	T	C
2	chr2_110578195	0	110578195	A	G
2	chr2_110579457	0	110579457	C	A
2	chr2_110582352	0	110582352	C	T
2	chr2_110599722	0	110599722	G	A
2	chr2_110609425	0	110609425	G	A
2	chr2_110615191	0	110615191	T	G
2	chr2_110616652	0	110616652	C	A
2	chr2_110618845	0	110618845	T	C
2	chr2_110620717	0	110620717	C	T
2	chr2_110630408	0	110630408	G	T
2	chr2_110634559	0	110634559	G	A
2	chr2_110649756	0	110649756	A	T
2	chr2_110654861	0	110654861	A	T
2	chr2_110657546	0	110657546	A	G
2	chr2_110657990	0	110657990	C	T
2	chr2_110669277	0	110669277	T	C
2	chr2_110672002	0	110672002	A	C
2	chr2_110678603	0	110678603	T	C
2	chr2_110686873	0	110686873	A	G
2	chr2_110690062	0	110690062	G	A
2	chr2_110690665	0	110690665	C	T
2	chr2_110700959	0	110700959	T	A
2	chr2_110703821	0	110703821	G	T
2	chr2_110703934	0	110703934	G	A
2	chr2_110706308	0	110706308	T	C
2	chr2_110706889	0	110706889	G	T
2	chr2_110713162	0	110713162	C	T
2	chr2_110724489	0	110724489	A	T
2	chr2_110729324	0	110729324	T	A
2	chr2_110729740	0	110729740	T	C
2	chr2_110739671	0	110739671	C	T
2	chr2_110742534	0	110742534	T	G
2	chr2_110745169	0	110745169	T	A
2	chr2_110747048	0	110747048	T	C
2	chr2_110754232	0	110754232	G	A
2	chr2_110765361	0	110765361	T	C
2	chr2_110774093	0	110774093	G	T
2	chr2_110778013	0	110778013	G	T
2	chr2_110781015	0	110781015	A	C
2	chr2_110783540	0	110783540	C	T
2	chr2_110787655	0	110787655	G	T
2	chr2_110793292	0	110793292	T	G
2	chr2_110795667	0	110795667	A	G
2	chr2_110796005	0	110796005	C	T
2	chr2_110796507	0	110796507	T	A
2	chr2_110798160	0	110798160	A	T
2	chr2_110799365	0	110799365	G	C
2	chr2_110811377	0	110811377	C	T
2	chr2_110815826	0	110815826	C	A
2	chr2_110821434	0	110821434	G	C
2	chr2_110821464	0	110821464	A	C
2	chr2_110824134	0	110824134	T	G
2	chr2_110824772	0	110824772	G	A
2	chr2_110828781	0	110828781	G	A
2	chr2_110849823	0	110849823	A	T
2	chr2_110852841	0	110852841	G	C
2	chr2_110863309	0	110863309	C	T
2	chr2_110864936	0	110864936	C	T
2	chr2_110872312	0	110872312	C	A
2	chr2_110873634	0	110873634	A	G
2	chr2_110877110	0	110877110	A	G
2	chr2_110878566	0	110878566	T	C
2	chr2_110900162	0	110900162	C	G
2	chr2_110901038	0	110901038	G	C
2	chr2_110908844	0	110908844	C	T
2	chr2_110918405	0	110918405	G	A
2	chr2_110922709	0	110922709	G	A
2	chr2_110926672	0	110926672	G	A
2	chr2_110930061	0	110930061	T	C
2	chr2_110931069	0	110931069	C	A
2	chr2_110935600	0	110935600	C	T
2	chr2_110935894	0	110935894	T	C
2	chr2_110940130	0	110940130	C	T
2	chr2_110940269	0	110940269	T	C
2	chr2_110947109	0	110947109	A	G
2	chr2_110952481	0	110952481	C	A
2	chr2_110960095	0	110960095	G	A
2	chr2_110965137	0	110965137	G	A
2	chr2_110969332	0	110969332	A	G
2	chr2_110989961	0	110989961	C	T
2	chr2_110993308	0	110993308	T	C
2	chr2_111005951	0	111005951	A	T
2	chr2_111017440	0	111017440	T	C
2	chr2_111017471	0	111017471	C	T
2	chr2_111019311	0	111019311	A	C
2	chr2_111021416	0	111021416	A	G
2	chr2_111025026	0	111025026	A	C
2	chr2_111029909	0	111029909	T	C
2	chr2_111040365	0	111040365	A	G
2	chr2_111049606	0	111049606	A	G
2	chr2_111049662	0	111049662	T	A
2	chr2_111056155	0	111056155	G	A
2	chr2_111056591	0	111056591	G	C
2	chr2_111059861	0	111059861	G	A
2	chr2_111067413	0	111067413	A	G
2	chr2_111072766	0	111072766	G	A
2	chr2_111072819	0	111072819	G	T
2	chr2_111078906	0	111078906	G	C
2	chr2_111082935	0	111082935	T	G
2	chr2_111083020	0	111083020	C	A
2	chr2_111088920	0	111088920	G	A
2	chr2_111091688	0	111091688	T	A
2	chr2_111093228	0	111093228	C	T
2	chr2_111093576	0	111093576	C	T
2	chr2_111103098	0	111103098	T	C
2	chr2_111107512	0	111107512	T	C
2	chr2_111117356	0	111117356	T	G
2	chr2_111126271	0	111126271	C	T
2	chr2_111133173	0	111133173	G	C
2	chr2_111140696	0	111140696	T	C
2	chr2_111145534	0	111145534	G	A
2	chr2_111147270	0	111147270	A	T
2	chr2_111151575	0	111151575	A	G
2	chr2_111153209	0	111153209	C	T
2	chr2_111156450	0	111156450	T	C
2	chr2_111162420	0	111162420	G	A
2	chr2_111166287	0	111166287	T	C
2	chr2_111167490	0	111167490	T	A
2	chr2_111174958	0	111174958	A	G
2	chr2_111194765	0	111194765	T	C
2	chr2_111201323	0	111201323	C	T
2	chr2_111201855	0	111201855	G	A
2	chr2_111209128	0	111209128	A	C
2	chr2_111215203	0	111215203	C	A
2	chr2_111215210	0	111215210	G	T
2	chr2_111243574	0	111243574	C	T
2	chr2_111252882	0	111252882	G	A
2	chr2_111253041	0	111253041	A	G
2	chr2_111256083	0	111256083	C	A
2	chr2_111262107	0	111262107	C	A
2	chr2_111266297	0	111266297	G	A
2	chr2_111267732	0	111267732	C	T
2	chr2_111291191	0	111291191	C	A
2	chr2_111303184	0	111303184	T	C
2	chr2_111304193	0	111304193	T	G
2	chr2_111307222	0	111307222	A	G
2	chr2_111311134	0	111311134	A	T
2	chr2_111322331	0	111322331	T	C
2	chr2_111324765	0	111324765	G	A
2	chr2_111326727	0	111326727	G	A
2	chr2_111336183	0	111336183	T	G
2	chr2_111338161	0	111338161	G	A
2	chr2_111339594	0	111339594	A	G
2	chr2_111340888	0	111340888	C	T
2	chr2_111341206	0	111341206	G	A
2	chr2_111341231	0	111341231	T	C
2	chr2_111342812	0	111342812	T	C
2	chr2_111345704	0	111345704	C	A
2	chr2_111357758	0	111357758	G	C
2	chr2_111363441	0	111363441	C	T
2	chr2_111378440	0	111378440	G	A
2	chr2_111381527	0	111381527	G	T
2	chr2_111383551	0	111383551	C	T
2	chr2_111385180	0	111385180	C	A
2	chr2_111393731	0	111393731	G	A
2	chr2_111415514	0	111415514	C	A
2	chr2_111417984	0	111417984	T	C
2	chr2_111431584	0	111431584	G	A
2	chr2_111432983	0	111432983	G	A
2	chr2_111434646	0	111434646	T	C
2	chr2_111436357	0	111436357	T	G
2	chr2_111448996	0	111448996	A	C
2	chr2_111451820	0	111451820	A	G
2	chr2_111454775	0	111454775	T	C
2	chr2_111456607	0	111456607	C	G
2	chr2_111458502	0	111458502	C	T
2	chr2_111468085	0	111468085	G	A
2	chr2_111471685	0	111471685	A	C
2	chr2_111471775	0	111471775	G	C
2	chr2_111471856	0	111471856	A	G
2	chr2_111475209	0	111475209	C	G
2	chr2_111476231	0	111476231	G	C
2	chr2_111483399	0	111483399	T	C
2	chr2_111485680	0	111485680	T	C
2	chr2_111489419	0	111489419	A	G
2	chr2_111498883	0	111498883	G	C
2	chr2_111514042	0	111514042	G	T
2	chr2_111514295	0	111514295	G	A
2	chr2_111555152	0	111555152	A	G
2	chr2_111558940	0	111558940	A	G
2	chr2_111564089	0	111564089	G	A
2	chr2_111564672	0	111564672	A	C
2	chr2_111582439	0	111582439	C	T
2	chr2_111585517	0	111585517	T	C
2	chr2_111597984	0	111597984	A	G
2	chr2_111602332	0	111602332	G	C
2	chr2_111606351	0	111606351	G	A
2	chr2_111607132	0	111607132	T	G
2	chr2_111619526	0	111619526	G	A
2	chr2_111620340	0	111620340	G	T
2	chr2_111637040	0	111637040	C	A
2	chr2_111648183	0	111648183	T	C
2	chr2_111657919	0	111657919	A	G
2	chr2_111658482	0	111658482	A	C
2	chr2_111658722	0	111658722	A	G
2	chr2_111660724	0	111660724	T	C
2	chr2_111661252	0	111661252	A	C
2	chr2_111664781	0	111664781	C	T
2	chr2_111667296	0	111667296	T	G
2	chr2_111675229	0	111675229	G	A
2	chr2_111681156	0	111681156	T	C
2	chr2_111685452	0	111685452	G	A
2	chr2_111689412	0	111689412	G	T
2	chr2_111694374	0	111694374	G	A
2	chr2_111711074	0	111711074	A	G
2	chr2_111712734	0	111712734	G	A
2	chr2_111714054	0	111714054	C	A
2	chr2_111715054	0	111715054	T	C
2	chr2_111715140	0	111715140	C	T
2	chr2_111717593	0	111717593	A	G
2	chr2_111719545	0	111719545	A	G
2	chr2_111721164	0	111721164	C	T
2	chr2_111726967	0	111726967	C	T
2	chr2_111730483	0	111730483	T	G
2	chr2_111733310	0	111733310	T	G
2	chr2_111740991	0	111740991	C	T
2	chr2_111742734	0	111742734	C	T
2	chr2_111754588	0	111754588	G	A
2	chr2_111754977	0	111754977	G	A
2	chr2_111757080	0	111757080	A	T
2	chr2_111766392	0	111766392	T	C
2	chr2_111768351	0	111768351	T	C
2	chr2_111774913	0	111774913	C	A
2	chr2_111780771	0	111780771	G	C
2	chr2_111797584	0	111797584	C	T
2	chr2_111806255	0	111806255	A	T
2	chr2_111807136	0	111807136	C	T
2	chr2_111813268	0	111813268	T	G
2	chr2_111818014	0	111818014	C	G
2	chr2_111823259	0	111823259	A	G
2	chr2_111823901	0	111823901	G	C
2	chr2_111833296	0	111833296	T	G
2	chr2_111833888	0	111833888	T	G
2	chr2_111837274	0	111837274	T	C
2	chr2_111838319	0	111838319	T	A
2	chr2_111844116	0	111844116	T	C
2	chr2_111845175	0	111845175	T	C
2	chr2_111848561	0	111848561	G	A
2	chr2_111854919	0	111854919	C	T
2	chr2_111855501	0	111855501	A	G
2	chr2_111856430	0	111856430	T	C
2	chr2_111857789	0	111857789	C	G
2	chr2_111861553	0	111861553	T	C
2	chr2_111877793	0	111877793	G	T
2	chr2_111879151	0	111879151	G	C
2	chr2_111881085	0	111881085	T	C
2	chr2_111881148	0	111881148	A	G
2	chr2_111882604	0	111882604	C	T
2	chr2_111886877	0	111886877	A	G
2	chr2_111895719	0	111895719	G	A
2	chr2_111901683	0	111901683	G	T
2	chr2_111916230	0	111916230	A	G
2	chr2_111925022	0	111925022	C	T
2	chr2_111927887	0	111927887	A	G
2	chr2_111929008	0	111929008	G	A
2	chr2_111929118	0	111929118	C	T
2	chr2_111930094	0	111930094	C	G
2	chr2_111934536	0	111934536	T	C
2	chr2_111943595	0	111943595	A	G
2	chr2_111951228	0	111951228	T	C
2	chr2_111965119	0	111965119	A	G
2	chr2_111968201	0	111968201	G	A
2	chr2_111969991	0	111969991	T	C
2	chr2_111972893	0	111972893	G	A
2	chr2_111974668	0	111974668	C	A
2	chr2_111975742	0	111975742	A	C
2	chr2_111979355	0	111979355	G	C
2	chr2_111980434	0	111980434	G	A
2	chr2_111981707	0	111981707	C	T
2	chr2_111982463	0	111982463	A	G
2	chr2_111986618	0	111986618	G	A
2	chr2_111996217	0	111996217	T	G
2	chr2_112000582	0	112000582	G	C
2	chr2_112005904	0	112005904	A	C
2	chr2_112006556	0	112006556	T	C
2	chr2_112010594	0	112010594	A	C
2	chr2_112018736	0	112018736	C	T
2	chr2_112019748	0	112019748	G	A
2	chr2_112019931	0	112019931	A	G
2	chr2_112029807	0	112029807	T	C
2	chr2_112032696	0	112032696	T	G
2	chr2_112037969	0	112037969	G	A
2	chr2_112048829	0	112048829	C	T
2	chr2_112049063	0	112049063	A	G
2	chr2_112052677	0	112052677	G	T
2	chr2_112057215	0	112057215	C	T
2	chr2_112059843	0	112059843	T	G
2	chr2_112073735	0	112073735	C	T
2	chr2_112076379	0	112076379	C	G
2	chr2_112077965	0	112077965	T	C
2	chr2_112078511	0	112078511	C	A
2	chr2_112085078	0	112085078	T	G
2	chr2_112089048	0	112089048	C	T
2	chr2_112094403	0	112094403	C	T
2	chr2_112095923	0	112095923	T	C
2	chr2_112100170	0	112100170	A	G
2	chr2_112103132	0	112103132	T	C
2	chr2_112103854	0	112103854	G	A
2	chr2_112104884	0	112104884	C	A
2	chr2_112113040	0	112113040	T	C
2	chr2_112113163	0	112113163	T	C
2	chr2_112119922	0	112119922	A	G
2	chr2_112125674	0	112125674	C	T
2	chr2_112130569	0	112130569	A	G
2	chr2_112132674	0	112132674	A	T
2	chr2_112134127	0	112134127	G	A
2	chr2_112136510	0	112136510	C	T
2	chr2_112148139	0	112148139	A	C
2	chr2_112148290	0	112148290	G	A
2	chr2_112152482	0	112152482	T	C
2	chr2_112156860	0	112156860	C	T
2	chr2_112158181	0	112158181	T	C
2	chr2_112159370	0	112159370	A	G
2	chr2_112162253	0	112162253	C	T
2	chr2_112163700	0	112163700	A	G
2	chr2_112164567	0	112164567	C	T
2	chr2_112169346	0	112169346	A	G
2	chr2_112169634	0	112169634	C	T
2	chr2_112172977	0	112172977	A	G
2	chr2_112181230	0	112181230	A	T
2	chr2_112185001	0	112185001	A	G
2	chr2_112185440	0	112185440	A	G
2	chr2_112185977	0	112185977	T	C
2	chr2_112191206	0	112191206	C	A
2	chr2_112194404	0	112194404	G	A
2	chr2_112207548	0	112207548	G	A
2	chr2_112214337	0	112214337	C	A
2	chr2_112218788	0	112218788	C	T
2	chr2_112219767	0	112219767	T	C
2	chr2_112221579	0	112221579	T	C
2	chr2_112228130	0	112228130	G	T
2	chr2_112228864	0	112228864	C	T
2	chr2_112229936	0	112229936	A	G
2	chr2_112235650	0	112235650	A	G
2	chr2_112238308	0	112238308	C	G
2	chr2_112246642	0	112246642	G	A
2	chr2_112248585	0	112248585	G	A
2	chr2_112250780	0	112250780	G	A
2	chr2_112251351	0	112251351	A	T
2	chr2_112253291	0	112253291	A	T
2	chr2_112259198	0	112259198	C	T
2	chr2_112259646	0	112259646	G	A
2	chr2_112275507	0	112275507	T	C
2	chr2_112276052	0	112276052	T	C
2	chr2_112276430	0	112276430	G	T
2	chr2_112278886	0	112278886	C	T
2	chr2_112292868	0	112292868	A	T
2	chr2_112305216	0	112305216	T	C
2	chr2_112314531	0	112314531	A	G
2	chr2_112316445	0	112316445	A	T
2	chr2_112326230	0	112326230	A	G
2	chr2_112328014	0	112328014	C	T
2	chr2_112329064	0	112329064	G	C
2	chr2_112332083	0	112332083	G	A
2	chr2_112337044	0	112337044	A	G
2	chr2_112339180	0	112339180	A	G
2	chr2_112341886	0	112341886	C	G
2	chr2_112354160	0	112354160	C	T
2	chr2_112364924	0	112364924	A	G
2	chr2_112364981	0	112364981	T	C
2	chr2_112367345	0	112367345	T	C
2	chr2_112372221	0	112372221	C	A
2	chr2_112376016	0	112376016	A	G
2	chr2_112382592	0	112382592	A	G
2	chr2_112383503	0	112383503	T	A
2	chr2_112386812	0	112386812	G	C
2	chr2_112389872	0	112389872	A	G
2	chr2_112393278	0	112393278	A	T
2	chr2_112398661	0	112398661	A	T
2	chr2_112404327	0	112404327	A	G
2	chr2_112418943	0	112418943	G	A
2	chr2_112422731	0	112422731	A	G
2	chr2_112434560	0	112434560	G	T
2	chr2_112436049	0	112436049	A	G
2	chr2_112441727	0	112441727	G	A
2	chr2_112443834	0	112443834	G	A
2	chr2_112454274	0	112454274	T	C
2	chr2_112454336	0	112454336	G	A
2	chr2_112454610	0	112454610	G	A
2	chr2_112454864	0	112454864	C	T
2	chr2_112479047	0	112479047	G	T
2	chr2_112500712	0	112500712	T	C
2	chr2_112503146	0	112503146	T	C
2	chr2_112514656	0	112514656	G	A
2	chr2_112520514	0	112520514	C	A
2	chr2_112525405	0	112525405	C	T
2	chr2_112529621	0	112529621	C	T
2	chr2_112529746	0	112529746	T	C
2	chr2_112534235	0	112534235	A	C
2	chr2_112539766	0	112539766	G	A
2	chr2_112541674	0	112541674	T	C
2	chr2_112547475	0	112547475	G	C
2	chr2_112548047	0	112548047	A	G
2	chr2_112549784	0	112549784	G	C
2	chr2_112554033	0	112554033	C	G
2	chr2_112562562	0	112562562	T	C
2	chr2_112580842	0	112580842	C	A
2	chr2_112581741	0	112581741	A	T
2	chr2_112584441	0	112584441	G	C
2	chr2_112591002	0	112591002	G	A
2	chr2_112592531	0	112592531	A	C
2	chr2_112598896	0	112598896	G	C
2	chr2_112600475	0	112600475	C	A
2	chr2_112611232	0	112611232	C	A
2	chr2_112614113	0	112614113	C	T
2	chr2_112617609	0	112617609	G	T
2	chr2_112625398	0	112625398	C	T
2	chr2_112628099	0	112628099	G	T
2	chr2_112649038	0	112649038	C	T
2	chr2_112652654	0	112652654	A	G
2	chr2_112653889	0	112653889	T	C
2	chr2_112660566	0	112660566	T	C
2	chr2_112664759	0	112664759	T	C
2	chr2_112675680	0	112675680	A	C
2	chr2_112676377	0	112676377	T	C
2	chr2_112681028	0	112681028	T	C
2	chr2_112682459	0	112682459	G	A
2	chr2_112683448	0	112683448	A	G
2	chr2_112684229	0	112684229	A	G
2	chr2_112687430	0	112687430	G	A
2	chr2_112692052	0	112692052	G	A
2	chr2_112692143	0	112692143	A	G
2	chr2_112696588	0	112696588	A	G
2	chr2_112698979	0	112698979	C	T
2	chr2_112701388	0	112701388	C	T
2	chr2_112704639	0	112704639	G	A
2	chr2_112707428	0	112707428	T	G
2	chr2_112708362	0	112708362	T	G
2	chr2_112710702	0	112710702	A	G
2	chr2_112712839	0	112712839	A	G
2	chr2_112715540	0	112715540	G	A
2	chr2_112716612	0	112716612	C	A
2	chr2_112717023	0	112717023	A	G
2	chr2_112721307	0	112721307	C	T
2	chr2_112730128	0	112730128	T	A
2	chr2_112733590	0	112733590	T	C
2	chr2_112734260	0	112734260	A	G
2	chr2_112735215	0	112735215	T	C
2	chr2_112737704	0	112737704	A	G
2	chr2_112738514	0	112738514	T	C
2	chr2_112739534	0	112739534	C	T
2	chr2_112739820	0	112739820	G	A
2	chr2_112742210	0	112742210	G	A
2	chr2_112753833	0	112753833	C	A
2	chr2_112757478	0	112757478	A	G
2	chr2_112760078	0	112760078	T	A
2	chr2_112764373	0	112764373	G	A
2	chr2_112770144	0	112770144	C	G
2	chr2_112772331	0	112772331	T	C
2	chr2_112795555	0	112795555	A	G
2	chr2_112796156	0	112796156	G	A
2	chr2_112799783	0	112799783	A	G
2	chr2_112805410	0	112805410	A	G
2	chr2_112808415	0	112808415	T	C
2	chr2_112822103	0	112822103	A	G
2	chr2_112829189	0	112829189	G	T
2	chr2_112829942	0	112829942	G	C
2	chr2_112832158	0	112832158	C	G
2	chr2_112832822	0	112832822	A	G
2	chr2_112836518	0	112836518	T	G
2	chr2_112842009	0	112842009	T	C
2	chr2_112844256	0	112844256	T	C
2	chr2_112846310	0	112846310	A	G
2	chr2_112852949	0	112852949	G	A
2	chr2_112853694	0	112853694	T	C
2	chr2_112856433	0	112856433	C	T
2	chr2_112859472	0	112859472	C	A
2	chr2_112860616	0	112860616	T	C
2	chr2_112860958	0	112860958	T	A
2	chr2_112870920	0	112870920	C	T
2	chr2_112871238	0	112871238	G	A
2	chr2_112871887	0	112871887	T	A
2	chr2_112875538	0	112875538	G	A
2	chr2_112878714	0	112878714	G	T
2	chr2_112885199	0	112885199	T	A
2	chr2_112894717	0	112894717	T	C
2	chr2_112895788	0	112895788	C	T
2	chr2_112897434	0	112897434	G	A
2	chr2_112903611	0	112903611	G	C
2	chr2_112907526	0	112907526	T	C
2	chr2_112908409	0	112908409	T	C
2	chr2_112913674	0	112913674	A	T
2	chr2_112916673	0	112916673	C	T
2	chr2_112924512	0	112924512	T	C
2	chr2_112925462	0	112925462	G	A
2	chr2_112929405	0	112929405	A	G
2	chr2_112932864	0	112932864	C	T
2	chr2_112934640	0	112934640	G	A
2	chr2_112936069	0	112936069	A	G
2	chr2_112937692	0	112937692	G	C
2	chr2_112939886	0	112939886	A	G
2	chr2_112942939	0	112942939	G	A
2	chr2_112950860	0	112950860	T	C
2	chr2_112954873	0	112954873	T	C
2	chr2_112962306	0	112962306	T	C
2	chr2_112967516	0	112967516	G	A
2	chr2_112969861	0	112969861	C	T
2	chr2_112970238	0	112970238	G	A
2	chr2_112972637	0	112972637	G	A
2	chr2_112978506	0	112978506	T	G
2	chr2_112979117	0	112979117	A	T
2	chr2_112983396	0	112983396	T	C
2	chr2_112990317	0	112990317	A	T
2	chr2_112999338	0	112999338	T	G
2	chr2_113006533	0	113006533	C	T
2	chr2_113027544	0	113027544	G	T
2	chr2_113037170	0	113037170	C	T
2	chr2_113039970	0	113039970	C	T
2	chr2_113049499	0	113049499	G	A
2	chr2_113050993	0	113050993	G	T
2	chr2_113060669	0	113060669	G	C
2	chr2_113062915	0	113062915	A	C
2	chr2_113064293	0	113064293	T	C
2	chr2_113076220	0	113076220	T	C
2	chr2_113076847	0	113076847	C	G
2	chr2_113082458	0	113082458	A	G
2	chr2_113095846	0	113095846	G	A
2	chr2_113102003	0	113102003	A	G
2	chr2_113107893	0	113107893	G	A
2	chr2_113116888	0	113116888	G	T
2	chr2_113117608	0	113117608	A	G
2	chr2_113122258	0	113122258	C	A
2	chr2_113122782	0	113122782	C	T
2	chr2_113126897	0	113126897	T	C
2	chr2_113147268	0	113147268	A	G
2	chr2_113148931	0	113148931	A	G
2	chr2_113150792	0	113150792	C	T
2	chr2_113154264	0	113154264	A	T
2	chr2_113157122	0	113157122	T	G
2	chr2_113165463	0	113165463	A	C
2	chr2_113167081	0	113167081	T	C
2	chr2_113167725	0	113167725	C	A
2	chr2_113167944	0	113167944	A	C
2	chr2_113175373	0	113175373	C	T
2	chr2_113179310	0	113179310	T	C
2	chr2_113182609	0	113182609	C	A
2	chr2_113183259	0	113183259	T	G
2	chr2_113208409	0	113208409	G	T
2	chr2_113212959	0	113212959	C	T
2	chr2_113213270	0	113213270	A	G
2	chr2_113228140	0	113228140	G	A
2	chr2_113247756	0	113247756	T	C
2	chr2_113247925	0	113247925	C	T
2	chr2_113249555	0	113249555	A	G
2	chr2_113251771	0	113251771	G	A
2	chr2_113252154	0	113252154	G	T
2	chr2_113252812	0	113252812	A	T
2	chr2_113257064	0	113257064	G	T
2	chr2_113260183	0	113260183	G	A
2	chr2_113260928	0	113260928	C	T
2	chr2_113271248	0	113271248	G	A
2	chr2_113272053	0	113272053	T	C
2	chr2_113273155	0	113273155	G	A
2	chr2_113277655	0	113277655	T	A
2	chr2_113280168	0	113280168	G	A
2	chr2_113293964	0	113293964	G	A
2	chr2_113299777	0	113299777	T	C
2	chr2_113303134	0	113303134	C	T
2	chr2_113303332	0	113303332	G	A
2	chr2_113311213	0	113311213	A	C
2	chr2_113316369	0	113316369	G	C
2	chr2_113323917	0	113323917	T	C
2	chr2_113325655	0	113325655	A	C
2	chr2_113342036	0	113342036	T	C
2	chr2_113343547	0	113343547	A	G
2	chr2_113351069	0	113351069	A	G
2	chr2_113354702	0	113354702	T	C
2	chr2_113355721	0	113355721	G	A
2	chr2_113358531	0	113358531	A	G
2	chr2_113362777	0	113362777	C	G
2	chr2_113364404	0	113364404	T	C
2	chr2_113367708	0	113367708	G	C
2	chr2_113369705	0	113369705	A	G
2	chr2_113383934	0	113383934	T	C
2	chr2_113384769	0	113384769	C	T
2	chr2_113388071	0	113388071	A	C
2	chr2_113390382	0	113390382	C	T
2	chr2_113392655	0	113392655	T	C
2	chr2_113407204	0	113407204	C	T
2	chr2_113411142	0	113411142	T	C
2	chr2_113415207	0	113415207	A	G
2	chr2_113426912	0	113426912	C	T
2	chr2_113427021	0	113427021	T	G
2	chr2_113430486	0	113430486	C	T
2	chr2_113434991	0	113434991	T	C
2	chr2_113446056	0	113446056	T	C
2	chr2_113447369	0	113447369	G	T
2	chr2_113466499	0	113466499	C	T
2	chr2_113468841	0	113468841	C	T
2	chr2_113471919	0	113471919	A	G
2	chr2_113478921	0	113478921	T	A
2	chr2_113478990	0	113478990	C	T
2	chr2_113486391	0	113486391	A	C
2	chr2_113486691	0	113486691	C	G
2	chr2_113488659	0	113488659	T	C
2	chr2_113491122	0	113491122	C	A
2	chr2_113493782	0	113493782	A	G
2	chr2_113498654	0	113498654	A	G
2	chr2_113508979	0	113508979	T	C
2	chr2_113509053	0	113509053	C	T
2	chr2_113512767	0	113512767	T	C
2	chr2_113521759	0	113521759	G	A
2	chr2_113522997	0	113522997	A	T
2	chr2_113530686	0	113530686	T	C
2	chr2_113539356	0	113539356	C	T
2	chr2_113547010	0	113547010	C	G
2	chr2_113550940	0	113550940	G	A
2	chr2_113551280	0	113551280	G	C
2	chr2_113551781	0	113551781	G	C
2	chr2_113559022	0	113559022	G	A
2	chr2_113560046	0	113560046	C	T
2	chr2_113566023	0	113566023	A	G
2	chr2_113567624	0	113567624	T	C
2	chr2_113568574	0	113568574	C	T
2	chr2_113569293	0	113569293	T	C
2	chr2_113571871	0	113571871	C	T
2	chr2_113580444	0	113580444	T	C
2	chr2_113582930	0	113582930	T	A
2	chr2_113598260	0	113598260	C	T
2	chr2_113606301	0	113606301	C	T
2	chr2_113609057	0	113609057	T	C
2	chr2_113611171	0	113611171	C	T
2	chr2_113611988	0	113611988	A	G
2	chr2_113614218	0	113614218	C	T
2	chr2_113626835	0	113626835	T	A
2	chr2_113629599	0	113629599	A	G
2	chr2_113642653	0	113642653	G	A
2	chr2_113644230	0	113644230	G	T
2	chr2_113646942	0	113646942	T	C
2	chr2_113659199	0	113659199	T	C
2	chr2_113661867	0	113661867	T	C
2	chr2_113681479	0	113681479	T	C
2	chr2_113697393	0	113697393	C	G
2	chr2_113706595	0	113706595	C	T
2	chr2_113708952	0	113708952	G	A
2	chr2_113711387	0	113711387	C	T
2	chr2_113711450	0	113711450	T	C
2	chr2_113712533	0	113712533	A	G
2	chr2_113725226	0	113725226	T	C
2	chr2_113752192	0	113752192	G	T
2	chr2_113753908	0	113753908	G	A
2	chr2_113766887	0	113766887	T	C
2	chr2_113778232	0	113778232	A	G
2	chr2_113778640	0	113778640	T	G
2	chr2_113792534	0	113792534	G	A
2	chr2_113798082	0	113798082	A	G
2	chr2_113810516	0	113810516	G	C
2	chr2_113823865	0	113823865	G	T
2	chr2_113827608	0	113827608	C	T
2	chr2_113828045	0	113828045	A	G
2	chr2_113830228	0	113830228	C	T
2	chr2_113836782	0	113836782	G	C
2	chr2_113848420	0	113848420	C	G
2	chr2_113849665	0	113849665	G	A
2	chr2_113851771	0	113851771	G	A
2	chr2_113851836	0	113851836	C	G
2	chr2_113852143	0	113852143	C	T
2	chr2_113857897	0	113857897	T	C
2	chr2_113861985	0	113861985	T	C
2	chr2_113863573	0	113863573	A	C
2	chr2_113866547	0	113866547	T	C
2	chr2_113869777	0	113869777	T	C
2	chr2_113883041	0	113883041	C	G
2	chr2_113904102	0	113904102	C	T
2	chr2_113922958	0	113922958	A	G
2	chr2_113925270	0	113925270	A	T
2	chr2_113929340	0	113929340	A	G
2	chr2_113929890	0	113929890	G	C
2	chr2_113933072	0	113933072	T	C
2	chr2_113941388	0	113941388	G	A
2	chr2_113947857	0	113947857	A	G
2	chr2_113951613	0	113951613	A	G
2	chr2_113953949	0	113953949	G	T
2	chr2_113953950	0	113953950	T	C
2	chr2_113959320	0	113959320	A	G
2	chr2_113965853	0	113965853	C	T
2	chr2_113965935	0	113965935	C	T
2	chr2_113978614	0	113978614	T	C
2	chr2_113978966	0	113978966	G	A
2	chr2_113983885	0	113983885	A	G
2	chr2_113983898	0	113983898	T	C
2	chr2_113984245	0	113984245	C	G
2	chr2_113996591	0	113996591	A	G
2	chr2_114003359	0	114003359	A	T
2	chr2_114015612	0	114015612	T	C
2	chr2_114033440	0	114033440	A	G
2	chr2_114035245	0	114035245	G	A
2	chr2_114053681	0	114053681	G	A
2	chr2_114055281	0	114055281	T	C
2	chr2_114055665	0	114055665	T	C
2	chr2_114060956	0	114060956	C	T
2	chr2_114062845	0	114062845	C	T
2	chr2_114067348	0	114067348	G	C
2	chr2_114069299	0	114069299	G	A
2	chr2_114083713	0	114083713	G	A
2	chr2_114086016	0	114086016	T	C
2	chr2_114086406	0	114086406	T	C
2	chr2_114087243	0	114087243	T	C
2	chr2_114091446	0	114091446	C	T
2	chr2_114093381	0	114093381	A	G
2	chr2_114096657	0	114096657	G	A
2	chr2_114120600	0	114120600	T	C
2	chr2_114132085	0	114132085	G	C
2	chr2_114134159	0	114134159	A	G
2	chr2_114142303	0	114142303	T	G
2	chr2_114157705	0	114157705	A	G
2	chr2_114164672	0	114164672	A	T
2	chr2_114166275	0	114166275	T	C
2	chr2_114166297	0	114166297	G	A
2	chr2_114166429	0	114166429	C	T
2	chr2_114169695	0	114169695	A	G
2	chr2_114177146	0	114177146	C	A
2	chr2_114177737	0	114177737	T	C
2	chr2_114179004	0	114179004	T	C
2	chr2_114207097	0	114207097	G	A
2	chr2_114208373	0	114208373	A	G
2	chr2_114209460	0	114209460	A	C
2	chr2_114211517	0	114211517	T	C
2	chr2_114217092	0	114217092	G	A
2	chr2_114217360	0	114217360	G	A
2	chr2_114226027	0	114226027	A	T
2	chr2_114229144	0	114229144	T	C
2	chr2_114230889	0	114230889	G	A
2	chr2_114231238	0	114231238	T	C
2	chr2_114232823	0	114232823	C	T
2	chr2_114235447	0	114235447	G	A
2	chr2_114240078	0	114240078	A	G
2	chr2_114249465	0	114249465	T	C
2	chr2_114251881	0	114251881	T	C
2	chr2_114255244	0	114255244	T	C
2	chr2_114259357	0	114259357	T	C
2	chr2_114279332	0	114279332	C	T
2	chr2_114279901	0	114279901	C	T
2	chr2_114281484	0	114281484	C	A
2	chr2_114294690	0	114294690	C	T
2	chr2_114309834	0	114309834	C	A
2	chr2_114317990	0	114317990	T	C
2	chr2_114334569	0	114334569	G	A
2	chr2_114334971	0	114334971	T	C
2	chr2_114337263	0	114337263	G	C
2	chr2_114338438	0	114338438	A	G
2	chr2_114348531	0	114348531	T	C
2	chr2_114350072	0	114350072	G	A
2	chr2_114353230	0	114353230	G	A
2	chr2_114354249	0	114354249	C	A
2	chr2_114355760	0	114355760	A	C
2	chr2_114363875	0	114363875	C	A
2	chr2_114372526	0	114372526	T	G
2	chr2_114374582	0	114374582	T	G
2	chr2_114377504	0	114377504	G	C
2	chr2_114378747	0	114378747	T	C
2	chr2_114381691	0	114381691	C	T
2	chr2_114383954	0	114383954	T	C
2	chr2_114385792	0	114385792	C	T
2	chr2_114392094	0	114392094	A	C
2	chr2_114393040	0	114393040	C	T
2	chr2_114395083	0	114395083	C	T
2	chr2_114397460	0	114397460	A	T
2	chr2_114399940	0	114399940	T	C
2	chr2_114402159	0	114402159	C	T
2	chr2_114404839	0	114404839	T	G
2	chr2_114414061	0	114414061	A	G
2	chr2_114417793	0	114417793	T	C
2	chr2_114418910	0	114418910	G	A
2	chr2_114419658	0	114419658	T	C
2	chr2_114424064	0	114424064	C	A
2	chr2_114424738	0	114424738	G	A
2	chr2_114430452	0	114430452	T	C
2	chr2_114431101	0	114431101	C	A
2	chr2_114432029	0	114432029	T	C
2	chr2_114440029	0	114440029	A	G
2	chr2_114444331	0	114444331	A	G
2	chr2_114450716	0	114450716	G	A
2	chr2_114452495	0	114452495	G	A
2	chr2_114458706	0	114458706	G	A
2	chr2_114459404	0	114459404	C	A
2	chr2_114461710	0	114461710	G	A
2	chr2_114465606	0	114465606	G	A
2	chr2_114489145	0	114489145	C	G
2	chr2_114491384	0	114491384	T	C
2	chr2_114500366	0	114500366	G	T
2	chr2_114507009	0	114507009	G	A
2	chr2_114512431	0	114512431	G	A
2	chr2_114513534	0	114513534	A	C
2	chr2_114514242	0	114514242	C	T
2	chr2_114519018	0	114519018	T	C
2	chr2_114519703	0	114519703	A	C
2	chr2_114523121	0	114523121	A	G
2	chr2_114529553	0	114529553	C	T
2	chr2_114531199	0	114531199	T	C
2	chr2_114533068	0	114533068	T	G
2	chr2_114535608	0	114535608	G	A
2	chr2_114536255	0	114536255	C	A
2	chr2_114544723	0	114544723	C	T
2	chr2_114551706	0	114551706	C	T
2	chr2_114554176	0	114554176	T	C
2	chr2_114559629	0	114559629	C	T
2	chr2_114560296	0	114560296	G	T
2	chr2_114563682	0	114563682	G	A
2	chr2_114566945	0	114566945	T	C
2	chr2_114567514	0	114567514	G	A
2	chr2_114580357	0	114580357	C	T
2	chr2_114587728	0	114587728	C	T
2	chr2_114588079	0	114588079	A	G
2	chr2_114593624	0	114593624	A	T
2	chr2_114595248	0	114595248	A	G
2	chr2_114603757	0	114603757	G	A
2	chr2_114604610	0	114604610	A	G
2	chr2_114604727	0	114604727	G	T
2	chr2_114639796	0	114639796	G	C
2	chr2_114642314	0	114642314	A	G
2	chr2_114643848	0	114643848	A	G
2	chr2_114644877	0	114644877	T	C
2	chr2_114647685	0	114647685	A	G
2	chr2_114650406	0	114650406	G	T
2	chr2_114651827	0	114651827	T	C
2	chr2_114655150	0	114655150	A	T
2	chr2_114688473	0	114688473	A	T
2	chr2_114689332	0	114689332	T	C
2	chr2_114691980	0	114691980	G	A
2	chr2_114695797	0	114695797	A	G
2	chr2_114705591	0	114705591	G	T
2	chr2_114708289	0	114708289	G	A
2	chr2_114710084	0	114710084	A	C
2	chr2_114710128	0	114710128	A	T
2	chr2_114712752	0	114712752	C	T
2	chr2_114713737	0	114713737	G	A
2	chr2_114714472	0	114714472	C	T
2	chr2_114715891	0	114715891	T	G
2	chr2_114717085	0	114717085	A	C
2	chr2_114733057	0	114733057	A	G
2	chr2_114733143	0	114733143	T	C
2	chr2_114738588	0	114738588	T	C
2	chr2_114738763	0	114738763	C	T
2	chr2_114739881	0	114739881	C	T
2	chr2_114744550	0	114744550	C	A
2	chr2_114750307	0	114750307	C	G
2	chr2_114752195	0	114752195	T	C
2	chr2_114756760	0	114756760	C	T
2	chr2_114770355	0	114770355	C	T
2	chr2_114770907	0	114770907	G	A
2	chr2_114772238	0	114772238	G	C
2	chr2_114774977	0	114774977	G	A
2	chr2_114785842	0	114785842	A	G
2	chr2_114788469	0	114788469	A	G
2	chr2_114788737	0	114788737	A	T
2	chr2_114804570	0	114804570	A	G
2	chr2_114804587	0	114804587	T	C
2	chr2_114810550	0	114810550	T	C
2	chr2_114821310	0	114821310	T	G
2	chr2_114824413	0	114824413	A	G
2	chr2_114825255	0	114825255	G	C
2	chr2_114825920	0	114825920	G	A
2	chr2_114828368	0	114828368	C	A
2	chr2_114828624	0	114828624	G	A
2	chr2_114833419	0	114833419	C	T
2	chr2_114837618	0	114837618	T	C
2	chr2_114852913	0	114852913	A	C
2	chr2_114859230	0	114859230	C	A
2	chr2_114861503	0	114861503	G	T
2	chr2_114866757	0	114866757	T	C
2	chr2_114872228	0	114872228	G	A
2	chr2_114879314	0	114879314	G	A
2	chr2_114883526	0	114883526	A	G
2	chr2_114888716	0	114888716	T	C
2	chr2_114895191	0	114895191	T	A
2	chr2_114897764	0	114897764	C	T
2	chr2_114933449	0	114933449	A	G
2	chr2_114947158	0	114947158	C	G
2	chr2_114947280	0	114947280	G	A
2	chr2_114959843	0	114959843	T	G
2	chr2_114960047	0	114960047	A	G
2	chr2_114965392	0	114965392	A	G
2	chr2_114973685	0	114973685	C	T
2	chr2_114978519	0	114978519	G	A
2	chr2_114983756	0	114983756	C	A
2	chr2_114984675	0	114984675	A	G
2	chr2_114986082	0	114986082	G	T
2	chr2_114986293	0	114986293	G	C
2	chr2_114987433	0	114987433	C	A
2	chr2_114991519	0	114991519	G	T
2	chr2_114993828	0	114993828	G	A
2	chr2_114994800	0	114994800	A	G
2	chr2_114998598	0	114998598	G	A
2	chr2_115001979	0	115001979	C	T
2	chr2_115002595	0	115002595	C	A
2	chr2_115002854	0	115002854	A	C
2	chr2_115006627	0	115006627	C	G
2	chr2_115008591	0	115008591	C	T
2	chr2_115012779	0	115012779	A	G
2	chr2_115017239	0	115017239	T	C
2	chr2_115023387	0	115023387	T	C
2	chr2_115032150	0	115032150	C	G
2	chr2_115032486	0	115032486	C	T
2	chr2_115035042	0	115035042	C	A
2	chr2_115061012	0	115061012	C	T
2	chr2_115061340	0	115061340	G	A
2	chr2_115062834	0	115062834	A	C
2	chr2_115066195	0	115066195	C	T
2	chr2_115086559	0	115086559	G	T
2	chr2_115088404	0	115088404	A	T
2	chr2_115092416	0	115092416	A	G
2	chr2_115093677	0	115093677	A	C
2	chr2_115096340	0	115096340	G	A
2	chr2_115108584	0	115108584	A	G
2	chr2_115110867	0	115110867	A	G
2	chr2_115111433	0	115111433	A	C
2	chr2_115113269	0	115113269	C	T
2	chr2_115116283	0	115116283	C	A
2	chr2_115116826	0	115116826	G	A
2	chr2_115117746	0	115117746	G	A
2	chr2_115117971	0	115117971	C	G
2	chr2_115127978	0	115127978	G	A
2	chr2_115131300	0	115131300	C	T
2	chr2_115137029	0	115137029	T	C
2	chr2_115137430	0	115137430	T	C
2	chr2_115137989	0	115137989	G	A
2	chr2_115151925	0	115151925	G	A
2	chr2_115157039	0	115157039	A	T
2	chr2_115160210	0	115160210	A	G
2	chr2_115160364	0	115160364	G	A
2	chr2_115164881	0	115164881	C	T
2	chr2_115171703	0	115171703	G	A
2	chr2_115183964	0	115183964	C	T
2	chr2_115205851	0	115205851	T	C
2	chr2_115210373	0	115210373	A	G
2	chr2_115210530	0	115210530	C	T
2	chr2_115212202	0	115212202	T	C
2	chr2_115217511	0	115217511	A	G
2	chr2_115227235	0	115227235	T	C
2	chr2_115233885	0	115233885	A	G
2	chr2_115236742	0	115236742	T	G
2	chr2_115237802	0	115237802	A	C
2	chr2_115237914	0	115237914	G	A
2	chr2_115238422	0	115238422	A	G
2	chr2_115239485	0	115239485	A	G
2	chr2_115240639	0	115240639	G	A
2	chr2_115242773	0	115242773	T	C
2	chr2_115244773	0	115244773	T	G
2	chr2_115244987	0	115244987	A	G
2	chr2_115247400	0	115247400	A	C
2	chr2_115271510	0	115271510	C	A
2	chr2_115272434	0	115272434	G	A
2	chr2_115273970	0	115273970	T	C
2	chr2_115281212	0	115281212	A	G
2	chr2_115296457	0	115296457	T	G
2	chr2_115305186	0	115305186	G	T
2	chr2_115309632	0	115309632	C	A
2	chr2_115315454	0	115315454	T	C
2	chr2_115316727	0	115316727	C	T
2	chr2_115320752	0	115320752	G	T
2	chr2_115325458	0	115325458	C	T
2	chr2_115326192	0	115326192	A	G
2	chr2_115328431	0	115328431	G	A
2	chr2_115333672	0	115333672	A	T
2	chr2_115334934	0	115334934	T	C
2	chr2_115346904	0	115346904	A	G
2	chr2_115348653	0	115348653	A	T
2	chr2_115350845	0	115350845	C	A
2	chr2_115354708	0	115354708	T	C
2	chr2_115361770	0	115361770	A	G
2	chr2_115365450	0	115365450	G	C
2	chr2_115372966	0	115372966	T	C
2	chr2_115372981	0	115372981	T	C
2	chr2_115373079	0	115373079	A	G
2	chr2_115374879	0	115374879	C	G
2	chr2_115376402	0	115376402	C	A
2	chr2_115376850	0	115376850	T	C
2	chr2_115394755	0	115394755	G	C
2	chr2_115394914	0	115394914	C	T
2	chr2_115398760	0	115398760	T	G
2	chr2_115399485	0	115399485	A	G
2	chr2_115400699	0	115400699	T	A
2	chr2_115401204	0	115401204	G	A
2	chr2_115410934	0	115410934	G	C
2	chr2_115415246	0	115415246	C	T
2	chr2_115419733	0	115419733	C	G
2	chr2_115421489	0	115421489	A	T
2	chr2_115422258	0	115422258	G	A
2	chr2_115422625	0	115422625	A	C
2	chr2_115429566	0	115429566	G	A
2	chr2_115437105	0	115437105	C	T
2	chr2_115438968	0	115438968	G	A
2	chr2_115440487	0	115440487	C	T
2	chr2_115450399	0	115450399	A	G
2	chr2_115460133	0	115460133	G	A
2	chr2_115465233	0	115465233	A	G
2	chr2_115466625	0	115466625	T	C
2	chr2_115474892	0	115474892	A	G
2	chr2_115491276	0	115491276	T	C
2	chr2_115493929	0	115493929	T	G
2	chr2_115499215	0	115499215	G	A
2	chr2_115502131	0	115502131	C	A
2	chr2_115506130	0	115506130	A	G
2	chr2_115512314	0	115512314	G	T
2	chr2_115516127	0	115516127	C	T
2	chr2_115517181	0	115517181	T	C
2	chr2_115532997	0	115532997	A	G
2	chr2_115533728	0	115533728	T	C
2	chr2_115533856	0	115533856	T	C
2	chr2_115542433	0	115542433	G	T
2	chr2_115542567	0	115542567	A	C
2	chr2_115560489	0	115560489	C	G
2	chr2_115566273	0	115566273	C	T
2	chr2_115568887	0	115568887	A	G
2	chr2_115570159	0	115570159	A	G
2	chr2_115573409	0	115573409	G	A
2	chr2_115574177	0	115574177	G	T
2	chr2_115582503	0	115582503	A	G
2	chr2_115583349	0	115583349	A	G
2	chr2_115584998	0	115584998	C	G
2	chr2_115586099	0	115586099	C	G
2	chr2_115588296	0	115588296	A	T
2	chr2_115588591	0	115588591	A	C
2	chr2_115604938	0	115604938	G	C
2	chr2_115609076	0	115609076	A	G
2	chr2_115612612	0	115612612	G	A
2	chr2_115620000	0	115620000	G	A
2	chr2_115627731	0	115627731	G	C
2	chr2_115628130	0	115628130	C	T
2	chr2_115632206	0	115632206	A	G
2	chr2_115632770	0	115632770	T	C
2	chr2_115636873	0	115636873	G	T
2	chr2_115641816	0	115641816	G	A
2	chr2_115646568	0	115646568	T	C
2	chr2_115648157	0	115648157	T	A
2	chr2_115649992	0	115649992	T	G
2	chr2_115652751	0	115652751	C	T
2	chr2_115655033	0	115655033	G	A
2	chr2_115662242	0	115662242	A	T
2	chr2_115665211	0	115665211	G	T
2	chr2_115669052	0	115669052	A	C
2	chr2_115672793	0	115672793	C	T
2	chr2_115673541	0	115673541	A	G
2	chr2_115681688	0	115681688	G	A
2	chr2_115683265	0	115683265	G	A
2	chr2_115686926	0	115686926	C	A
2	chr2_115696721	0	115696721	G	A
2	chr2_115701237	0	115701237	G	A
2	chr2_115710945	0	115710945	T	C
2	chr2_115711913	0	115711913	T	C
2	chr2_115716103	0	115716103	T	C
2	chr2_115716850	0	115716850	G	A
2	chr2_115718710	0	115718710	C	A
2	chr2_115719461	0	115719461	T	G
2	chr2_115728130	0	115728130	A	C
2	chr2_115738661	0	115738661	G	A
2	chr2_115741035	0	115741035	G	A
2	chr2_115741086	0	115741086	T	C
2	chr2_115743567	0	115743567	G	T
2	chr2_115749671	0	115749671	C	T
2	chr2_115753220	0	115753220	G	A
2	chr2_115756722	0	115756722	G	A
2	chr2_115757651	0	115757651	C	T
2	chr2_115763258	0	115763258	T	G
2	chr2_115764285	0	115764285	A	G
2	chr2_115766058	0	115766058	T	C
2	chr2_115787761	0	115787761	A	C
2	chr2_115789708	0	115789708	G	A
2	chr2_115790736	0	115790736	A	G
2	chr2_115791431	0	115791431	T	G
2	chr2_115805748	0	115805748	G	A
2	chr2_115811617	0	115811617	T	C
2	chr2_115813418	0	115813418	T	C
2	chr2_115816707	0	115816707	A	C
2	chr2_115817509	0	115817509	A	G
2	chr2_115837039	0	115837039	T	C
2	chr2_115838343	0	115838343	G	A
2	chr2_115842794	0	115842794	A	T
2	chr2_115852712	0	115852712	C	T
2	chr2_115857529	0	115857529	T	A
2	chr2_115857831	0	115857831	C	T
2	chr2_115857969	0	115857969	A	G
2	chr2_115859745	0	115859745	G	A
2	chr2_115862987	0	115862987	G	A
2	chr2_115864091	0	115864091	C	T
2	chr2_115864947	0	115864947	A	G
2	chr2_115876192	0	115876192	C	A
2	chr2_115876715	0	115876715	T	C
2	chr2_115880364	0	115880364	A	G
2	chr2_115881932	0	115881932	T	C
2	chr2_115884187	0	115884187	T	G
2	chr2_115890599	0	115890599	A	G
2	chr2_115903162	0	115903162	A	G
2	chr2_115904373	0	115904373	G	A
2	chr2_115905848	0	115905848	T	C
2	chr2_115906753	0	115906753	T	G
2	chr2_115907580	0	115907580	T	C
2	chr2_115914717	0	115914717	C	G
2	chr2_115916620	0	115916620	T	C
2	chr2_115919710	0	115919710	A	G
2	chr2_115922541	0	115922541	G	C
2	chr2_115922568	0	115922568	C	T
2	chr2_115924439	0	115924439	T	C
2	chr2_115928441	0	115928441	C	G
2	chr2_115935208	0	115935208	G	C
2	chr2_115938829	0	115938829	T	C
2	chr2_115942474	0	115942474	T	C
2	chr2_115945677	0	115945677	G	A
2	chr2_115947456	0	115947456	T	G
2	chr2_115952694	0	115952694	G	C
2	chr2_115956091	0	115956091	G	A
2	chr2_115956115	0	115956115	T	C
2	chr2_115985292	0	115985292	G	A
2	chr2_115989284	0	115989284	A	C
2	chr2_115990695	0	115990695	T	C
2	chr2_115993774	0	115993774	C	G
2	chr2_115995263	0	115995263	A	G
2	chr2_115995515	0	115995515	A	G
2	chr2_115996489	0	115996489	A	G
2	chr2_115998498	0	115998498	G	A
2	chr2_116010007	0	116010007	G	A
2	chr2_116016108	0	116016108	G	T
2	chr2_116019105	0	116019105	T	A
2	chr2_116028700	0	116028700	G	A
2	chr2_116029727	0	116029727	C	T
2	chr2_116029976	0	116029976	C	G
2	chr2_116046350	0	116046350	A	G
2	chr2_116047208	0	116047208	T	C
2	chr2_116058835	0	116058835	G	C
2	chr2_116059261	0	116059261	T	A
2	chr2_116060389	0	116060389	G	A
2	chr2_116069446	0	116069446	A	G
2	chr2_116071526	0	116071526	C	T
2	chr2_116073260	0	116073260	C	T
2	chr2_116078194	0	116078194	G	A
2	chr2_116080676	0	116080676	A	G
2	chr2_116085635	0	116085635	T	C
2	chr2_116087439	0	116087439	C	T
2	chr2_116095539	0	116095539	G	A
2	chr2_116098976	0	116098976	T	C
2	chr2_116099497	0	116099497	A	G
2	chr2_116102361	0	116102361	A	T
2	chr2_116102963	0	116102963	C	G
2	chr2_116110539	0	116110539	T	C
2	chr2_116115822	0	116115822	T	C
2	chr2_116117503	0	116117503	G	A
2	chr2_116119797	0	116119797	G	A
2	chr2_116124783	0	116124783	C	T
2	chr2_116125283	0	116125283	T	C
2	chr2_116139284	0	116139284	G	A
2	chr2_116151742	0	116151742	G	T
2	chr2_116152974	0	116152974	G	C
2	chr2_116153552	0	116153552	T	C
2	chr2_116156334	0	116156334	A	G
2	chr2_116158014	0	116158014	A	G
2	chr2_116160274	0	116160274	A	G
2	chr2_116165300	0	116165300	T	C
2	chr2_116165732	0	116165732	G	A
2	chr2_116169938	0	116169938	T	C
2	chr2_116180230	0	116180230	A	G
2	chr2_116181829	0	116181829	C	A
2	chr2_116188822	0	116188822	C	T
2	chr2_116192439	0	116192439	A	G
2	chr2_116193040	0	116193040	T	C
2	chr2_116193789	0	116193789	A	G
2	chr2_116204574	0	116204574	A	T
2	chr2_116205941	0	116205941	A	C
2	chr2_116211494	0	116211494	T	A
2	chr2_116214057	0	116214057	A	G
2	chr2_116214427	0	116214427	T	C
2	chr2_116224344	0	116224344	C	A
2	chr2_116226610	0	116226610	C	G
2	chr2_116228402	0	116228402	C	T
2	chr2_116237819	0	116237819	A	G
2	chr2_116239514	0	116239514	A	G
2	chr2_116241098	0	116241098	T	C
2	chr2_116247745	0	116247745	A	G
2	chr2_116248834	0	116248834	T	C
2	chr2_116250691	0	116250691	T	C
2	chr2_116259272	0	116259272	G	A
2	chr2_116262959	0	116262959	T	C
2	chr2_116264735	0	116264735	T	C
2	chr2_116277271	0	116277271	T	G
2	chr2_116293439	0	116293439	G	A
2	chr2_116296065	0	116296065	T	A
2	chr2_116298044	0	116298044	G	A
2	chr2_116303353	0	116303353	C	A
2	chr2_116307137	0	116307137	A	C
2	chr2_116313746	0	116313746	C	T
2	chr2_116316431	0	116316431	C	A
2	chr2_116319206	0	116319206	T	C
2	chr2_116321337	0	116321337	G	T
2	chr2_116333938	0	116333938	G	T
2	chr2_116337878	0	116337878	C	T
2	chr2_116339189	0	116339189	G	A
2	chr2_116342164	0	116342164	G	A
2	chr2_116346553	0	116346553	A	G
2	chr2_116354400	0	116354400	T	G
2	chr2_116358933	0	116358933	C	T
2	chr2_116364965	0	116364965	G	C
2	chr2_116368129	0	116368129	G	C
2	chr2_116374011	0	116374011	G	A
2	chr2_116376842	0	116376842	A	C
2	chr2_116394972	0	116394972	G	A
2	chr2_116398648	0	116398648	G	A
2	chr2_116412725	0	116412725	A	C
2	chr2_116417106	0	116417106	A	G
2	chr2_116419865	0	116419865	A	G
2	chr2_116421664	0	116421664	G	C
2	chr2_116423480	0	116423480	T	C
2	chr2_116423487	0	116423487	C	G
2	chr2_116435099	0	116435099	A	G
2	chr2_116439699	0	116439699	T	C
2	chr2_116447355	0	116447355	G	C
2	chr2_116455186	0	116455186	G	T
2	chr2_116455246	0	116455246	C	T
2	chr2_116460110	0	116460110	T	C
2	chr2_116469131	0	116469131	C	T
2	chr2_116469871	0	116469871	T	C
2	chr2_116471621	0	116471621	A	G
2	chr2_116472705	0	116472705	C	A
2	chr2_116476993	0	116476993	C	A
2	chr2_116487370	0	116487370	A	G
2	chr2_116496326	0	116496326	C	T
2	chr2_116498452	0	116498452	G	T
2	chr2_116501281	0	116501281	A	C
2	chr2_116501796	0	116501796	G	C
2	chr2_116503345	0	116503345	C	T
2	chr2_116503983	0	116503983	T	C
2	chr2_116504832	0	116504832	C	T
2	chr2_116505496	0	116505496	T	A
2	chr2_116508115	0	116508115	G	C
2	chr2_116508277	0	116508277	A	G
2	chr2_116514256	0	116514256	A	T
2	chr2_116520854	0	116520854	A	G
2	chr2_116529560	0	116529560	A	T
2	chr2_116549049	0	116549049	C	T
2	chr2_116550367	0	116550367	T	C
2	chr2_116550629	0	116550629	A	G
2	chr2_116554639	0	116554639	A	G
2	chr2_116555167	0	116555167	G	A
2	chr2_116555812	0	116555812	C	T
2	chr2_116558262	0	116558262	G	C
2	chr2_116562262	0	116562262	C	A
2	chr2_116570917	0	116570917	G	C
2	chr2_116575510	0	116575510	A	G
2	chr2_116575786	0	116575786	A	G
2	chr2_116583108	0	116583108	G	A
2	chr2_116591791	0	116591791	G	A
2	chr2_116594927	0	116594927	T	C
2	chr2_116598179	0	116598179	G	T
2	chr2_116600266	0	116600266	T	C
2	chr2_116612257	0	116612257	G	A
2	chr2_116617719	0	116617719	G	C
2	chr2_116632170	0	116632170	A	C
2	chr2_116635550	0	116635550	A	G
2	chr2_116653175	0	116653175	G	C
2	chr2_116655126	0	116655126	T	C
2	chr2_116664337	0	116664337	T	A
2	chr2_116668805	0	116668805	C	T
2	chr2_116668855	0	116668855	G	A
2	chr2_116673014	0	116673014	C	T
2	chr2_116677737	0	116677737	G	A
2	chr2_116686304	0	116686304	G	A
2	chr2_116688021	0	116688021	T	C
2	chr2_116690436	0	116690436	G	A
2	chr2_116694978	0	116694978	G	A
2	chr2_116695442	0	116695442	A	G
2	chr2_116697118	0	116697118	T	C
2	chr2_116703344	0	116703344	C	T
2	chr2_116717156	0	116717156	G	T
2	chr2_116718335	0	116718335	G	A
2	chr2_116733224	0	116733224	T	C
2	chr2_116734221	0	116734221	T	C
2	chr2_116737907	0	116737907	G	A
2	chr2_116743852	0	116743852	A	G
2	chr2_116744703	0	116744703	G	A
2	chr2_116749232	0	116749232	G	A
2	chr2_116753969	0	116753969	A	G
2	chr2_116755999	0	116755999	A	G
2	chr2_116756094	0	116756094	A	G
2	chr2_116756766	0	116756766	T	C
2	chr2_116757756	0	116757756	G	A
2	chr2_116769325	0	116769325	G	A
2	chr2_116772219	0	116772219	G	A
2	chr2_116778356	0	116778356	G	A
2	chr2_116786295	0	116786295	T	C
2	chr2_116804533	0	116804533	A	G
2	chr2_116813246	0	116813246	G	A
2	chr2_116826403	0	116826403	T	C
2	chr2_116841486	0	116841486	G	A
2	chr2_116842141	0	116842141	T	C
2	chr2_116844716	0	116844716	T	A
2	chr2_116847536	0	116847536	G	T
2	chr2_116853850	0	116853850	A	G
2	chr2_116855157	0	116855157	G	A
2	chr2_116859125	0	116859125	G	T
2	chr2_116875902	0	116875902	A	C
2	chr2_116877589	0	116877589	A	G
2	chr2_116880679	0	116880679	G	A
2	chr2_116881349	0	116881349	G	A
2	chr2_116887302	0	116887302	C	A
2	chr2_116891535	0	116891535	T	G
2	chr2_116892648	0	116892648	C	T
2	chr2_116906738	0	116906738	G	T
2	chr2_116911449	0	116911449	T	C
2	chr2_116934508	0	116934508	G	C
2	chr2_116948335	0	116948335	T	G
2	chr2_116949089	0	116949089	A	G
2	chr2_116951475	0	116951475	A	G
2	chr2_116952674	0	116952674	T	C
2	chr2_116954345	0	116954345	A	G
2	chr2_116964560	0	116964560	G	C
2	chr2_116965151	0	116965151	A	G
2	chr2_116968751	0	116968751	C	T
2	chr2_116970993	0	116970993	T	C
2	chr2_116972161	0	116972161	T	C
2	chr2_116975749	0	116975749	C	T
2	chr2_116982710	0	116982710	A	G
2	chr2_116993663	0	116993663	A	G
2	chr2_116998702	0	116998702	G	A
2	chr2_117012900	0	117012900	G	C
2	chr2_117017618	0	117017618	G	T
2	chr2_117021576	0	117021576	T	C
2	chr2_117022249	0	117022249	T	G
2	chr2_117040797	0	117040797	A	G
2	chr2_117044853	0	117044853	A	G
2	chr2_117045918	0	117045918	G	A
2	chr2_117046478	0	117046478	G	A
2	chr2_117047946	0	117047946	C	T
2	chr2_117049514	0	117049514	C	T
2	chr2_117054666	0	117054666	A	G
2	chr2_117056518	0	117056518	A	T
2	chr2_117065174	0	117065174	T	C
2	chr2_117069045	0	117069045	A	G
2	chr2_117081739	0	117081739	T	C
2	chr2_117083224	0	117083224	G	A
2	chr2_117098675	0	117098675	T	A
2	chr2_117116928	0	117116928	G	T
2	chr2_117122535	0	117122535	T	C
2	chr2_117128211	0	117128211	G	C
2	chr2_117131249	0	117131249	A	C
2	chr2_117134731	0	117134731	G	A
2	chr2_117140968	0	117140968	G	A
2	chr2_117146470	0	117146470	T	A
2	chr2_117146604	0	117146604	A	C
2	chr2_117156430	0	117156430	T	C
2	chr2_117162258	0	117162258	G	C
2	chr2_117169569	0	117169569	T	C
2	chr2_117173469	0	117173469	A	G
2	chr2_117174165	0	117174165	C	T
2	chr2_117175843	0	117175843	T	C
2	chr2_117176011	0	117176011	G	A
2	chr2_117178148	0	117178148	C	A
2	chr2_117183682	0	117183682	A	G
2	chr2_117184559	0	117184559	G	A
2	chr2_117188659	0	117188659	C	T
2	chr2_117204076	0	117204076	G	A
2	chr2_117209404	0	117209404	C	T
2	chr2_117216358	0	117216358	C	T
2	chr2_117223417	0	117223417	G	C
2	chr2_117225051	0	117225051	C	T
2	chr2_117237577	0	117237577	A	C
2	chr2_117237719	0	117237719	T	G
2	chr2_117242220	0	117242220	A	G
2	chr2_117248807	0	117248807	G	T
2	chr2_117249612	0	117249612	C	T
2	chr2_117250042	0	117250042	T	G
2	chr2_117260265	0	117260265	A	T
2	chr2_117265286	0	117265286	A	G
2	chr2_117265673	0	117265673	T	C
2	chr2_117266427	0	117266427	T	C
2	chr2_117272075	0	117272075	G	A
2	chr2_117273621	0	117273621	A	T
2	chr2_117277072	0	117277072	C	T
2	chr2_117277182	0	117277182	C	T
2	chr2_117277871	0	117277871	A	G
2	chr2_117288663	0	117288663	T	C
2	chr2_117296767	0	117296767	C	T
2	chr2_117298239	0	117298239	T	C
2	chr2_117298633	0	117298633	G	T
2	chr2_117299079	0	117299079	A	G
2	chr2_117309841	0	117309841	G	A
2	chr2_117310831	0	117310831	G	A
2	chr2_117312490	0	117312490	G	A
2	chr2_117315624	0	117315624	A	G
2	chr2_117316427	0	117316427	G	C
2	chr2_117317709	0	117317709	G	A
2	chr2_117319769	0	117319769	T	C
2	chr2_117322683	0	117322683	T	C
2	chr2_117324106	0	117324106	T	C
2	chr2_117328564	0	117328564	G	A
2	chr2_117336978	0	117336978	G	T
2	chr2_117337033	0	117337033	G	T
2	chr2_117340203	0	117340203	A	G
2	chr2_117345004	0	117345004	T	G
2	chr2_117349410	0	117349410	T	G
2	chr2_117352617	0	117352617	G	C
2	chr2_117366610	0	117366610	A	G
2	chr2_117371274	0	117371274	G	A
2	chr2_117380561	0	117380561	A	G
2	chr2_117389069	0	117389069	T	C
2	chr2_117391067	0	117391067	T	C
2	chr2_117394704	0	117394704	C	T
2	chr2_117405521	0	117405521	G	T
2	chr2_117406272	0	117406272	G	C
2	chr2_117407496	0	117407496	A	G
2	chr2_117407783	0	117407783	A	G
2	chr2_117418503	0	117418503	G	A
2	chr2_117419472	0	117419472	T	G
2	chr2_117428597	0	117428597	T	C
2	chr2_117437457	0	117437457	G	A
2	chr2_117438830	0	117438830	A	G
2	chr2_117444747	0	117444747	A	G
2	chr2_117448897	0	117448897	T	C
2	chr2_117449531	0	117449531	A	G
2	chr2_117465728	0	117465728	G	A
2	chr2_117477410	0	117477410	C	T
2	chr2_117478819	0	117478819	C	T
2	chr2_117482708	0	117482708	G	A
2	chr2_117483677	0	117483677	A	G
2	chr2_117485606	0	117485606	T	C
2	chr2_117487497	0	117487497	T	G
2	chr2_117489621	0	117489621	C	A
2	chr2_117497175	0	117497175	A	G
2	chr2_117500441	0	117500441	T	A
2	chr2_117508813	0	117508813	C	G
2	chr2_117509778	0	117509778	G	A
2	chr2_117516841	0	117516841	A	G
2	chr2_117517685	0	117517685	T	C
2	chr2_117518119	0	117518119	T	C
2	chr2_117528753	0	117528753	G	T
2	chr2_117529958	0	117529958	C	T
2	chr2_117534965	0	117534965	T	C
2	chr2_117535286	0	117535286	A	G
2	chr2_117544707	0	117544707	T	C
2	chr2_117555409	0	117555409	C	A
2	chr2_117570143	0	117570143	A	G
2	chr2_117572813	0	117572813	G	A
2	chr2_117578807	0	117578807	A	G
2	chr2_117579552	0	117579552	A	G
2	chr2_117579570	0	117579570	A	G
2	chr2_117582201	0	117582201	A	T
2	chr2_117601665	0	117601665	C	T
2	chr2_117602257	0	117602257	T	C
2	chr2_117604123	0	117604123	G	A
2	chr2_117625360	0	117625360	A	T
2	chr2_117627200	0	117627200	G	C
2	chr2_117633443	0	117633443	T	C
2	chr2_117633776	0	117633776	A	G
2	chr2_117636203	0	117636203	T	C
2	chr2_117637333	0	117637333	C	T
2	chr2_117644110	0	117644110	A	G
2	chr2_117651337	0	117651337	A	C
2	chr2_117651833	0	117651833	T	C
2	chr2_117656839	0	117656839	T	C
2	chr2_117657473	0	117657473	A	G
2	chr2_117658335	0	117658335	G	A
2	chr2_117658959	0	117658959	G	C
2	chr2_117661552	0	117661552	C	A
2	chr2_117661803	0	117661803	A	G
2	chr2_117662228	0	117662228	T	G
2	chr2_117665979	0	117665979	C	A
2	chr2_117666444	0	117666444	T	C
2	chr2_117669850	0	117669850	A	G
2	chr2_117670401	0	117670401	C	G
2	chr2_117681561	0	117681561	A	T
2	chr2_117682231	0	117682231	A	G
2	chr2_117682302	0	117682302	T	C
2	chr2_117685339	0	117685339	C	T
2	chr2_117686689	0	117686689	A	G
2	chr2_117692816	0	117692816	T	C
2	chr2_117700049	0	117700049	G	T
2	chr2_117702330	0	117702330	T	C
2	chr2_117706634	0	117706634	A	C
2	chr2_117710388	0	117710388	G	C
2	chr2_117717334	0	117717334	T	C
2	chr2_117734955	0	117734955	G	A
2	chr2_117738720	0	117738720	C	G
2	chr2_117740162	0	117740162	T	C
2	chr2_117741907	0	117741907	T	C
2	chr2_117743532	0	117743532	G	A
2	chr2_117748338	0	117748338	A	T
2	chr2_117748773	0	117748773	C	G
2	chr2_117748920	0	117748920	C	G
2	chr2_117751257	0	117751257	G	C
2	chr2_117752059	0	117752059	G	A
2	chr2_117754955	0	117754955	T	C
2	chr2_117766256	0	117766256	A	C
2	chr2_117770840	0	117770840	G	A
2	chr2_117776429	0	117776429	T	A
2	chr2_117789331	0	117789331	A	G
2	chr2_117791590	0	117791590	G	A
2	chr2_117797807	0	117797807	A	G
2	chr2_117806732	0	117806732	G	C
2	chr2_117806733	0	117806733	T	C
2	chr2_117824505	0	117824505	A	G
2	chr2_117829522	0	117829522	G	A
2	chr2_117854441	0	117854441	A	C
2	chr2_117864594	0	117864594	G	A
2	chr2_117869202	0	117869202	T	C
2	chr2_117883132	0	117883132	C	T
2	chr2_117884496	0	117884496	G	A
2	chr2_117884916	0	117884916	C	T
2	chr2_117888000	0	117888000	G	A
2	chr2_117890807	0	117890807	A	C
2	chr2_117897198	0	117897198	A	G
2	chr2_117904132	0	117904132	G	A
2	chr2_117908227	0	117908227	A	C
2	chr2_117908697	0	117908697	A	G
2	chr2_117920534	0	117920534	T	A
2	chr2_117922211	0	117922211	C	G
2	chr2_117928142	0	117928142	T	G
2	chr2_117932186	0	117932186	T	C
2	chr2_117946506	0	117946506	C	G
2	chr2_117946590	0	117946590	T	C
2	chr2_117947306	0	117947306	G	A
2	chr2_117949952	0	117949952	A	C
2	chr2_117959539	0	117959539	G	A
2	chr2_117960520	0	117960520	C	A
2	chr2_117960743	0	117960743	G	C
2	chr2_117967227	0	117967227	C	T
2	chr2_117971388	0	117971388	T	C
2	chr2_117971484	0	117971484	C	A
2	chr2_117974739	0	117974739	A	G
2	chr2_117977345	0	117977345	G	A
2	chr2_117981330	0	117981330	A	G
2	chr2_117981463	0	117981463	C	T
2	chr2_117983348	0	117983348	A	T
2	chr2_117989562	0	117989562	C	T
2	chr2_117993401	0	117993401	A	G
2	chr2_117994707	0	117994707	G	T
2	chr2_117995413	0	117995413	T	C
2	chr2_118023575	0	118023575	T	C
2	chr2_118034785	0	118034785	C	T
2	chr2_118037810	0	118037810	C	T
2	chr2_118039260	0	118039260	C	G
2	chr2_118041581	0	118041581	C	T
2	chr2_118044524	0	118044524	C	T
2	chr2_118053293	0	118053293	G	A
2	chr2_118053451	0	118053451	T	C
2	chr2_118062079	0	118062079	C	G
2	chr2_118063658	0	118063658	A	G
2	chr2_118072828	0	118072828	C	G
2	chr2_118078252	0	118078252	C	G
2	chr2_118079679	0	118079679	C	T
2	chr2_118089520	0	118089520	A	C
2	chr2_118090059	0	118090059	A	G
2	chr2_118092371	0	118092371	C	T
2	chr2_118105304	0	118105304	T	C
2	chr2_118115457	0	118115457	G	C
2	chr2_118117002	0	118117002	A	C
2	chr2_118118784	0	118118784	C	T
2	chr2_118119852	0	118119852	C	A
2	chr2_118129949	0	118129949	C	T
2	chr2_118138820	0	118138820	T	C
2	chr2_118143315	0	118143315	A	G
2	chr2_118148145	0	118148145	C	A
2	chr2_118148522	0	118148522	C	T
2	chr2_118149486	0	118149486	A	G
2	chr2_118150809	0	118150809	G	A
2	chr2_118153752	0	118153752	C	T
2	chr2_118158733	0	118158733	T	C
2	chr2_118160138	0	118160138	A	G
2	chr2_118163519	0	118163519	T	C
2	chr2_118164773	0	118164773	T	A
2	chr2_118164831	0	118164831	A	T
2	chr2_118170998	0	118170998	G	T
2	chr2_118176841	0	118176841	C	T
2	chr2_118179433	0	118179433	T	C
2	chr2_118183340	0	118183340	G	A
2	chr2_118197847	0	118197847	G	T
2	chr2_118199314	0	118199314	A	G
2	chr2_118212212	0	118212212	C	A
2	chr2_118212820	0	118212820	G	T
2	chr2_118213319	0	118213319	G	A
2	chr2_118214770	0	118214770	G	A
2	chr2_118243744	0	118243744	C	T
2	chr2_118243783	0	118243783	C	A
2	chr2_118244384	0	118244384	C	G
2	chr2_118248401	0	118248401	G	A
2	chr2_118251190	0	118251190	C	T
2	chr2_118256248	0	118256248	A	G
2	chr2_118261694	0	118261694	A	G
2	chr2_118267210	0	118267210	C	T
2	chr2_118276321	0	118276321	G	A
2	chr2_118296490	0	118296490	A	G
2	chr2_118305829	0	118305829	T	A
2	chr2_118306091	0	118306091	C	T
2	chr2_118306653	0	118306653	C	A
2	chr2_118309372	0	118309372	A	G
2	chr2_118310042	0	118310042	T	C
2	chr2_118310562	0	118310562	G	C
2	chr2_118313182	0	118313182	C	T
2	chr2_118317534	0	118317534	A	G
2	chr2_118318277	0	118318277	G	T
2	chr2_118335353	0	118335353	C	T
2	chr2_118336070	0	118336070	G	A
2	chr2_118336264	0	118336264	C	T
2	chr2_118338276	0	118338276	T	C
2	chr2_118339956	0	118339956	T	C
2	chr2_118341832	0	118341832	T	C
2	chr2_118345746	0	118345746	C	T
2	chr2_118353714	0	118353714	T	A
2	chr2_118357354	0	118357354	C	T
2	chr2_118372302	0	118372302	T	C
2	chr2_118373835	0	118373835	G	C
2	chr2_118374597	0	118374597	A	G
2	chr2_118374707	0	118374707	C	T
2	chr2_118385434	0	118385434	A	G
2	chr2_118385482	0	118385482	T	C
2	chr2_118385906	0	118385906	C	T
2	chr2_118387832	0	118387832	T	C
2	chr2_118395293	0	118395293	T	C
2	chr2_118398023	0	118398023	A	G
2	chr2_118398564	0	118398564	A	G
2	chr2_118400962	0	118400962	A	G
2	chr2_118401501	0	118401501	C	T
2	chr2_118405431	0	118405431	A	G
2	chr2_118419661	0	118419661	A	C
2	chr2_118421261	0	118421261	A	G
2	chr2_118421363	0	118421363	G	T
2	chr2_118422818	0	118422818	T	C
2	chr2_118429350	0	118429350	G	A
2	chr2_118429736	0	118429736	T	G
2	chr2_118431003	0	118431003	G	C
2	chr2_118446221	0	118446221	T	C
2	chr2_118460082	0	118460082	G	T
2	chr2_118462055	0	118462055	T	C
2	chr2_118470184	0	118470184	G	T
2	chr2_118470791	0	118470791	A	G
2	chr2_118475252	0	118475252	C	T
2	chr2_118476166	0	118476166	T	C
2	chr2_118476422	0	118476422	G	A
2	chr2_118480186	0	118480186	T	C
2	chr2_118480674	0	118480674	C	A
2	chr2_118484343	0	118484343	C	T
2	chr2_118484686	0	118484686	G	C
2	chr2_118484863	0	118484863	G	C
2	chr2_118485812	0	118485812	G	T
2	chr2_118496032	0	118496032	G	A
2	chr2_118500287	0	118500287	T	C
2	chr2_118509451	0	118509451	T	G
2	chr2_118512962	0	118512962	C	T
2	chr2_118514185	0	118514185	T	C
2	chr2_118517530	0	118517530	T	G
2	chr2_118523778	0	118523778	C	T
2	chr2_118523803	0	118523803	C	T
2	chr2_118524096	0	118524096	C	T
2	chr2_118524157	0	118524157	G	A
2	chr2_118528304	0	118528304	A	G
2	chr2_118531796	0	118531796	A	C
2	chr2_118532746	0	118532746	C	A
2	chr2_118532773	0	118532773	C	T
2	chr2_118534060	0	118534060	T	C
2	chr2_118534605	0	118534605	T	C
2	chr2_118535442	0	118535442	T	C
2	chr2_118537397	0	118537397	G	A
2	chr2_118537662	0	118537662	C	T
2	chr2_118541807	0	118541807	T	C
2	chr2_118545188	0	118545188	T	G
2	chr2_118545578	0	118545578	T	C
2	chr2_118547011	0	118547011	T	C
2	chr2_118548095	0	118548095	C	G
2	chr2_118550957	0	118550957	G	A
2	chr2_118552959	0	118552959	A	C
2	chr2_118561330	0	118561330	A	G
2	chr2_118562998	0	118562998	A	G
2	chr2_118571897	0	118571897	T	C
2	chr2_118575797	0	118575797	G	C
2	chr2_118578583	0	118578583	G	A
2	chr2_118580580	0	118580580	C	A
2	chr2_118583311	0	118583311	C	T
2	chr2_118590324	0	118590324	G	C
2	chr2_118590637	0	118590637	T	G
2	chr2_118595689	0	118595689	C	T
2	chr2_118596084	0	118596084	C	A
2	chr2_118596290	0	118596290	G	T
2	chr2_118598368	0	118598368	T	C
2	chr2_118601092	0	118601092	G	A
2	chr2_118609847	0	118609847	T	G
2	chr2_118611929	0	118611929	G	C
2	chr2_118611963	0	118611963	G	C
2	chr2_118613141	0	118613141	T	C
2	chr2_118613913	0	118613913	A	G
2	chr2_118620080	0	118620080	C	T
2	chr2_118629941	0	118629941	T	C
2	chr2_118638010	0	118638010	A	G
2	chr2_118644562	0	118644562	C	T
2	chr2_118647520	0	118647520	G	C
2	chr2_118650111	0	118650111	T	C
2	chr2_118655696	0	118655696	G	T
2	chr2_118659227	0	118659227	T	C
2	chr2_118661451	0	118661451	C	T
2	chr2_118661594	0	118661594	C	A
2	chr2_118678731	0	118678731	G	A
2	chr2_118685147	0	118685147	C	T
2	chr2_118687882	0	118687882	G	A
2	chr2_118691013	0	118691013	T	C
2	chr2_118695376	0	118695376	T	A
2	chr2_118696257	0	118696257	G	C
2	chr2_118697520	0	118697520	G	C
2	chr2_118706880	0	118706880	T	G
2	chr2_118706989	0	118706989	T	C
2	chr2_118707339	0	118707339	G	C
2	chr2_118714676	0	118714676	G	A
2	chr2_118714745	0	118714745	A	G
2	chr2_118722068	0	118722068	T	A
2	chr2_118728845	0	118728845	T	C
2	chr2_118739269	0	118739269	G	A
2	chr2_118739320	0	118739320	G	A
2	chr2_118744529	0	118744529	T	C
2	chr2_118752194	0	118752194	G	T
2	chr2_118752558	0	118752558	A	G
2	chr2_118753665	0	118753665	A	G
2	chr2_118758730	0	118758730	T	C
2	chr2_118759048	0	118759048	G	A
2	chr2_118770841	0	118770841	A	G
2	chr2_118776133	0	118776133	A	G
2	chr2_118791730	0	118791730	C	T
2	chr2_118801399	0	118801399	T	C
2	chr2_118805432	0	118805432	A	G
2	chr2_118807574	0	118807574	C	G
2	chr2_118810950	0	118810950	T	G
2	chr2_118811096	0	118811096	G	A
2	chr2_118813359	0	118813359	A	G
2	chr2_118815059	0	118815059	C	G
2	chr2_118815104	0	118815104	A	T
2	chr2_118828117	0	118828117	T	C
2	chr2_118835140	0	118835140	T	C
2	chr2_118835684	0	118835684	G	A
2	chr2_118839401	0	118839401	A	G
2	chr2_118842052	0	118842052	A	G
2	chr2_118847425	0	118847425	G	A
2	chr2_118855494	0	118855494	C	T
2	chr2_118866846	0	118866846	G	A
2	chr2_118867856	0	118867856	A	G
2	chr2_118869773	0	118869773	C	A
2	chr2_118871536	0	118871536	G	A
2	chr2_118872058	0	118872058	C	A
2	chr2_118882004	0	118882004	G	A
2	chr2_118883927	0	118883927	A	C
2	chr2_118884276	0	118884276	T	C
2	chr2_118888508	0	118888508	G	C
2	chr2_118894092	0	118894092	A	G
2	chr2_118896567	0	118896567	G	A
2	chr2_118896628	0	118896628	A	G
2	chr2_118901952	0	118901952	A	G
2	chr2_118907615	0	118907615	T	C
2	chr2_118912257	0	118912257	G	C
2	chr2_118915300	0	118915300	G	A
2	chr2_118918399	0	118918399	A	C
2	chr2_118933656	0	118933656	C	A
2	chr2_118934384	0	118934384	T	C
2	chr2_118935532	0	118935532	C	T
2	chr2_118937422	0	118937422	T	G
2	chr2_118938852	0	118938852	G	T
2	chr2_118940916	0	118940916	A	G
2	chr2_118943536	0	118943536	G	A
2	chr2_118951613	0	118951613	A	C
2	chr2_118959655	0	118959655	T	C
2	chr2_118968076	0	118968076	A	G
2	chr2_118968806	0	118968806	G	T
2	chr2_118990632	0	118990632	A	G
2	chr2_118993959	0	118993959	T	C
2	chr2_118994986	0	118994986	C	A
2	chr2_119001552	0	119001552	A	C
2	chr2_119002434	0	119002434	A	G
2	chr2_119003579	0	119003579	C	T
2	chr2_119008930	0	119008930	G	C
2	chr2_119013787	0	119013787	T	G
2	chr2_119013894	0	119013894	A	G
2	chr2_119014464	0	119014464	T	C
2	chr2_119014555	0	119014555	T	C
2	chr2_119014991	0	119014991	G	A
2	chr2_119024593	0	119024593	A	T
2	chr2_119033040	0	119033040	T	C
2	chr2_119047062	0	119047062	C	T
2	chr2_119048625	0	119048625	T	C
2	chr2_119049932	0	119049932	G	A
2	chr2_119057855	0	119057855	C	T
2	chr2_119060114	0	119060114	A	G
2	chr2_119060389	0	119060389	G	A
2	chr2_119061559	0	119061559	C	G
2	chr2_119070333	0	119070333	A	G
2	chr2_119072294	0	119072294	C	T
2	chr2_119074771	0	119074771	C	T
2	chr2_119076920	0	119076920	T	C
2	chr2_119077239	0	119077239	C	A
2	chr2_119082306	0	119082306	C	T
2	chr2_119083122	0	119083122	T	G
2	chr2_119084077	0	119084077	T	C
2	chr2_119088333	0	119088333	A	C
2	chr2_119091735	0	119091735	A	G
2	chr2_119091792	0	119091792	C	T
2	chr2_119103446	0	119103446	C	T
2	chr2_119105043	0	119105043	C	T
2	chr2_119105070	0	119105070	C	T
2	chr2_119108756	0	119108756	T	C
2	chr2_119109304	0	119109304	A	G
2	chr2_119116494	0	119116494	A	C
2	chr2_119120360	0	119120360	T	C
2	chr2_119127547	0	119127547	A	C
2	chr2_119135512	0	119135512	A	C
2	chr2_119137784	0	119137784	A	G
2	chr2_119151990	0	119151990	C	T
2	chr2_119156519	0	119156519	G	T
2	chr2_119157925	0	119157925	T	C
2	chr2_119160193	0	119160193	G	C
2	chr2_119160249	0	119160249	A	G
2	chr2_119160309	0	119160309	T	C
2	chr2_119160852	0	119160852	C	T
2	chr2_119166023	0	119166023	T	C
2	chr2_119166788	0	119166788	C	T
2	chr2_119170367	0	119170367	A	G
2	chr2_119177086	0	119177086	T	C
2	chr2_119184516	0	119184516	G	A
2	chr2_119187339	0	119187339	G	A
2	chr2_119188723	0	119188723	C	T
2	chr2_119196617	0	119196617	T	A
2	chr2_119196829	0	119196829	T	C
2	chr2_119203679	0	119203679	A	G
2	chr2_119206744	0	119206744	A	G
2	chr2_119214194	0	119214194	C	T
2	chr2_119214305	0	119214305	T	C
2	chr2_119215041	0	119215041	C	G
2	chr2_119219309	0	119219309	G	A
2	chr2_119220673	0	119220673	G	A
2	chr2_119224121	0	119224121	A	G
2	chr2_119225798	0	119225798	T	C
2	chr2_119226716	0	119226716	G	A
2	chr2_119228541	0	119228541	G	A
2	chr2_119229325	0	119229325	C	G
2	chr2_119241056	0	119241056	G	A
2	chr2_119242875	0	119242875	G	A
2	chr2_119244117	0	119244117	T	A
2	chr2_119250808	0	119250808	A	G
2	chr2_119266165	0	119266165	C	G
2	chr2_119272040	0	119272040	C	T
2	chr2_119272097	0	119272097	C	T
2	chr2_119277997	0	119277997	T	C
2	chr2_119279148	0	119279148	A	T
2	chr2_119280178	0	119280178	G	T
2	chr2_119292541	0	119292541	T	C
2	chr2_119293854	0	119293854	C	G
2	chr2_119298259	0	119298259	G	A
2	chr2_119311175	0	119311175	C	G
2	chr2_119315644	0	119315644	T	C
2	chr2_119319455	0	119319455	A	G
2	chr2_119322904	0	119322904	C	T
2	chr2_119325177	0	119325177	T	C
2	chr2_119335479	0	119335479	C	G
2	chr2_119344838	0	119344838	T	C
2	chr2_119347542	0	119347542	A	G
2	chr2_119348763	0	119348763	T	A
2	chr2_119351236	0	119351236	A	G
2	chr2_119351717	0	119351717	C	T
2	chr2_119354427	0	119354427	G	A
2	chr2_119356173	0	119356173	A	G
2	chr2_119359981	0	119359981	C	T
2	chr2_119361523	0	119361523	T	C
2	chr2_119363198	0	119363198	G	T
2	chr2_119364115	0	119364115	T	C
2	chr2_119367261	0	119367261	A	G
2	chr2_119367882	0	119367882	C	T
2	chr2_119368575	0	119368575	T	C
2	chr2_119370015	0	119370015	A	G
2	chr2_119371253	0	119371253	A	G
2	chr2_119380498	0	119380498	T	C
2	chr2_119380624	0	119380624	T	C
2	chr2_119397317	0	119397317	G	C
2	chr2_119405551	0	119405551	G	C
2	chr2_119416166	0	119416166	A	G
2	chr2_119420956	0	119420956	T	C
2	chr2_119424913	0	119424913	G	A
2	chr2_119425257	0	119425257	A	G
2	chr2_119427104	0	119427104	A	G
2	chr2_119451093	0	119451093	C	T
2	chr2_119457340	0	119457340	C	T
2	chr2_119459384	0	119459384	C	T
2	chr2_119465805	0	119465805	C	T
2	chr2_119471014	0	119471014	A	C
2	chr2_119471047	0	119471047	A	G
2	chr2_119473583	0	119473583	T	C
2	chr2_119496567	0	119496567	G	A
2	chr2_119498803	0	119498803	T	A
2	chr2_119498852	0	119498852	A	G
2	chr2_119506415	0	119506415	C	T
2	chr2_119510809	0	119510809	G	A
2	chr2_119522095	0	119522095	T	C
2	chr2_119528231	0	119528231	T	C
2	chr2_119534447	0	119534447	T	A
2	chr2_119536908	0	119536908	T	C
2	chr2_119538513	0	119538513	A	G
2	chr2_119550802	0	119550802	T	C
2	chr2_119555365	0	119555365	C	G
2	chr2_119567972	0	119567972	C	G
2	chr2_119569893	0	119569893	A	G
2	chr2_119570322	0	119570322	T	A
2	chr2_119578997	0	119578997	T	C
2	chr2_119594646	0	119594646	T	C
2	chr2_119595170	0	119595170	C	T
2	chr2_119595640	0	119595640	C	A
2	chr2_119597330	0	119597330	A	G
2	chr2_119597620	0	119597620	A	C
2	chr2_119601397	0	119601397	C	T
2	chr2_119608019	0	119608019	G	A
2	chr2_119612626	0	119612626	G	A
2	chr2_119621302	0	119621302	A	G
2	chr2_119621448	0	119621448	C	A
2	chr2_119628325	0	119628325	C	T
2	chr2_119632929	0	119632929	T	C
2	chr2_119635207	0	119635207	T	A
2	chr2_119636234	0	119636234	T	G
2	chr2_119636464	0	119636464	A	G
2	chr2_119640557	0	119640557	T	C
2	chr2_119652709	0	119652709	C	T
2	chr2_119655783	0	119655783	C	T
2	chr2_119658789	0	119658789	T	C
2	chr2_119659267	0	119659267	T	C
2	chr2_119660512	0	119660512	T	C
2	chr2_119665343	0	119665343	C	T
2	chr2_119666526	0	119666526	C	T
2	chr2_119668077	0	119668077	T	G
2	chr2_119672165	0	119672165	G	A
2	chr2_119672821	0	119672821	T	G
2	chr2_119673259	0	119673259	T	C
2	chr2_119679726	0	119679726	A	C
2	chr2_119684334	0	119684334	T	C
2	chr2_119685892	0	119685892	T	C
2	chr2_119687611	0	119687611	T	C
2	chr2_119693677	0	119693677	A	G
2	chr2_119694326	0	119694326	A	G
2	chr2_119696632	0	119696632	C	T
2	chr2_119697762	0	119697762	A	G
2	chr2_119707940	0	119707940	C	G
2	chr2_119708909	0	119708909	T	C
2	chr2_119708911	0	119708911	A	T
2	chr2_119709679	0	119709679	A	G
2	chr2_119713672	0	119713672	C	G
2	chr2_119715832	0	119715832	C	T
2	chr2_119740556	0	119740556	A	C
2	chr2_119743050	0	119743050	G	A
2	chr2_119744289	0	119744289	C	T
2	chr2_119745443	0	119745443	G	C
2	chr2_119753020	0	119753020	A	G
2	chr2_119759407	0	119759407	T	A
2	chr2_119761021	0	119761021	G	T
2	chr2_119761068	0	119761068	C	T
2	chr2_119762236	0	119762236	G	A
2	chr2_119762614	0	119762614	A	G
2	chr2_119770542	0	119770542	G	T
2	chr2_119770902	0	119770902	C	T
2	chr2_119771089	0	119771089	C	T
2	chr2_119771722	0	119771722	G	T
2	chr2_119772369	0	119772369	C	T
2	chr2_119773358	0	119773358	C	T
2	chr2_119773635	0	119773635	G	T
2	chr2_119776340	0	119776340	G	A
2	chr2_119787475	0	119787475	A	G
2	chr2_119790177	0	119790177	A	G
2	chr2_119793421	0	119793421	G	A
2	chr2_119794024	0	119794024	C	G
2	chr2_119797710	0	119797710	A	G
2	chr2_119799050	0	119799050	T	C
2	chr2_119802706	0	119802706	G	A
2	chr2_119804122	0	119804122	A	G
2	chr2_119806854	0	119806854	C	A
2	chr2_119807280	0	119807280	C	G
2	chr2_119818644	0	119818644	C	T
2	chr2_119819893	0	119819893	T	C
2	chr2_119822174	0	119822174	T	C
2	chr2_119832315	0	119832315	A	G
2	chr2_119834721	0	119834721	A	G
2	chr2_119844031	0	119844031	C	A
2	chr2_119851569	0	119851569	A	G
2	chr2_119853387	0	119853387	G	T
2	chr2_119860371	0	119860371	A	G
2	chr2_119870148	0	119870148	T	C
2	chr2_119871648	0	119871648	C	T
2	chr2_119871740	0	119871740	T	C
2	chr2_119871838	0	119871838	C	T
2	chr2_119872350	0	119872350	T	C
2	chr2_119873408	0	119873408	C	T
2	chr2_119878918	0	119878918	G	A
2	chr2_119882358	0	119882358	G	A
2	chr2_119885146	0	119885146	G	A
2	chr2_119887426	0	119887426	C	T
2	chr2_119904743	0	119904743	A	C
2	chr2_119906772	0	119906772	A	G
2	chr2_119911750	0	119911750	A	G
2	chr2_119912433	0	119912433	G	A
2	chr2_119913697	0	119913697	G	A
2	chr2_119913983	0	119913983	G	A
2	chr2_119929928	0	119929928	G	A
2	chr2_119942660	0	119942660	A	G
2	chr2_119942966	0	119942966	A	G
2	chr2_119946383	0	119946383	C	T
2	chr2_119949269	0	119949269	G	A
2	chr2_119958274	0	119958274	T	C
2	chr2_119958403	0	119958403	T	C
2	chr2_119962906	0	119962906	A	G
2	chr2_119969052	0	119969052	A	G
2	chr2_119970509	0	119970509	G	T
2	chr2_119971822	0	119971822	G	C
2	chr2_119973092	0	119973092	A	G
2	chr2_119975041	0	119975041	G	A
2	chr2_119976019	0	119976019	C	A
2	chr2_119979335	0	119979335	G	C
2	chr2_119991030	0	119991030	C	T
2	chr2_119995063	0	119995063	A	G
2	chr2_120002511	0	120002511	T	C
2	chr2_120007058	0	120007058	C	G
2	chr2_120007889	0	120007889	G	C
2	chr2_120013366	0	120013366	T	G
2	chr2_120013695	0	120013695	C	T
2	chr2_120024260	0	120024260	C	G
2	chr2_120024443	0	120024443	C	T
2	chr2_120030839	0	120030839	T	C
2	chr2_120060532	0	120060532	G	A
2	chr2_120068007	0	120068007	A	G
2	chr2_120069079	0	120069079	A	G
2	chr2_120070770	0	120070770	A	C
2	chr2_120071813	0	120071813	T	C
2	chr2_120077987	0	120077987	G	C
2	chr2_120079795	0	120079795	G	A
2	chr2_120098816	0	120098816	A	G
2	chr2_120101580	0	120101580	C	T
2	chr2_120103322	0	120103322	A	G
2	chr2_120106373	0	120106373	C	T
2	chr2_120109283	0	120109283	C	T
2	chr2_120112889	0	120112889	A	G
2	chr2_120131130	0	120131130	T	C
2	chr2_120139671	0	120139671	G	A
2	chr2_120154593	0	120154593	T	C
2	chr2_120154917	0	120154917	A	G
2	chr2_120160969	0	120160969	G	A
2	chr2_120169627	0	120169627	G	T
2	chr2_120172661	0	120172661	C	T
2	chr2_120176570	0	120176570	C	T
2	chr2_120177412	0	120177412	A	G
2	chr2_120178356	0	120178356	G	A
2	chr2_120182426	0	120182426	G	A
2	chr2_120183710	0	120183710	G	A
2	chr2_120188189	0	120188189	G	A
2	chr2_120190095	0	120190095	C	T
2	chr2_120194258	0	120194258	A	G
2	chr2_120196014	0	120196014	G	C
2	chr2_120203578	0	120203578	T	C
2	chr2_120205174	0	120205174	G	A
2	chr2_120206595	0	120206595	C	A
2	chr2_120216040	0	120216040	T	C
2	chr2_120217812	0	120217812	G	A
2	chr2_120219977	0	120219977	C	A
2	chr2_120227258	0	120227258	C	G
2	chr2_120236638	0	120236638	T	G
2	chr2_120238072	0	120238072	A	G
2	chr2_120238281	0	120238281	G	A
2	chr2_120245758	0	120245758	C	T
2	chr2_120247878	0	120247878	T	G
2	chr2_120252893	0	120252893	T	C
2	chr2_120255174	0	120255174	T	C
2	chr2_120260172	0	120260172	G	C
2	chr2_120269065	0	120269065	A	G
2	chr2_120269454	0	120269454	G	A
2	chr2_120277075	0	120277075	C	T
2	chr2_120289582	0	120289582	A	G
2	chr2_120291366	0	120291366	G	T
2	chr2_120293843	0	120293843	G	C
2	chr2_120300160	0	120300160	T	C
2	chr2_120303761	0	120303761	G	T
2	chr2_120304629	0	120304629	T	C
2	chr2_120308548	0	120308548	A	T
2	chr2_120310757	0	120310757	A	G
2	chr2_120313241	0	120313241	G	A
2	chr2_120314981	0	120314981	A	T
2	chr2_120318326	0	120318326	C	A
2	chr2_120319469	0	120319469	A	G
2	chr2_120321741	0	120321741	T	C
2	chr2_120322693	0	120322693	A	G
2	chr2_120323560	0	120323560	C	G
2	chr2_120330783	0	120330783	C	T
2	chr2_120332996	0	120332996	G	A
2	chr2_120337383	0	120337383	G	C
2	chr2_120339783	0	120339783	C	T
2	chr2_120347603	0	120347603	A	G
2	chr2_120361669	0	120361669	A	G
2	chr2_120365000	0	120365000	T	C
2	chr2_120365602	0	120365602	G	A
2	chr2_120379668	0	120379668	C	T
2	chr2_120382011	0	120382011	T	C
2	chr2_120384212	0	120384212	T	C
2	chr2_120386552	0	120386552	T	C
2	chr2_120386925	0	120386925	A	G
2	chr2_120395781	0	120395781	T	C
2	chr2_120400512	0	120400512	G	A
2	chr2_120408104	0	120408104	G	A
2	chr2_120408585	0	120408585	G	A
2	chr2_120410773	0	120410773	T	A
2	chr2_120420831	0	120420831	A	G
2	chr2_120428736	0	120428736	A	G
2	chr2_120436590	0	120436590	T	C
2	chr2_120439098	0	120439098	G	A
2	chr2_120445194	0	120445194	C	G
2	chr2_120450341	0	120450341	C	T
2	chr2_120482556	0	120482556	C	A
2	chr2_120485563	0	120485563	A	G
2	chr2_120488868	0	120488868	G	T
2	chr2_120489522	0	120489522	G	C
2	chr2_120490618	0	120490618	C	T
2	chr2_120492592	0	120492592	C	A
2	chr2_120493941	0	120493941	A	G
2	chr2_120498495	0	120498495	T	C
2	chr2_120498773	0	120498773	C	T
2	chr2_120506661	0	120506661	C	T
2	chr2_120510908	0	120510908	T	C
2	chr2_120514940	0	120514940	C	G
2	chr2_120515092	0	120515092	G	A
2	chr2_120516958	0	120516958	G	A
2	chr2_120520018	0	120520018	A	C
2	chr2_120528198	0	120528198	A	G
2	chr2_120529987	0	120529987	T	C
2	chr2_120533790	0	120533790	G	A
2	chr2_120536166	0	120536166	G	A
2	chr2_120536526	0	120536526	G	A
2	chr2_120548473	0	120548473	A	G
2	chr2_120552450	0	120552450	A	C
2	chr2_120554508	0	120554508	T	C
2	chr2_120570887	0	120570887	T	A
2	chr2_120589462	0	120589462	A	G
2	chr2_120590347	0	120590347	C	T
2	chr2_120605972	0	120605972	G	A
2	chr2_120614360	0	120614360	T	C
2	chr2_120618058	0	120618058	A	G
2	chr2_120619645	0	120619645	T	A
2	chr2_120632070	0	120632070	T	C
2	chr2_120644642	0	120644642	C	G
2	chr2_120645921	0	120645921	A	T
2	chr2_120660819	0	120660819	C	A
2	chr2_120673760	0	120673760	A	G
2	chr2_120675493	0	120675493	A	C
2	chr2_120677162	0	120677162	C	T
2	chr2_120677430	0	120677430	T	C
2	chr2_120681093	0	120681093	A	C
2	chr2_120685908	0	120685908	A	C
2	chr2_120687432	0	120687432	C	G
2	chr2_120698560	0	120698560	C	A
2	chr2_120701069	0	120701069	T	G
2	chr2_120702075	0	120702075	T	C
2	chr2_120705903	0	120705903	T	C
2	chr2_120706307	0	120706307	T	C
2	chr2_120710408	0	120710408	T	C
2	chr2_120716954	0	120716954	T	G
2	chr2_120717385	0	120717385	C	G
2	chr2_120720340	0	120720340	T	C
2	chr2_120724496	0	120724496	C	G
2	chr2_120729532	0	120729532	G	A
2	chr2_120733773	0	120733773	C	T
2	chr2_120740646	0	120740646	A	G
2	chr2_120741316	0	120741316	A	T
2	chr2_120743452	0	120743452	C	T
2	chr2_120746020	0	120746020	G	A
2	chr2_120749404	0	120749404	T	G
2	chr2_120752019	0	120752019	G	C
2	chr2_120754402	0	120754402	A	G
2	chr2_120757608	0	120757608	T	C
2	chr2_120768498	0	120768498	C	G
2	chr2_120769003	0	120769003	G	A
2	chr2_120777705	0	120777705	G	A
2	chr2_120779242	0	120779242	A	G
2	chr2_120779397	0	120779397	A	C
2	chr2_120780700	0	120780700	T	C
2	chr2_120781693	0	120781693	T	C
2	chr2_120787464	0	120787464	T	C
2	chr2_120787928	0	120787928	C	T
2	chr2_120795325	0	120795325	C	G
2	chr2_120796345	0	120796345	C	T
2	chr2_120797252	0	120797252	G	A
2	chr2_120805108	0	120805108	C	A
2	chr2_120807094	0	120807094	G	C
2	chr2_120807317	0	120807317	A	G
2	chr2_120809404	0	120809404	T	C
2	chr2_120814885	0	120814885	T	C
```
