## Supplementary File 2. Zonkey (Schubert et al. 2017) report for donkey specimen Ancient2. for "No genetic evidence yet for hinnies at Mazongshan (400-160 BCE), northwestern China": incl_ts.bim (part 3 of 15)

```
2	chr2_120815548	0	120815548	A	G
2	chr2_120820371	0	120820371	G	A
2	chr2_120821543	0	120821543	C	T
2	chr2_120822745	0	120822745	C	G
2	chr2_120825149	0	120825149	A	G
2	chr2_120826057	0	120826057	C	T
2	chr2_120826230	0	120826230	T	C
2	chr2_120826747	0	120826747	T	C
2	chr2_120827015	0	120827015	A	T
2	chr2_120831473	0	120831473	T	C
2	chr2_120833476	0	120833476	G	A
2	chr2_120834675	0	120834675	T	C
2	chr2_120838357	0	120838357	G	C
2	chr2_120840432	0	120840432	A	G
2	chr2_120843840	0	120843840	T	G
2	chr2_120844883	0	120844883	A	G
2	chr2_120849688	0	120849688	C	T
2	chr2_120849865	0	120849865	T	C
3	chr3_38428	0	38428	G	A
3	chr3_51689	0	51689	A	C
3	chr3_77936	0	77936	T	C
3	chr3_103393	0	103393	A	G
3	chr3_115520	0	115520	T	C
3	chr3_147112	0	147112	G	C
3	chr3_149315	0	149315	A	G
3	chr3_153699	0	153699	G	A
3	chr3_154855	0	154855	A	T
3	chr3_164967	0	164967	A	G
3	chr3_165349	0	165349	G	A
3	chr3_175707	0	175707	T	C
3	chr3_186203	0	186203	G	T
3	chr3_190664	0	190664	A	T
3	chr3_191643	0	191643	T	C
3	chr3_193378	0	193378	C	T
3	chr3_201948	0	201948	A	G
3	chr3_203426	0	203426	C	G
3	chr3_203513	0	203513	T	C
3	chr3_203873	0	203873	G	A
3	chr3_205633	0	205633	C	A
3	chr3_206359	0	206359	C	A
3	chr3_208647	0	208647	C	T
3	chr3_210944	0	210944	G	C
3	chr3_212253	0	212253	T	G
3	chr3_233267	0	233267	G	A
3	chr3_236695	0	236695	C	G
3	chr3_236785	0	236785	C	G
3	chr3_237837	0	237837	C	T
3	chr3_237921	0	237921	A	G
3	chr3_241891	0	241891	C	T
3	chr3_243870	0	243870	A	C
3	chr3_247757	0	247757	T	C
3	chr3_268885	0	268885	C	T
3	chr3_272529	0	272529	A	G
3	chr3_273675	0	273675	C	T
3	chr3_276337	0	276337	G	A
3	chr3_276990	0	276990	A	T
3	chr3_277664	0	277664	G	T
3	chr3_297915	0	297915	C	G
3	chr3_303337	0	303337	C	A
3	chr3_307930	0	307930	A	G
3	chr3_310529	0	310529	C	T
3	chr3_314684	0	314684	T	C
3	chr3_314771	0	314771	C	T
3	chr3_321726	0	321726	T	C
3	chr3_323366	0	323366	A	G
3	chr3_324604	0	324604	G	T
3	chr3_343870	0	343870	G	A
3	chr3_346093	0	346093	C	A
3	chr3_346942	0	346942	C	T
3	chr3_348094	0	348094	T	C
3	chr3_358911	0	358911	A	G
3	chr3_370657	0	370657	T	C
3	chr3_371104	0	371104	G	T
3	chr3_372055	0	372055	T	G
3	chr3_389054	0	389054	C	T
3	chr3_395907	0	395907	T	C
3	chr3_398444	0	398444	G	C
3	chr3_403064	0	403064	G	T
3	chr3_403906	0	403906	G	C
3	chr3_405625	0	405625	A	G
3	chr3_407628	0	407628	C	T
3	chr3_409333	0	409333	A	G
3	chr3_415351	0	415351	G	T
3	chr3_417382	0	417382	C	G
3	chr3_421690	0	421690	G	C
3	chr3_423105	0	423105	C	T
3	chr3_424228	0	424228	T	C
3	chr3_444795	0	444795	A	G
3	chr3_444841	0	444841	G	T
3	chr3_446432	0	446432	T	C
3	chr3_451236	0	451236	C	T
3	chr3_454142	0	454142	A	G
3	chr3_454645	0	454645	C	T
3	chr3_457667	0	457667	G	T
3	chr3_457724	0	457724	T	C
3	chr3_458465	0	458465	G	C
3	chr3_462799	0	462799	T	C
3	chr3_467590	0	467590	T	C
3	chr3_468694	0	468694	C	T
3	chr3_480747	0	480747	G	A
3	chr3_482439	0	482439	A	G
3	chr3_483701	0	483701	A	G
3	chr3_491906	0	491906	C	T
3	chr3_525213	0	525213	T	C
3	chr3_528181	0	528181	G	A
3	chr3_529284	0	529284	C	T
3	chr3_536028	0	536028	T	C
3	chr3_539987	0	539987	T	C
3	chr3_540247	0	540247	T	C
3	chr3_541787	0	541787	C	A
3	chr3_548192	0	548192	A	G
3	chr3_550316	0	550316	T	C
3	chr3_553205	0	553205	C	T
3	chr3_555347	0	555347	T	C
3	chr3_555500	0	555500	T	G
3	chr3_560030	0	560030	T	C
3	chr3_560148	0	560148	T	C
3	chr3_573522	0	573522	C	T
3	chr3_583019	0	583019	G	T
3	chr3_601244	0	601244	G	C
3	chr3_603518	0	603518	T	C
3	chr3_607782	0	607782	C	T
3	chr3_612361	0	612361	G	C
3	chr3_618126	0	618126	C	T
3	chr3_621386	0	621386	C	G
3	chr3_622186	0	622186	A	G
3	chr3_622466	0	622466	C	T
3	chr3_631761	0	631761	C	G
3	chr3_638117	0	638117	C	A
3	chr3_639542	0	639542	C	G
3	chr3_642349	0	642349	A	C
3	chr3_643053	0	643053	G	C
3	chr3_646530	0	646530	C	A
3	chr3_648781	0	648781	T	A
3	chr3_650156	0	650156	T	C
3	chr3_652116	0	652116	C	T
3	chr3_654473	0	654473	A	G
3	chr3_661397	0	661397	G	A
3	chr3_670038	0	670038	C	A
3	chr3_682065	0	682065	G	A
3	chr3_682446	0	682446	A	G
3	chr3_688218	0	688218	C	T
3	chr3_691577	0	691577	T	C
3	chr3_692485	0	692485	C	T
3	chr3_699842	0	699842	T	A
3	chr3_708101	0	708101	G	C
3	chr3_709911	0	709911	T	C
3	chr3_710202	0	710202	G	C
3	chr3_713170	0	713170	C	T
3	chr3_717480	0	717480	T	C
3	chr3_717753	0	717753	A	T
3	chr3_719526	0	719526	G	A
3	chr3_724048	0	724048	A	G
3	chr3_725477	0	725477	T	C
3	chr3_727514	0	727514	A	G
3	chr3_728656	0	728656	A	G
3	chr3_731948	0	731948	G	T
3	chr3_733962	0	733962	C	T
3	chr3_749032	0	749032	T	G
3	chr3_765465	0	765465	C	T
3	chr3_770283	0	770283	G	T
3	chr3_781931	0	781931	C	G
3	chr3_783765	0	783765	T	C
3	chr3_794842	0	794842	G	A
3	chr3_800054	0	800054	A	G
3	chr3_807309	0	807309	A	G
3	chr3_807887	0	807887	C	T
3	chr3_813910	0	813910	T	C
3	chr3_814618	0	814618	T	G
3	chr3_816577	0	816577	C	T
3	chr3_829536	0	829536	A	G
3	chr3_831807	0	831807	C	T
3	chr3_832657	0	832657	G	A
3	chr3_834816	0	834816	C	T
3	chr3_837564	0	837564	T	C
3	chr3_842417	0	842417	A	T
3	chr3_844665	0	844665	G	T
3	chr3_851190	0	851190	C	T
3	chr3_863289	0	863289	G	T
3	chr3_870823	0	870823	T	C
3	chr3_882221	0	882221	A	G
3	chr3_882342	0	882342	G	A
3	chr3_899975	0	899975	C	T
3	chr3_905188	0	905188	A	G
3	chr3_908669	0	908669	G	A
3	chr3_909247	0	909247	A	G
3	chr3_911612	0	911612	T	C
3	chr3_922538	0	922538	G	A
3	chr3_925785	0	925785	C	T
3	chr3_932091	0	932091	G	T
3	chr3_935730	0	935730	A	C
3	chr3_937818	0	937818	T	C
3	chr3_938015	0	938015	C	G
3	chr3_938824	0	938824	C	T
3	chr3_941009	0	941009	G	C
3	chr3_942301	0	942301	T	G
3	chr3_957100	0	957100	C	T
3	chr3_960490	0	960490	G	T
3	chr3_961524	0	961524	G	T
3	chr3_982974	0	982974	T	C
3	chr3_1008558	0	1008558	C	T
3	chr3_1011530	0	1011530	C	G
3	chr3_1016245	0	1016245	G	T
3	chr3_1033296	0	1033296	G	C
3	chr3_1038783	0	1038783	A	G
3	chr3_1046045	0	1046045	T	C
3	chr3_1049581	0	1049581	T	C
3	chr3_1072337	0	1072337	A	G
3	chr3_1079447	0	1079447	T	G
3	chr3_1083289	0	1083289	G	A
3	chr3_1087125	0	1087125	A	G
3	chr3_1104223	0	1104223	T	C
3	chr3_1108934	0	1108934	C	T
3	chr3_1113278	0	1113278	A	G
3	chr3_1114055	0	1114055	G	A
3	chr3_1116215	0	1116215	T	C
3	chr3_1117010	0	1117010	C	T
3	chr3_1132709	0	1132709	G	A
3	chr3_1133002	0	1133002	A	G
3	chr3_1134642	0	1134642	T	C
3	chr3_1134674	0	1134674	G	C
3	chr3_1139394	0	1139394	G	C
3	chr3_1143326	0	1143326	G	C
3	chr3_1148238	0	1148238	A	T
3	chr3_1150283	0	1150283	G	A
3	chr3_1151855	0	1151855	T	C
3	chr3_1154483	0	1154483	C	T
3	chr3_1159410	0	1159410	C	T
3	chr3_1161798	0	1161798	G	A
3	chr3_1171111	0	1171111	T	C
3	chr3_1176251	0	1176251	C	T
3	chr3_1177266	0	1177266	A	G
3	chr3_1179680	0	1179680	A	G
3	chr3_1184754	0	1184754	A	G
3	chr3_1191052	0	1191052	C	G
3	chr3_1193098	0	1193098	A	G
3	chr3_1196119	0	1196119	T	G
3	chr3_1200277	0	1200277	T	A
3	chr3_1204948	0	1204948	A	T
3	chr3_1206606	0	1206606	A	G
3	chr3_1206916	0	1206916	A	G
3	chr3_1207233	0	1207233	C	T
3	chr3_1212111	0	1212111	A	C
3	chr3_1215152	0	1215152	T	C
3	chr3_1217881	0	1217881	C	T
3	chr3_1227173	0	1227173	C	T
3	chr3_1229915	0	1229915	G	C
3	chr3_1230494	0	1230494	T	C
3	chr3_1243625	0	1243625	T	C
3	chr3_1244759	0	1244759	G	A
3	chr3_1245701	0	1245701	C	T
3	chr3_1255049	0	1255049	T	C
3	chr3_1255082	0	1255082	T	C
3	chr3_1256506	0	1256506	G	A
3	chr3_1259688	0	1259688	T	C
3	chr3_1261988	0	1261988	A	G
3	chr3_1273898	0	1273898	C	A
3	chr3_1276981	0	1276981	C	T
3	chr3_1283174	0	1283174	A	G
3	chr3_1288049	0	1288049	A	T
3	chr3_1294137	0	1294137	G	A
3	chr3_1296193	0	1296193	A	G
3	chr3_1296454	0	1296454	G	C
3	chr3_1304220	0	1304220	A	G
3	chr3_1325337	0	1325337	G	C
3	chr3_1337422	0	1337422	C	G
3	chr3_1350139	0	1350139	A	G
3	chr3_1352495	0	1352495	A	G
3	chr3_1353457	0	1353457	A	G
3	chr3_1353648	0	1353648	T	C
3	chr3_1355828	0	1355828	G	A
3	chr3_1359908	0	1359908	G	A
3	chr3_1360474	0	1360474	C	A
3	chr3_1364255	0	1364255	A	G
3	chr3_1367695	0	1367695	G	T
3	chr3_1372023	0	1372023	A	G
3	chr3_1373583	0	1373583	C	T
3	chr3_1390584	0	1390584	G	C
3	chr3_1397411	0	1397411	G	A
3	chr3_1407137	0	1407137	C	T
3	chr3_1411918	0	1411918	A	G
3	chr3_1412049	0	1412049	A	G
3	chr3_1412672	0	1412672	T	C
3	chr3_1413791	0	1413791	A	G
3	chr3_1413914	0	1413914	G	A
3	chr3_1415880	0	1415880	G	A
3	chr3_1416997	0	1416997	T	C
3	chr3_1421414	0	1421414	A	T
3	chr3_1422404	0	1422404	G	A
3	chr3_1422792	0	1422792	T	C
3	chr3_1424097	0	1424097	G	C
3	chr3_1424119	0	1424119	C	T
3	chr3_1425863	0	1425863	C	T
3	chr3_1427056	0	1427056	A	G
3	chr3_1428977	0	1428977	T	C
3	chr3_1429857	0	1429857	A	G
3	chr3_1432592	0	1432592	A	G
3	chr3_1440787	0	1440787	A	T
3	chr3_1444881	0	1444881	T	C
3	chr3_1452823	0	1452823	T	C
3	chr3_1454470	0	1454470	T	A
3	chr3_1458730	0	1458730	T	C
3	chr3_1460587	0	1460587	A	C
3	chr3_1460700	0	1460700	C	A
3	chr3_1460861	0	1460861	G	A
3	chr3_1462340	0	1462340	C	T
3	chr3_1464637	0	1464637	A	G
3	chr3_1464677	0	1464677	C	T
3	chr3_1468291	0	1468291	A	G
3	chr3_1468806	0	1468806	A	C
3	chr3_1468857	0	1468857	G	A
3	chr3_1469423	0	1469423	T	C
3	chr3_1484676	0	1484676	T	C
3	chr3_1484865	0	1484865	C	T
3	chr3_1488378	0	1488378	A	T
3	chr3_1490030	0	1490030	T	A
3	chr3_1495832	0	1495832	A	G
3	chr3_1500477	0	1500477	T	C
3	chr3_1502423	0	1502423	G	A
3	chr3_1506115	0	1506115	A	C
3	chr3_1510206	0	1510206	A	G
3	chr3_1514953	0	1514953	A	C
3	chr3_1521725	0	1521725	G	A
3	chr3_1522459	0	1522459	C	T
3	chr3_1526139	0	1526139	G	C
3	chr3_1527129	0	1527129	A	C
3	chr3_1532514	0	1532514	C	A
3	chr3_1539400	0	1539400	A	G
3	chr3_1541918	0	1541918	T	C
3	chr3_1545432	0	1545432	C	T
3	chr3_1546467	0	1546467	T	C
3	chr3_1549989	0	1549989	G	A
3	chr3_1553485	0	1553485	T	C
3	chr3_1561119	0	1561119	T	C
3	chr3_1563263	0	1563263	C	T
3	chr3_1568614	0	1568614	C	T
3	chr3_1569976	0	1569976	C	G
3	chr3_1579803	0	1579803	C	G
3	chr3_1590187	0	1590187	G	A
3	chr3_1604658	0	1604658	A	T
3	chr3_1609535	0	1609535	A	T
3	chr3_1610323	0	1610323	A	G
3	chr3_1613885	0	1613885	C	A
3	chr3_1616565	0	1616565	G	A
3	chr3_1621159	0	1621159	C	T
3	chr3_1622868	0	1622868	A	G
3	chr3_1631312	0	1631312	C	T
3	chr3_1632155	0	1632155	T	C
3	chr3_1632283	0	1632283	G	C
3	chr3_1641993	0	1641993	C	T
3	chr3_1646201	0	1646201	G	A
3	chr3_1650315	0	1650315	G	A
3	chr3_1658458	0	1658458	G	C
3	chr3_1660817	0	1660817	A	G
3	chr3_1661335	0	1661335	G	A
3	chr3_1683175	0	1683175	C	G
3	chr3_1691602	0	1691602	G	T
3	chr3_1695143	0	1695143	T	C
3	chr3_1695893	0	1695893	T	C
3	chr3_1707643	0	1707643	C	A
3	chr3_1708825	0	1708825	A	G
3	chr3_1709933	0	1709933	C	G
3	chr3_1711467	0	1711467	G	T
3	chr3_1711973	0	1711973	A	G
3	chr3_1712465	0	1712465	T	C
3	chr3_1712889	0	1712889	T	C
3	chr3_1714329	0	1714329	A	G
3	chr3_1716434	0	1716434	T	C
3	chr3_1717382	0	1717382	A	T
3	chr3_1723517	0	1723517	A	G
3	chr3_1724703	0	1724703	A	G
3	chr3_1728130	0	1728130	T	G
3	chr3_1730468	0	1730468	A	G
3	chr3_1731109	0	1731109	T	C
3	chr3_1731846	0	1731846	A	G
3	chr3_1743533	0	1743533	G	A
3	chr3_1759082	0	1759082	A	G
3	chr3_1763540	0	1763540	T	C
3	chr3_1764353	0	1764353	T	C
3	chr3_1773584	0	1773584	C	G
3	chr3_1781266	0	1781266	G	A
3	chr3_1803548	0	1803548	G	C
3	chr3_1805683	0	1805683	C	T
3	chr3_1805944	0	1805944	G	A
3	chr3_1815240	0	1815240	A	G
3	chr3_1825345	0	1825345	C	T
3	chr3_1826088	0	1826088	C	G
3	chr3_1828171	0	1828171	A	T
3	chr3_1830440	0	1830440	T	C
3	chr3_1833493	0	1833493	G	C
3	chr3_1841217	0	1841217	G	C
3	chr3_1844166	0	1844166	A	G
3	chr3_1847241	0	1847241	G	A
3	chr3_1854580	0	1854580	G	T
3	chr3_1868466	0	1868466	A	G
3	chr3_1869779	0	1869779	G	A
3	chr3_1882361	0	1882361	T	C
3	chr3_1886692	0	1886692	C	A
3	chr3_1887956	0	1887956	A	C
3	chr3_1900220	0	1900220	T	C
3	chr3_1902444	0	1902444	A	G
3	chr3_1903407	0	1903407	T	C
3	chr3_1903577	0	1903577	G	A
3	chr3_1908442	0	1908442	T	C
3	chr3_1909264	0	1909264	G	A
3	chr3_1910092	0	1910092	A	G
3	chr3_1918778	0	1918778	G	A
3	chr3_1924822	0	1924822	A	C
3	chr3_1930032	0	1930032	G	A
3	chr3_1933085	0	1933085	C	A
3	chr3_1934431	0	1934431	A	G
3	chr3_1942663	0	1942663	G	T
3	chr3_1950409	0	1950409	T	C
3	chr3_1954388	0	1954388	A	G
3	chr3_1959981	0	1959981	A	G
3	chr3_1960275	0	1960275	G	T
3	chr3_1963262	0	1963262	A	G
3	chr3_1964505	0	1964505	A	G
3	chr3_1979927	0	1979927	T	C
3	chr3_1983811	0	1983811	T	G
3	chr3_1988841	0	1988841	C	G
3	chr3_1989934	0	1989934	T	G
3	chr3_1994147	0	1994147	C	T
3	chr3_1997259	0	1997259	G	T
3	chr3_2002033	0	2002033	T	C
3	chr3_2004127	0	2004127	T	C
3	chr3_2004375	0	2004375	A	C
3	chr3_2023047	0	2023047	A	G
3	chr3_2023865	0	2023865	T	G
3	chr3_2024427	0	2024427	C	G
3	chr3_2025096	0	2025096	A	G
3	chr3_2036875	0	2036875	G	C
3	chr3_2037235	0	2037235	G	A
3	chr3_2051988	0	2051988	A	G
3	chr3_2052371	0	2052371	A	G
3	chr3_2052385	0	2052385	A	C
3	chr3_2053472	0	2053472	T	C
3	chr3_2053665	0	2053665	A	G
3	chr3_2057472	0	2057472	A	G
3	chr3_2057614	0	2057614	T	C
3	chr3_2063823	0	2063823	C	A
3	chr3_2065538	0	2065538	G	A
3	chr3_2067132	0	2067132	A	G
3	chr3_2067748	0	2067748	G	A
3	chr3_2071111	0	2071111	T	G
3	chr3_2073034	0	2073034	G	C
3	chr3_2082546	0	2082546	G	A
3	chr3_2082633	0	2082633	C	G
3	chr3_2083216	0	2083216	G	A
3	chr3_2084669	0	2084669	C	T
3	chr3_2086199	0	2086199	C	T
3	chr3_2092250	0	2092250	T	C
3	chr3_2094713	0	2094713	C	G
3	chr3_2094818	0	2094818	C	T
3	chr3_2095780	0	2095780	G	A
3	chr3_2098599	0	2098599	A	G
3	chr3_2100053	0	2100053	A	G
3	chr3_2110715	0	2110715	G	A
3	chr3_2111280	0	2111280	G	A
3	chr3_2113061	0	2113061	T	C
3	chr3_2113284	0	2113284	T	C
3	chr3_2115099	0	2115099	T	C
3	chr3_2119106	0	2119106	A	G
3	chr3_2122213	0	2122213	A	G
3	chr3_2122891	0	2122891	T	C
3	chr3_2127111	0	2127111	C	T
3	chr3_2127308	0	2127308	G	C
3	chr3_2136371	0	2136371	T	C
3	chr3_2136787	0	2136787	G	T
3	chr3_2143950	0	2143950	A	G
3	chr3_2144368	0	2144368	T	C
3	chr3_2145889	0	2145889	C	T
3	chr3_2148273	0	2148273	T	G
3	chr3_2153550	0	2153550	C	T
3	chr3_2154140	0	2154140	G	A
3	chr3_2155504	0	2155504	T	G
3	chr3_2157053	0	2157053	A	G
3	chr3_2171372	0	2171372	T	C
3	chr3_2180039	0	2180039	C	T
3	chr3_2183732	0	2183732	C	A
3	chr3_2193683	0	2193683	T	C
3	chr3_2197664	0	2197664	C	G
3	chr3_2201101	0	2201101	A	T
3	chr3_2201230	0	2201230	A	G
3	chr3_2202527	0	2202527	A	G
3	chr3_2203636	0	2203636	C	T
3	chr3_2208565	0	2208565	G	A
3	chr3_2209126	0	2209126	A	G
3	chr3_2209309	0	2209309	T	C
3	chr3_2212429	0	2212429	T	C
3	chr3_2216660	0	2216660	G	A
3	chr3_2217185	0	2217185	T	C
3	chr3_2222999	0	2222999	C	T
3	chr3_2223332	0	2223332	T	G
3	chr3_2224591	0	2224591	T	C
3	chr3_2233475	0	2233475	A	G
3	chr3_2241865	0	2241865	G	T
3	chr3_2244208	0	2244208	C	T
3	chr3_2252038	0	2252038	A	C
3	chr3_2257820	0	2257820	A	T
3	chr3_2259015	0	2259015	G	A
3	chr3_2260191	0	2260191	A	G
3	chr3_2261018	0	2261018	G	A
3	chr3_2263906	0	2263906	A	G
3	chr3_2265231	0	2265231	A	G
3	chr3_2265341	0	2265341	T	C
3	chr3_2268228	0	2268228	G	A
3	chr3_2269234	0	2269234	G	A
3	chr3_2289463	0	2289463	A	C
3	chr3_2291469	0	2291469	C	G
3	chr3_2294255	0	2294255	T	C
3	chr3_2301042	0	2301042	A	G
3	chr3_2311830	0	2311830	G	T
3	chr3_2312791	0	2312791	G	A
3	chr3_2313684	0	2313684	T	G
3	chr3_2327767	0	2327767	A	G
3	chr3_2329677	0	2329677	T	C
3	chr3_2329888	0	2329888	T	G
3	chr3_2333440	0	2333440	C	T
3	chr3_2333775	0	2333775	G	A
3	chr3_2346778	0	2346778	C	T
3	chr3_2356556	0	2356556	A	C
3	chr3_2365193	0	2365193	C	T
3	chr3_2367359	0	2367359	A	C
3	chr3_2368682	0	2368682	C	T
3	chr3_2370118	0	2370118	G	C
3	chr3_2370940	0	2370940	T	C
3	chr3_2384077	0	2384077	T	C
3	chr3_2390210	0	2390210	A	G
3	chr3_2393539	0	2393539	A	G
3	chr3_2394153	0	2394153	T	C
3	chr3_2398652	0	2398652	A	G
3	chr3_2404625	0	2404625	T	C
3	chr3_2406472	0	2406472	C	G
3	chr3_2419719	0	2419719	T	C
3	chr3_2419768	0	2419768	T	A
3	chr3_2423838	0	2423838	G	A
3	chr3_2426716	0	2426716	A	G
3	chr3_2431138	0	2431138	T	C
3	chr3_2436553	0	2436553	G	C
3	chr3_2436893	0	2436893	A	G
3	chr3_2440612	0	2440612	T	G
3	chr3_2447623	0	2447623	G	A
3	chr3_2448862	0	2448862	A	C
3	chr3_2450327	0	2450327	A	G
3	chr3_2464777	0	2464777	T	C
3	chr3_2464790	0	2464790	G	A
3	chr3_2468006	0	2468006	A	G
3	chr3_2471263	0	2471263	A	G
3	chr3_2478293	0	2478293	A	T
3	chr3_2478390	0	2478390	A	G
3	chr3_2479877	0	2479877	A	G
3	chr3_2497286	0	2497286	A	G
3	chr3_2505096	0	2505096	A	T
3	chr3_2509729	0	2509729	G	A
3	chr3_2511034	0	2511034	T	C
3	chr3_2512880	0	2512880	T	C
3	chr3_2517601	0	2517601	C	T
3	chr3_2521681	0	2521681	A	G
3	chr3_2525313	0	2525313	A	G
3	chr3_2526675	0	2526675	T	A
3	chr3_2528128	0	2528128	G	A
3	chr3_2528734	0	2528734	T	C
3	chr3_2541385	0	2541385	T	G
3	chr3_2557868	0	2557868	A	G
3	chr3_2568137	0	2568137	C	A
3	chr3_2584358	0	2584358	A	C
3	chr3_2591533	0	2591533	C	T
3	chr3_2593752	0	2593752	T	C
3	chr3_2596657	0	2596657	C	T
3	chr3_2600050	0	2600050	A	G
3	chr3_2600441	0	2600441	T	C
3	chr3_2601306	0	2601306	T	C
3	chr3_2606661	0	2606661	A	C
3	chr3_2608657	0	2608657	G	A
3	chr3_2609847	0	2609847	T	C
3	chr3_2613991	0	2613991	G	C
3	chr3_2633767	0	2633767	C	T
3	chr3_2638416	0	2638416	A	G
3	chr3_2639739	0	2639739	A	G
3	chr3_2642647	0	2642647	G	A
3	chr3_2646495	0	2646495	T	C
3	chr3_2660114	0	2660114	C	G
3	chr3_2666944	0	2666944	C	T
3	chr3_2686262	0	2686262	G	A
3	chr3_2690831	0	2690831	G	A
3	chr3_2705337	0	2705337	G	A
3	chr3_2705939	0	2705939	A	G
3	chr3_2717243	0	2717243	A	G
3	chr3_2724971	0	2724971	G	A
3	chr3_2728125	0	2728125	T	C
3	chr3_2728521	0	2728521	G	T
3	chr3_2731315	0	2731315	A	G
3	chr3_2743664	0	2743664	T	C
3	chr3_2745298	0	2745298	T	C
3	chr3_2748436	0	2748436	A	G
3	chr3_2760056	0	2760056	C	T
3	chr3_2771459	0	2771459	G	A
3	chr3_2771770	0	2771770	A	G
3	chr3_2775777	0	2775777	G	A
3	chr3_2782653	0	2782653	A	G
3	chr3_2782761	0	2782761	C	T
3	chr3_2790083	0	2790083	T	C
3	chr3_2790803	0	2790803	A	G
3	chr3_2795944	0	2795944	A	C
3	chr3_2797506	0	2797506	T	C
3	chr3_2799497	0	2799497	A	G
3	chr3_2800251	0	2800251	A	G
3	chr3_2801379	0	2801379	T	C
3	chr3_2803618	0	2803618	T	C
3	chr3_2805709	0	2805709	C	T
3	chr3_2810477	0	2810477	A	G
3	chr3_2810541	0	2810541	C	T
3	chr3_2816529	0	2816529	T	C
3	chr3_2818380	0	2818380	T	C
3	chr3_2826140	0	2826140	A	C
3	chr3_2826270	0	2826270	G	T
3	chr3_2831289	0	2831289	G	A
3	chr3_2832774	0	2832774	T	C
3	chr3_2836454	0	2836454	A	G
3	chr3_2839831	0	2839831	T	G
3	chr3_2848261	0	2848261	C	T
3	chr3_2849069	0	2849069	G	A
3	chr3_2849434	0	2849434	A	G
3	chr3_2862604	0	2862604	G	A
3	chr3_2866019	0	2866019	A	G
3	chr3_2873805	0	2873805	T	C
3	chr3_2879663	0	2879663	T	C
3	chr3_2879738	0	2879738	T	G
3	chr3_2885733	0	2885733	C	T
3	chr3_2885824	0	2885824	G	T
3	chr3_2902781	0	2902781	G	T
3	chr3_2904274	0	2904274	A	G
3	chr3_2904943	0	2904943	A	G
3	chr3_2904977	0	2904977	T	C
3	chr3_2908045	0	2908045	T	C
3	chr3_2908708	0	2908708	C	G
3	chr3_2910310	0	2910310	C	T
3	chr3_2911012	0	2911012	C	T
3	chr3_2912024	0	2912024	C	T
3	chr3_2915359	0	2915359	C	G
3	chr3_2922019	0	2922019	A	G
3	chr3_2928126	0	2928126	A	C
3	chr3_2936974	0	2936974	T	C
3	chr3_2938203	0	2938203	G	C
3	chr3_2941230	0	2941230	A	G
3	chr3_2941611	0	2941611	C	T
3	chr3_2944889	0	2944889	T	C
3	chr3_2947591	0	2947591	T	C
3	chr3_2954341	0	2954341	A	G
3	chr3_2955710	0	2955710	T	C
3	chr3_2962050	0	2962050	A	C
3	chr3_2962615	0	2962615	C	T
3	chr3_2963932	0	2963932	A	G
3	chr3_2970450	0	2970450	A	G
3	chr3_2977780	0	2977780	A	G
3	chr3_2982975	0	2982975	C	T
3	chr3_3004893	0	3004893	C	T
3	chr3_3010039	0	3010039	T	C
3	chr3_3013150	0	3013150	G	T
3	chr3_3017556	0	3017556	G	C
3	chr3_3019229	0	3019229	A	G
3	chr3_3025727	0	3025727	C	A
3	chr3_3030386	0	3030386	G	A
3	chr3_3031622	0	3031622	G	A
3	chr3_3032733	0	3032733	A	G
3	chr3_3059736	0	3059736	G	A
3	chr3_3061001	0	3061001	G	A
3	chr3_3064410	0	3064410	T	G
3	chr3_3066085	0	3066085	T	C
3	chr3_3067227	0	3067227	G	A
3	chr3_3069644	0	3069644	G	T
3	chr3_3072876	0	3072876	A	C
3	chr3_3073344	0	3073344	T	C
3	chr3_3076952	0	3076952	A	G
3	chr3_3085779	0	3085779	A	T
3	chr3_3087450	0	3087450	T	C
3	chr3_3087491	0	3087491	A	C
3	chr3_3087857	0	3087857	A	G
3	chr3_3089060	0	3089060	C	T
3	chr3_3091101	0	3091101	A	G
3	chr3_3094257	0	3094257	C	T
3	chr3_3095654	0	3095654	T	C
3	chr3_3104139	0	3104139	C	T
3	chr3_3128218	0	3128218	T	C
3	chr3_3145875	0	3145875	G	T
3	chr3_3147989	0	3147989	T	C
3	chr3_3157518	0	3157518	G	T
3	chr3_3160267	0	3160267	G	A
3	chr3_3165952	0	3165952	T	C
3	chr3_3171230	0	3171230	T	C
3	chr3_3176574	0	3176574	G	A
3	chr3_3178277	0	3178277	G	C
3	chr3_3183068	0	3183068	A	C
3	chr3_3185079	0	3185079	A	G
3	chr3_3222197	0	3222197	T	C
3	chr3_3225789	0	3225789	C	T
3	chr3_3235307	0	3235307	T	C
3	chr3_3238108	0	3238108	A	G
3	chr3_3245484	0	3245484	A	G
3	chr3_3248106	0	3248106	G	C
3	chr3_3251405	0	3251405	G	A
3	chr3_3260157	0	3260157	G	C
3	chr3_3264274	0	3264274	T	C
3	chr3_3265547	0	3265547	A	G
3	chr3_3274128	0	3274128	T	C
3	chr3_3285666	0	3285666	T	C
3	chr3_3287466	0	3287466	C	T
3	chr3_3295233	0	3295233	G	A
3	chr3_3295966	0	3295966	A	G
3	chr3_3296803	0	3296803	A	C
3	chr3_3305013	0	3305013	G	A
3	chr3_3305414	0	3305414	A	G
3	chr3_3305581	0	3305581	G	A
3	chr3_3307976	0	3307976	C	G
3	chr3_3314336	0	3314336	G	C
3	chr3_3315322	0	3315322	A	C
3	chr3_3318045	0	3318045	A	G
3	chr3_3324793	0	3324793	G	A
3	chr3_3335101	0	3335101	G	T
3	chr3_3344857	0	3344857	C	A
3	chr3_3350281	0	3350281	C	T
3	chr3_3351564	0	3351564	T	C
3	chr3_3353237	0	3353237	T	C
3	chr3_3357964	0	3357964	G	A
3	chr3_3358675	0	3358675	T	C
3	chr3_3363477	0	3363477	T	C
3	chr3_3370471	0	3370471	G	C
3	chr3_3372808	0	3372808	A	G
3	chr3_3374147	0	3374147	T	C
3	chr3_3375610	0	3375610	G	T
3	chr3_3375980	0	3375980	A	G
3	chr3_3390389	0	3390389	A	C
3	chr3_3394359	0	3394359	T	C
3	chr3_3396537	0	3396537	A	G
3	chr3_3406763	0	3406763	C	T
3	chr3_3409689	0	3409689	T	C
3	chr3_3411047	0	3411047	T	C
3	chr3_3411635	0	3411635	A	G
3	chr3_3414354	0	3414354	A	G
3	chr3_3414775	0	3414775	T	C
3	chr3_3414903	0	3414903	G	A
3	chr3_3415645	0	3415645	C	T
3	chr3_3416097	0	3416097	A	C
3	chr3_3417938	0	3417938	A	G
3	chr3_3418763	0	3418763	G	A
3	chr3_3419003	0	3419003	G	C
3	chr3_3422172	0	3422172	T	C
3	chr3_3427242	0	3427242	T	G
3	chr3_3432416	0	3432416	G	A
3	chr3_3441642	0	3441642	A	T
3	chr3_3448284	0	3448284	G	T
3	chr3_3450314	0	3450314	T	C
3	chr3_3451523	0	3451523	G	A
3	chr3_3458408	0	3458408	C	T
3	chr3_3470236	0	3470236	C	A
3	chr3_3471594	0	3471594	T	C
3	chr3_3473182	0	3473182	T	C
3	chr3_3476140	0	3476140	C	A
3	chr3_3477909	0	3477909	G	A
3	chr3_3487344	0	3487344	T	C
3	chr3_3488952	0	3488952	T	C
3	chr3_3489704	0	3489704	C	A
3	chr3_3492184	0	3492184	G	A
3	chr3_3493206	0	3493206	C	G
3	chr3_3499653	0	3499653	T	C
3	chr3_3500180	0	3500180	A	G
3	chr3_3507505	0	3507505	G	A
3	chr3_3508371	0	3508371	C	A
3	chr3_3521620	0	3521620	T	C
3	chr3_3533636	0	3533636	G	A
3	chr3_3541177	0	3541177	A	T
3	chr3_3546011	0	3546011	G	A
3	chr3_3547476	0	3547476	C	G
3	chr3_3551695	0	3551695	A	G
3	chr3_3555900	0	3555900	G	T
3	chr3_3558566	0	3558566	G	A
3	chr3_3564785	0	3564785	C	T
3	chr3_3566821	0	3566821	T	G
3	chr3_3571033	0	3571033	C	T
3	chr3_3572074	0	3572074	T	C
3	chr3_3572598	0	3572598	T	C
3	chr3_3579470	0	3579470	G	A
3	chr3_3583578	0	3583578	C	G
3	chr3_3584203	0	3584203	A	C
3	chr3_3592940	0	3592940	A	G
3	chr3_3596367	0	3596367	C	G
3	chr3_3598366	0	3598366	T	C
3	chr3_3598961	0	3598961	T	G
3	chr3_3601005	0	3601005	T	C
3	chr3_3602335	0	3602335	C	T
3	chr3_3605755	0	3605755	T	C
3	chr3_3610306	0	3610306	A	G
3	chr3_3613991	0	3613991	T	C
3	chr3_3614402	0	3614402	G	A
3	chr3_3631193	0	3631193	G	A
3	chr3_3633972	0	3633972	T	C
3	chr3_3648184	0	3648184	G	A
3	chr3_3657527	0	3657527	A	G
3	chr3_3664264	0	3664264	G	A
3	chr3_3665752	0	3665752	G	C
3	chr3_3682237	0	3682237	C	A
3	chr3_3689795	0	3689795	G	C
3	chr3_3692311	0	3692311	A	G
3	chr3_3701930	0	3701930	G	A
3	chr3_3716123	0	3716123	C	T
3	chr3_3716418	0	3716418	C	G
3	chr3_3721225	0	3721225	T	C
3	chr3_3723558	0	3723558	G	A
3	chr3_3731547	0	3731547	A	G
3	chr3_3734094	0	3734094	A	G
3	chr3_3736943	0	3736943	T	C
3	chr3_3738009	0	3738009	G	A
3	chr3_3741227	0	3741227	G	A
3	chr3_3749572	0	3749572	T	C
3	chr3_3749924	0	3749924	A	G
3	chr3_3750929	0	3750929	C	T
3	chr3_3759935	0	3759935	T	C
3	chr3_3760817	0	3760817	C	T
3	chr3_3761221	0	3761221	G	C
3	chr3_3764073	0	3764073	G	T
3	chr3_3768259	0	3768259	A	G
3	chr3_3775143	0	3775143	A	G
3	chr3_3781223	0	3781223	A	G
3	chr3_3783504	0	3783504	A	G
3	chr3_3788827	0	3788827	T	C
3	chr3_3789562	0	3789562	C	T
3	chr3_3794319	0	3794319	A	G
3	chr3_3796095	0	3796095	C	G
3	chr3_3796415	0	3796415	A	G
3	chr3_3803559	0	3803559	C	G
3	chr3_3804740	0	3804740	C	T
3	chr3_3805666	0	3805666	C	A
3	chr3_3809096	0	3809096	C	T
3	chr3_3810527	0	3810527	A	C
3	chr3_3812140	0	3812140	C	T
3	chr3_3812913	0	3812913	C	T
3	chr3_3812977	0	3812977	T	C
3	chr3_3814201	0	3814201	C	T
3	chr3_3825491	0	3825491	T	A
3	chr3_3833028	0	3833028	T	G
3	chr3_3834732	0	3834732	A	C
3	chr3_3834820	0	3834820	A	C
3	chr3_3841230	0	3841230	A	G
3	chr3_3845478	0	3845478	G	A
3	chr3_3846678	0	3846678	T	C
3	chr3_3846697	0	3846697	G	T
3	chr3_3847364	0	3847364	A	T
3	chr3_3860556	0	3860556	G	A
3	chr3_3864793	0	3864793	G	A
3	chr3_3867279	0	3867279	C	T
3	chr3_3872995	0	3872995	C	G
3	chr3_3874735	0	3874735	G	A
3	chr3_3877624	0	3877624	A	T
3	chr3_3879560	0	3879560	A	T
3	chr3_3882031	0	3882031	G	A
3	chr3_3890770	0	3890770	T	C
3	chr3_3901257	0	3901257	G	A
3	chr3_3901845	0	3901845	T	C
3	chr3_3914324	0	3914324	C	A
3	chr3_3917226	0	3917226	C	T
3	chr3_3920056	0	3920056	G	A
3	chr3_3922420	0	3922420	A	G
3	chr3_3926912	0	3926912	C	T
3	chr3_3931979	0	3931979	C	T
3	chr3_3935694	0	3935694	T	C
3	chr3_3936386	0	3936386	A	G
3	chr3_3938964	0	3938964	A	G
3	chr3_3950773	0	3950773	C	T
3	chr3_3951103	0	3951103	C	T
3	chr3_3951501	0	3951501	C	T
3	chr3_3956752	0	3956752	T	C
3	chr3_3957940	0	3957940	G	T
3	chr3_3963343	0	3963343	C	T
3	chr3_3972395	0	3972395	G	A
3	chr3_3973304	0	3973304	T	A
3	chr3_3973596	0	3973596	T	C
3	chr3_3975760	0	3975760	G	A
3	chr3_3976298	0	3976298	T	C
3	chr3_3994311	0	3994311	T	G
3	chr3_3998773	0	3998773	C	A
3	chr3_3999482	0	3999482	C	T
3	chr3_4000577	0	4000577	T	C
3	chr3_4002201	0	4002201	T	A
3	chr3_4003357	0	4003357	C	G
3	chr3_4008253	0	4008253	C	T
3	chr3_4012605	0	4012605	A	T
3	chr3_4013568	0	4013568	A	C
3	chr3_4016062	0	4016062	G	T
3	chr3_4026837	0	4026837	T	C
3	chr3_4031933	0	4031933	T	C
3	chr3_4037079	0	4037079	T	G
3	chr3_4044377	0	4044377	T	C
3	chr3_4047140	0	4047140	T	C
3	chr3_4057460	0	4057460	A	C
3	chr3_4068274	0	4068274	T	C
3	chr3_4068630	0	4068630	T	C
3	chr3_4071609	0	4071609	T	C
3	chr3_4087992	0	4087992	G	A
3	chr3_4096107	0	4096107	C	A
3	chr3_4097090	0	4097090	C	T
3	chr3_4100073	0	4100073	C	T
3	chr3_4119462	0	4119462	T	C
3	chr3_4128982	0	4128982	C	T
3	chr3_4147997	0	4147997	A	T
3	chr3_4149150	0	4149150	T	C
3	chr3_4163055	0	4163055	A	C
3	chr3_4167171	0	4167171	A	G
3	chr3_4167445	0	4167445	A	G
3	chr3_4174320	0	4174320	C	T
3	chr3_4176612	0	4176612	G	A
3	chr3_4176740	0	4176740	C	T
3	chr3_4181277	0	4181277	G	A
3	chr3_4185162	0	4185162	G	A
3	chr3_4185456	0	4185456	C	A
3	chr3_4186243	0	4186243	G	A
3	chr3_4188060	0	4188060	C	A
3	chr3_4188393	0	4188393	C	A
3	chr3_4192721	0	4192721	A	C
3	chr3_4192931	0	4192931	T	A
3	chr3_4193291	0	4193291	T	C
3	chr3_4195854	0	4195854	T	G
3	chr3_4196482	0	4196482	A	G
3	chr3_4197731	0	4197731	C	G
3	chr3_4199865	0	4199865	C	T
3	chr3_4218638	0	4218638	C	T
3	chr3_4222910	0	4222910	T	C
3	chr3_4224365	0	4224365	G	A
3	chr3_4229575	0	4229575	A	G
3	chr3_4236020	0	4236020	T	C
3	chr3_4237464	0	4237464	C	T
3	chr3_4238038	0	4238038	A	G
3	chr3_4239941	0	4239941	T	C
3	chr3_4245307	0	4245307	C	T
3	chr3_4251105	0	4251105	G	T
3	chr3_4255140	0	4255140	T	C
3	chr3_4257196	0	4257196	T	C
3	chr3_4261919	0	4261919	A	C
3	chr3_4274242	0	4274242	G	A
3	chr3_4277698	0	4277698	G	A
3	chr3_4278660	0	4278660	C	T
3	chr3_4285615	0	4285615	G	T
3	chr3_4287249	0	4287249	G	T
3	chr3_4288483	0	4288483	G	A
3	chr3_4305951	0	4305951	A	C
3	chr3_4317144	0	4317144	T	G
3	chr3_4317365	0	4317365	A	G
3	chr3_4318410	0	4318410	A	G
3	chr3_4325313	0	4325313	C	T
3	chr3_4327930	0	4327930	C	A
3	chr3_4337428	0	4337428	G	A
3	chr3_4339159	0	4339159	T	C
3	chr3_4339496	0	4339496	G	T
3	chr3_4341417	0	4341417	A	G
3	chr3_4346902	0	4346902	C	T
3	chr3_4352045	0	4352045	C	T
3	chr3_4354303	0	4354303	A	T
3	chr3_4370314	0	4370314	G	T
3	chr3_4381823	0	4381823	A	T
3	chr3_4383647	0	4383647	A	G
3	chr3_4390150	0	4390150	G	C
3	chr3_4390585	0	4390585	T	C
3	chr3_4392127	0	4392127	A	G
3	chr3_4393342	0	4393342	C	T
3	chr3_4413650	0	4413650	A	C
3	chr3_4414083	0	4414083	A	G
3	chr3_4419157	0	4419157	A	G
3	chr3_4420904	0	4420904	T	C
3	chr3_4422599	0	4422599	C	T
3	chr3_4426353	0	4426353	T	C
3	chr3_4434477	0	4434477	C	T
3	chr3_4435486	0	4435486	C	T
3	chr3_4436311	0	4436311	C	T
3	chr3_4438692	0	4438692	C	T
3	chr3_4440166	0	4440166	A	G
3	chr3_4440677	0	4440677	A	C
3	chr3_4444078	0	4444078	T	C
3	chr3_4452709	0	4452709	A	G
3	chr3_4462962	0	4462962	A	G
3	chr3_4474667	0	4474667	A	G
3	chr3_4476580	0	4476580	G	T
3	chr3_4478828	0	4478828	G	A
3	chr3_4492812	0	4492812	G	A
3	chr3_4502885	0	4502885	C	T
3	chr3_4508263	0	4508263	T	C
3	chr3_4508615	0	4508615	G	A
3	chr3_4510592	0	4510592	G	A
3	chr3_4517796	0	4517796	T	G
3	chr3_4521226	0	4521226	A	G
3	chr3_4522531	0	4522531	T	C
3	chr3_4523124	0	4523124	G	T
3	chr3_4534125	0	4534125	A	C
3	chr3_4534205	0	4534205	A	T
3	chr3_4534920	0	4534920	G	A
3	chr3_4537923	0	4537923	T	C
3	chr3_4540814	0	4540814	G	A
3	chr3_4552869	0	4552869	G	C
3	chr3_4555072	0	4555072	G	A
3	chr3_4556150	0	4556150	C	T
3	chr3_4563407	0	4563407	A	G
3	chr3_4564555	0	4564555	T	C
3	chr3_4566899	0	4566899	T	G
3	chr3_4584370	0	4584370	C	G
3	chr3_4586633	0	4586633	T	A
3	chr3_4586953	0	4586953	C	T
3	chr3_4590296	0	4590296	G	C
3	chr3_4590425	0	4590425	T	C
3	chr3_4599527	0	4599527	C	T
3	chr3_4609048	0	4609048	A	G
3	chr3_4616691	0	4616691	A	G
3	chr3_4617035	0	4617035	G	T
3	chr3_4618404	0	4618404	C	T
3	chr3_4621723	0	4621723	A	G
3	chr3_4625872	0	4625872	G	A
3	chr3_4629232	0	4629232	G	A
3	chr3_4631887	0	4631887	C	T
3	chr3_4636744	0	4636744	G	C
3	chr3_4640471	0	4640471	C	T
3	chr3_4646753	0	4646753	C	T
3	chr3_4651317	0	4651317	T	C
3	chr3_4657523	0	4657523	G	A
3	chr3_4658396	0	4658396	T	G
3	chr3_4659844	0	4659844	C	T
3	chr3_4660463	0	4660463	T	C
3	chr3_4665976	0	4665976	A	G
3	chr3_4666663	0	4666663	G	A
3	chr3_4669160	0	4669160	G	A
3	chr3_4670402	0	4670402	C	T
3	chr3_4673194	0	4673194	T	G
3	chr3_4680142	0	4680142	A	G
3	chr3_4692420	0	4692420	C	T
3	chr3_4693431	0	4693431	G	A
3	chr3_4693571	0	4693571	A	G
3	chr3_4701334	0	4701334	A	G
3	chr3_4701848	0	4701848	T	C
3	chr3_4702167	0	4702167	T	C
3	chr3_4704442	0	4704442	T	C
3	chr3_4704762	0	4704762	C	G
3	chr3_4708485	0	4708485	A	G
3	chr3_4713077	0	4713077	T	C
3	chr3_4713681	0	4713681	T	C
3	chr3_4716501	0	4716501	C	A
3	chr3_4718117	0	4718117	T	C
3	chr3_4721954	0	4721954	A	G
3	chr3_4724739	0	4724739	T	C
3	chr3_4727946	0	4727946	G	T
3	chr3_4732427	0	4732427	G	C
3	chr3_4735601	0	4735601	C	T
3	chr3_4738293	0	4738293	T	C
3	chr3_4745963	0	4745963	C	G
3	chr3_4750306	0	4750306	A	G
3	chr3_4757862	0	4757862	A	T
3	chr3_4758439	0	4758439	G	A
3	chr3_4761896	0	4761896	T	C
3	chr3_4763688	0	4763688	A	G
3	chr3_4766594	0	4766594	G	A
3	chr3_4769621	0	4769621	C	T
3	chr3_4772700	0	4772700	C	T
3	chr3_4776237	0	4776237	A	G
3	chr3_4777700	0	4777700	C	T
3	chr3_4790383	0	4790383	T	C
3	chr3_4794420	0	4794420	G	T
3	chr3_4796027	0	4796027	T	G
3	chr3_4797014	0	4797014	C	T
3	chr3_4799628	0	4799628	G	A
3	chr3_4799756	0	4799756	C	T
3	chr3_4806955	0	4806955	A	G
3	chr3_4807917	0	4807917	A	G
3	chr3_4808086	0	4808086	C	G
3	chr3_4815236	0	4815236	T	C
3	chr3_4816373	0	4816373	C	G
3	chr3_4818504	0	4818504	T	C
3	chr3_4825008	0	4825008	T	A
3	chr3_4827613	0	4827613	C	T
3	chr3_4827676	0	4827676	T	C
3	chr3_4828977	0	4828977	T	G
3	chr3_4831328	0	4831328	A	G
3	chr3_4843259	0	4843259	G	T
3	chr3_4848569	0	4848569	C	T
3	chr3_4854500	0	4854500	C	T
3	chr3_4855224	0	4855224	A	G
3	chr3_4858540	0	4858540	T	C
3	chr3_4862075	0	4862075	A	G
3	chr3_4865835	0	4865835	A	G
3	chr3_4867514	0	4867514	C	G
3	chr3_4867564	0	4867564	G	C
3	chr3_4870483	0	4870483	G	C
3	chr3_4870820	0	4870820	G	T
3	chr3_4874284	0	4874284	A	G
3	chr3_4876178	0	4876178	T	C
3	chr3_4876506	0	4876506	G	A
3	chr3_4877094	0	4877094	C	T
3	chr3_4882986	0	4882986	A	T
3	chr3_4890576	0	4890576	C	T
3	chr3_4891364	0	4891364	G	C
3	chr3_4894394	0	4894394	T	G
3	chr3_4897685	0	4897685	A	G
3	chr3_4901744	0	4901744	G	C
3	chr3_4903262	0	4903262	G	T
3	chr3_4904131	0	4904131	A	T
3	chr3_4907909	0	4907909	A	G
3	chr3_4910142	0	4910142	C	G
3	chr3_4910957	0	4910957	A	G
3	chr3_4913008	0	4913008	T	C
3	chr3_4914223	0	4914223	C	T
3	chr3_4916943	0	4916943	G	A
3	chr3_4929112	0	4929112	A	G
3	chr3_4934527	0	4934527	T	C
3	chr3_4935597	0	4935597	C	T
3	chr3_4936059	0	4936059	C	T
3	chr3_4937450	0	4937450	A	G
3	chr3_4940665	0	4940665	G	C
3	chr3_4949644	0	4949644	G	C
3	chr3_4959198	0	4959198	T	C
3	chr3_4963596	0	4963596	C	T
3	chr3_4965075	0	4965075	G	T
3	chr3_4965255	0	4965255	G	T
3	chr3_4966780	0	4966780	A	G
3	chr3_4973244	0	4973244	G	A
3	chr3_4974524	0	4974524	G	A
3	chr3_4976467	0	4976467	C	G
3	chr3_4978456	0	4978456	G	T
3	chr3_4980293	0	4980293	C	G
3	chr3_4986711	0	4986711	A	G
3	chr3_4992909	0	4992909	G	A
3	chr3_4999907	0	4999907	T	G
3	chr3_5000250	0	5000250	T	C
3	chr3_5005539	0	5005539	T	C
3	chr3_5010919	0	5010919	T	A
3	chr3_5012335	0	5012335	A	G
3	chr3_5014937	0	5014937	A	G
3	chr3_5019282	0	5019282	C	G
3	chr3_5019731	0	5019731	C	T
3	chr3_5030799	0	5030799	T	C
3	chr3_5035581	0	5035581	A	G
3	chr3_5038058	0	5038058	T	C
3	chr3_5038235	0	5038235	G	A
3	chr3_5047293	0	5047293	A	C
3	chr3_5048324	0	5048324	C	A
3	chr3_5056320	0	5056320	T	C
3	chr3_5057296	0	5057296	G	C
3	chr3_5060841	0	5060841	G	A
3	chr3_5062403	0	5062403	C	T
3	chr3_5072703	0	5072703	A	G
3	chr3_5111103	0	5111103	A	G
3	chr3_5113686	0	5113686	T	G
3	chr3_5115119	0	5115119	G	C
3	chr3_5115833	0	5115833	T	A
3	chr3_5128139	0	5128139	G	A
3	chr3_5128324	0	5128324	G	A
3	chr3_5132575	0	5132575	A	C
3	chr3_5133430	0	5133430	C	T
3	chr3_5144687	0	5144687	C	T
3	chr3_5150462	0	5150462	A	T
3	chr3_5158116	0	5158116	T	C
3	chr3_5158699	0	5158699	T	C
3	chr3_5160721	0	5160721	G	C
3	chr3_5163061	0	5163061	T	C
3	chr3_5170577	0	5170577	G	A
3	chr3_5174455	0	5174455	C	A
3	chr3_5174905	0	5174905	G	A
3	chr3_5194414	0	5194414	A	G
3	chr3_5196345	0	5196345	C	G
3	chr3_5202175	0	5202175	T	C
3	chr3_5216147	0	5216147	G	T
3	chr3_5216418	0	5216418	T	C
3	chr3_5222799	0	5222799	A	G
3	chr3_5238263	0	5238263	C	T
3	chr3_5238915	0	5238915	C	T
3	chr3_5239546	0	5239546	T	A
3	chr3_5240475	0	5240475	A	G
3	chr3_5242759	0	5242759	A	G
3	chr3_5244246	0	5244246	T	C
3	chr3_5247406	0	5247406	C	G
3	chr3_5247495	0	5247495	C	T
3	chr3_5247837	0	5247837	C	G
3	chr3_5248487	0	5248487	A	G
3	chr3_5250446	0	5250446	G	C
3	chr3_5253348	0	5253348	T	A
3	chr3_5256312	0	5256312	C	T
3	chr3_5258385	0	5258385	G	T
3	chr3_5262877	0	5262877	T	C
3	chr3_5263554	0	5263554	G	A
3	chr3_5264708	0	5264708	A	G
3	chr3_5264985	0	5264985	A	G
3	chr3_5266265	0	5266265	G	C
3	chr3_5273814	0	5273814	C	G
3	chr3_5277906	0	5277906	T	C
3	chr3_5279342	0	5279342	T	C
3	chr3_5283523	0	5283523	T	C
3	chr3_5289190	0	5289190	T	A
3	chr3_5303563	0	5303563	T	C
3	chr3_5304955	0	5304955	C	G
3	chr3_5305417	0	5305417	G	C
3	chr3_5310967	0	5310967	T	C
3	chr3_5319757	0	5319757	C	T
3	chr3_5330569	0	5330569	T	C
3	chr3_5333457	0	5333457	C	G
3	chr3_5336457	0	5336457	A	C
3	chr3_5338317	0	5338317	A	C
3	chr3_5340585	0	5340585	T	C
3	chr3_5341885	0	5341885	G	T
3	chr3_5348806	0	5348806	A	G
3	chr3_5349499	0	5349499	T	C
3	chr3_5352994	0	5352994	A	C
3	chr3_5354247	0	5354247	G	A
3	chr3_5358966	0	5358966	G	T
3	chr3_5361887	0	5361887	G	A
3	chr3_5362516	0	5362516	C	T
3	chr3_5364119	0	5364119	C	G
3	chr3_5370290	0	5370290	C	A
3	chr3_5373363	0	5373363	G	A
3	chr3_5386919	0	5386919	G	A
3	chr3_5390467	0	5390467	T	C
3	chr3_5395176	0	5395176	T	C
3	chr3_5399481	0	5399481	C	G
3	chr3_5399691	0	5399691	T	C
3	chr3_5399702	0	5399702	G	A
3	chr3_5400401	0	5400401	C	T
3	chr3_5401749	0	5401749	C	G
3	chr3_5404285	0	5404285	G	A
3	chr3_5404804	0	5404804	C	A
3	chr3_5405525	0	5405525	T	A
3	chr3_5410946	0	5410946	A	G
3	chr3_5415809	0	5415809	G	T
3	chr3_5421247	0	5421247	T	C
3	chr3_5424313	0	5424313	T	C
3	chr3_5425988	0	5425988	G	A
3	chr3_5435589	0	5435589	A	C
3	chr3_5439068	0	5439068	A	G
3	chr3_5443303	0	5443303	A	G
3	chr3_5447175	0	5447175	C	T
3	chr3_5448931	0	5448931	A	C
3	chr3_5457286	0	5457286	G	A
3	chr3_5464241	0	5464241	A	C
3	chr3_5469045	0	5469045	C	T
3	chr3_5472759	0	5472759	C	T
3	chr3_5478183	0	5478183	T	C
3	chr3_5484115	0	5484115	C	T
3	chr3_5485837	0	5485837	C	G
3	chr3_5499556	0	5499556	A	C
3	chr3_5505851	0	5505851	T	G
3	chr3_5513260	0	5513260	G	A
3	chr3_5514438	0	5514438	A	G
3	chr3_5516100	0	5516100	T	C
3	chr3_5526408	0	5526408	G	A
3	chr3_5529523	0	5529523	T	C
3	chr3_5540392	0	5540392	G	T
3	chr3_5541259	0	5541259	C	A
3	chr3_5545492	0	5545492	T	C
3	chr3_5548963	0	5548963	C	T
3	chr3_5549171	0	5549171	A	G
3	chr3_5553553	0	5553553	G	A
3	chr3_5556862	0	5556862	A	G
3	chr3_5561606	0	5561606	A	G
3	chr3_5566174	0	5566174	C	G
3	chr3_5576305	0	5576305	T	C
3	chr3_5577470	0	5577470	G	A
3	chr3_5577915	0	5577915	A	T
3	chr3_5588280	0	5588280	A	G
3	chr3_5588910	0	5588910	A	G
3	chr3_5591279	0	5591279	G	A
3	chr3_5594603	0	5594603	A	G
3	chr3_5599435	0	5599435	T	C
3	chr3_5601760	0	5601760	T	G
3	chr3_5610167	0	5610167	A	G
3	chr3_5631630	0	5631630	T	C
3	chr3_5633313	0	5633313	T	C
3	chr3_5635665	0	5635665	C	T
3	chr3_5641097	0	5641097	A	T
3	chr3_5645774	0	5645774	G	A
3	chr3_5654515	0	5654515	C	G
3	chr3_5655743	0	5655743	T	C
3	chr3_5656024	0	5656024	C	G
3	chr3_5662081	0	5662081	A	G
3	chr3_5669749	0	5669749	T	A
3	chr3_5677947	0	5677947	C	T
3	chr3_5682408	0	5682408	G	A
3	chr3_5686409	0	5686409	T	A
3	chr3_5697792	0	5697792	G	A
3	chr3_5700869	0	5700869	A	G
3	chr3_5707360	0	5707360	C	T
3	chr3_5709778	0	5709778	A	G
3	chr3_5712898	0	5712898	C	A
3	chr3_5724588	0	5724588	G	A
3	chr3_5749821	0	5749821	T	C
3	chr3_5765075	0	5765075	C	A
3	chr3_5767826	0	5767826	A	G
3	chr3_5768096	0	5768096	G	A
3	chr3_5770224	0	5770224	G	A
3	chr3_5771324	0	5771324	G	T
3	chr3_5772880	0	5772880	G	A
3	chr3_5775730	0	5775730	T	C
3	chr3_5787153	0	5787153	C	T
3	chr3_5804404	0	5804404	G	A
3	chr3_5808912	0	5808912	A	G
3	chr3_5810792	0	5810792	G	A
3	chr3_5816430	0	5816430	C	G
3	chr3_5820635	0	5820635	G	A
3	chr3_5822474	0	5822474	G	A
3	chr3_5827220	0	5827220	G	A
3	chr3_5827550	0	5827550	G	A
3	chr3_5837557	0	5837557	G	A
3	chr3_5841746	0	5841746	C	T
3	chr3_5855953	0	5855953	T	C
3	chr3_5861930	0	5861930	C	T
3	chr3_5862425	0	5862425	C	A
3	chr3_5863068	0	5863068	G	A
3	chr3_5872614	0	5872614	C	T
3	chr3_5877445	0	5877445	C	T
3	chr3_5878066	0	5878066	T	G
3	chr3_5878210	0	5878210	C	G
3	chr3_5880285	0	5880285	A	T
3	chr3_5888900	0	5888900	C	T
3	chr3_5901232	0	5901232	C	T
3	chr3_5904601	0	5904601	T	C
3	chr3_5906447	0	5906447	T	A
3	chr3_5906857	0	5906857	G	A
3	chr3_5909201	0	5909201	A	G
3	chr3_5909583	0	5909583	G	A
3	chr3_5910972	0	5910972	G	A
3	chr3_5916731	0	5916731	C	T
3	chr3_5922617	0	5922617	T	C
3	chr3_5927973	0	5927973	A	G
3	chr3_5931835	0	5931835	C	T
3	chr3_5937735	0	5937735	T	C
3	chr3_5949941	0	5949941	G	T
3	chr3_5950481	0	5950481	A	G
3	chr3_5968447	0	5968447	C	T
3	chr3_5972558	0	5972558	T	C
3	chr3_5975615	0	5975615	G	T
3	chr3_5977661	0	5977661	C	T
3	chr3_5989034	0	5989034	T	A
3	chr3_5991527	0	5991527	G	T
3	chr3_5992524	0	5992524	T	A
3	chr3_6003318	0	6003318	T	A
3	chr3_6004782	0	6004782	A	G
3	chr3_6009132	0	6009132	A	T
3	chr3_6011712	0	6011712	C	A
3	chr3_6011957	0	6011957	A	G
3	chr3_6013363	0	6013363	C	T
3	chr3_6020522	0	6020522	G	A
3	chr3_6023803	0	6023803	A	G
3	chr3_6027906	0	6027906	T	C
3	chr3_6030956	0	6030956	A	C
3	chr3_6035515	0	6035515	T	C
3	chr3_6046132	0	6046132	T	C
3	chr3_6051978	0	6051978	T	C
3	chr3_6053714	0	6053714	A	C
3	chr3_6058331	0	6058331	A	T
3	chr3_6064618	0	6064618	A	G
3	chr3_6067348	0	6067348	A	T
3	chr3_6071901	0	6071901	C	T
3	chr3_6076333	0	6076333	A	C
3	chr3_6080047	0	6080047	C	T
3	chr3_6084139	0	6084139	C	G
3	chr3_6084953	0	6084953	T	A
3	chr3_6092448	0	6092448	C	T
3	chr3_6094488	0	6094488	G	T
3	chr3_6096062	0	6096062	C	T
3	chr3_6098103	0	6098103	G	A
3	chr3_6101076	0	6101076	C	T
3	chr3_6109481	0	6109481	C	T
3	chr3_6114051	0	6114051	C	T
3	chr3_6120607	0	6120607	T	G
3	chr3_6121878	0	6121878	C	T
3	chr3_6122129	0	6122129	T	A
3	chr3_6143357	0	6143357	G	T
3	chr3_6160474	0	6160474	G	C
3	chr3_6163486	0	6163486	T	C
3	chr3_6164182	0	6164182	G	A
3	chr3_6174130	0	6174130	G	A
3	chr3_6174333	0	6174333	C	T
3	chr3_6181804	0	6181804	G	A
3	chr3_6185809	0	6185809	T	C
3	chr3_6195894	0	6195894	T	G
3	chr3_6199881	0	6199881	C	A
3	chr3_6200871	0	6200871	A	G
3	chr3_6211932	0	6211932	G	C
3	chr3_6216115	0	6216115	C	G
3	chr3_6220688	0	6220688	G	T
3	chr3_6224044	0	6224044	A	C
3	chr3_6230069	0	6230069	G	A
3	chr3_6230222	0	6230222	G	A
3	chr3_6234996	0	6234996	T	G
3	chr3_6241160	0	6241160	C	A
3	chr3_6241973	0	6241973	A	G
3	chr3_6253252	0	6253252	C	T
3	chr3_6254375	0	6254375	G	A
3	chr3_6257345	0	6257345	G	A
3	chr3_6259440	0	6259440	T	G
3	chr3_6260385	0	6260385	G	C
3	chr3_6265552	0	6265552	G	A
3	chr3_6267061	0	6267061	A	G
3	chr3_6276694	0	6276694	T	C
3	chr3_6278499	0	6278499	T	C
3	chr3_6296374	0	6296374	G	A
3	chr3_6302627	0	6302627	C	T
3	chr3_6303184	0	6303184	A	T
3	chr3_6303930	0	6303930	C	T
3	chr3_6314217	0	6314217	G	T
3	chr3_6315271	0	6315271	C	T
3	chr3_6315841	0	6315841	A	G
3	chr3_6320153	0	6320153	C	A
3	chr3_6325865	0	6325865	G	T
3	chr3_6339052	0	6339052	A	G
3	chr3_6339134	0	6339134	T	C
3	chr3_6343709	0	6343709	T	G
3	chr3_6354995	0	6354995	T	C
3	chr3_6356135	0	6356135	T	G
3	chr3_6357035	0	6357035	T	C
3	chr3_6357466	0	6357466	G	A
3	chr3_6360557	0	6360557	C	T
3	chr3_6361054	0	6361054	T	C
3	chr3_6361217	0	6361217	T	G
3	chr3_6361464	0	6361464	G	A
3	chr3_6362737	0	6362737	G	A
3	chr3_6362910	0	6362910	T	G
3	chr3_6368240	0	6368240	C	T
3	chr3_6374392	0	6374392	C	T
3	chr3_6376713	0	6376713	C	T
3	chr3_6377638	0	6377638	A	T
3	chr3_6380125	0	6380125	G	A
3	chr3_6380494	0	6380494	C	G
3	chr3_6392648	0	6392648	C	T
3	chr3_6399687	0	6399687	G	A
3	chr3_6400260	0	6400260	T	C
3	chr3_6403379	0	6403379	T	C
3	chr3_6406488	0	6406488	C	T
3	chr3_6407209	0	6407209	T	G
3	chr3_6410200	0	6410200	C	G
3	chr3_6423655	0	6423655	C	G
3	chr3_6426479	0	6426479	C	G
3	chr3_6427904	0	6427904	G	C
3	chr3_6429443	0	6429443	T	C
3	chr3_6442743	0	6442743	A	G
3	chr3_6444195	0	6444195	G	A
3	chr3_6452228	0	6452228	A	G
3	chr3_6455669	0	6455669	T	C
3	chr3_6459005	0	6459005	A	C
3	chr3_6459542	0	6459542	T	C
3	chr3_6459883	0	6459883	G	C
3	chr3_6461015	0	6461015	C	A
3	chr3_6461583	0	6461583	C	G
3	chr3_6463586	0	6463586	G	A
3	chr3_6471992	0	6471992	C	T
3	chr3_6474027	0	6474027	G	A
3	chr3_6475308	0	6475308	C	T
3	chr3_6476070	0	6476070	G	A
3	chr3_6482441	0	6482441	G	T
3	chr3_6482943	0	6482943	A	G
3	chr3_6485847	0	6485847	G	A
3	chr3_6489873	0	6489873	T	C
3	chr3_6496686	0	6496686	A	G
3	chr3_6498911	0	6498911	C	G
3	chr3_6499035	0	6499035	G	A
3	chr3_6499168	0	6499168	G	A
3	chr3_6503595	0	6503595	A	G
3	chr3_6509501	0	6509501	G	C
3	chr3_6512622	0	6512622	C	T
3	chr3_6520621	0	6520621	A	G
3	chr3_6521754	0	6521754	T	C
3	chr3_6521962	0	6521962	T	C
3	chr3_6527119	0	6527119	G	A
3	chr3_6528344	0	6528344	T	C
3	chr3_6532711	0	6532711	G	A
3	chr3_6535888	0	6535888	C	G
3	chr3_6536020	0	6536020	A	C
3	chr3_6537403	0	6537403	T	A
3	chr3_6539543	0	6539543	G	T
3	chr3_6542728	0	6542728	C	G
3	chr3_6544748	0	6544748	G	A
3	chr3_6546515	0	6546515	C	A
3	chr3_6547081	0	6547081	G	T
3	chr3_6550150	0	6550150	C	T
3	chr3_6562046	0	6562046	G	T
3	chr3_6562884	0	6562884	G	A
3	chr3_6565761	0	6565761	A	G
3	chr3_6574337	0	6574337	G	A
3	chr3_6580285	0	6580285	C	G
3	chr3_6580459	0	6580459	A	G
3	chr3_6587992	0	6587992	T	C
3	chr3_6592043	0	6592043	A	G
3	chr3_6597021	0	6597021	A	G
3	chr3_6598715	0	6598715	T	A
3	chr3_6600511	0	6600511	T	C
3	chr3_6601667	0	6601667	A	C
3	chr3_6604230	0	6604230	A	G
3	chr3_6608197	0	6608197	T	G
3	chr3_6609392	0	6609392	T	C
3	chr3_6612366	0	6612366	A	G
3	chr3_6613372	0	6613372	A	G
3	chr3_6613441	0	6613441	T	C
3	chr3_6613913	0	6613913	C	G
3	chr3_6614409	0	6614409	A	G
3	chr3_6620960	0	6620960	T	C
3	chr3_6626650	0	6626650	C	T
3	chr3_6627052	0	6627052	A	G
3	chr3_6629496	0	6629496	T	C
3	chr3_6634340	0	6634340	T	C
3	chr3_6652681	0	6652681	G	T
3	chr3_6660756	0	6660756	A	G
3	chr3_6661621	0	6661621	A	G
3	chr3_6675190	0	6675190	A	T
3	chr3_6677282	0	6677282	A	G
3	chr3_6678104	0	6678104	T	A
3	chr3_6680064	0	6680064	C	T
3	chr3_6682093	0	6682093	C	T
3	chr3_6683523	0	6683523	A	G
3	chr3_6685226	0	6685226	A	G
3	chr3_6694076	0	6694076	G	A
3	chr3_6694688	0	6694688	T	C
3	chr3_6696749	0	6696749	C	T
3	chr3_6707558	0	6707558	T	C
3	chr3_6717463	0	6717463	A	G
3	chr3_6727288	0	6727288	T	C
3	chr3_6731505	0	6731505	G	C
3	chr3_6734277	0	6734277	A	G
3	chr3_6741139	0	6741139	C	T
3	chr3_6742552	0	6742552	C	T
3	chr3_6744880	0	6744880	T	C
3	chr3_6745175	0	6745175	G	T
3	chr3_6746835	0	6746835	T	C
3	chr3_6747835	0	6747835	C	T
3	chr3_6749692	0	6749692	G	A
3	chr3_6751455	0	6751455	T	C
3	chr3_6759144	0	6759144	T	C
3	chr3_6761003	0	6761003	A	T
3	chr3_6767855	0	6767855	T	C
3	chr3_6770262	0	6770262	T	C
3	chr3_6771760	0	6771760	T	C
3	chr3_6772859	0	6772859	G	A
3	chr3_6780156	0	6780156	C	T
3	chr3_6782664	0	6782664	C	A
3	chr3_6791964	0	6791964	G	A
3	chr3_6793142	0	6793142	G	C
3	chr3_6799941	0	6799941	A	G
3	chr3_6803616	0	6803616	G	C
3	chr3_6804670	0	6804670	A	C
3	chr3_6804684	0	6804684	A	G
3	chr3_6811068	0	6811068	A	G
3	chr3_6816775	0	6816775	T	C
3	chr3_6820571	0	6820571	G	A
3	chr3_6820882	0	6820882	G	A
3	chr3_6823419	0	6823419	A	G
3	chr3_6825203	0	6825203	A	C
3	chr3_6829433	0	6829433	G	C
3	chr3_6835721	0	6835721	G	C
3	chr3_6840413	0	6840413	A	G
3	chr3_6851109	0	6851109	G	T
3	chr3_6856622	0	6856622	A	C
3	chr3_6859137	0	6859137	T	C
3	chr3_6866520	0	6866520	A	T
3	chr3_6866637	0	6866637	G	A
3	chr3_6868654	0	6868654	T	C
3	chr3_6868804	0	6868804	A	G
3	chr3_6870452	0	6870452	T	G
3	chr3_6872794	0	6872794	C	T
3	chr3_6875763	0	6875763	C	G
3	chr3_6878436	0	6878436	T	C
3	chr3_6878665	0	6878665	C	G
3	chr3_6881367	0	6881367	T	C
3	chr3_6885740	0	6885740	T	C
3	chr3_6922117	0	6922117	A	G
3	chr3_6935263	0	6935263	C	T
3	chr3_6939487	0	6939487	A	C
3	chr3_6945531	0	6945531	T	A
3	chr3_6946771	0	6946771	A	G
3	chr3_6949018	0	6949018	G	A
3	chr3_6952794	0	6952794	T	C
3	chr3_6955072	0	6955072	T	C
3	chr3_6958855	0	6958855	C	T
3	chr3_6959013	0	6959013	T	C
3	chr3_6961341	0	6961341	T	C
3	chr3_6972789	0	6972789	T	C
3	chr3_6972854	0	6972854	T	C
3	chr3_6977815	0	6977815	T	C
3	chr3_6987294	0	6987294	G	A
3	chr3_6988357	0	6988357	T	C
3	chr3_6988869	0	6988869	A	G
3	chr3_6989458	0	6989458	G	A
3	chr3_6990008	0	6990008	G	A
3	chr3_6993612	0	6993612	A	G
3	chr3_7000311	0	7000311	C	T
3	chr3_7001737	0	7001737	T	C
3	chr3_7015429	0	7015429	T	C
3	chr3_7017420	0	7017420	A	G
3	chr3_7020504	0	7020504	T	C
3	chr3_7022596	0	7022596	A	G
3	chr3_7025307	0	7025307	A	T
3	chr3_7029042	0	7029042	C	T
3	chr3_7030834	0	7030834	A	T
3	chr3_7036490	0	7036490	G	C
3	chr3_7048178	0	7048178	G	A
3	chr3_7048546	0	7048546	G	C
3	chr3_7049906	0	7049906	C	T
3	chr3_7051534	0	7051534	A	C
3	chr3_7055639	0	7055639	T	C
3	chr3_7059678	0	7059678	A	G
3	chr3_7059728	0	7059728	G	A
3	chr3_7068781	0	7068781	A	G
3	chr3_7069372	0	7069372	A	T
3	chr3_7076461	0	7076461	T	C
3	chr3_7092097	0	7092097	G	A
3	chr3_7095840	0	7095840	A	C
3	chr3_7103316	0	7103316	G	A
3	chr3_7106904	0	7106904	G	A
3	chr3_7107281	0	7107281	C	T
3	chr3_7111211	0	7111211	T	C
3	chr3_7119368	0	7119368	C	T
3	chr3_7119794	0	7119794	C	T
3	chr3_7124451	0	7124451	A	G
3	chr3_7125807	0	7125807	A	G
3	chr3_7126127	0	7126127	C	T
3	chr3_7133097	0	7133097	T	G
3	chr3_7151788	0	7151788	A	T
3	chr3_7151936	0	7151936	G	C
3	chr3_7152275	0	7152275	C	T
3	chr3_7152980	0	7152980	A	C
3	chr3_7156663	0	7156663	T	C
3	chr3_7157361	0	7157361	A	G
3	chr3_7157563	0	7157563	C	T
3	chr3_7159981	0	7159981	A	G
3	chr3_7181435	0	7181435	T	C
3	chr3_7184738	0	7184738	A	G
3	chr3_7214468	0	7214468	A	G
3	chr3_7219832	0	7219832	G	T
3	chr3_7240918	0	7240918	G	A
3	chr3_7241945	0	7241945	C	G
3	chr3_7242728	0	7242728	A	G
3	chr3_7247089	0	7247089	T	C
3	chr3_7251108	0	7251108	T	C
3	chr3_7251328	0	7251328	A	G
3	chr3_7254801	0	7254801	G	A
3	chr3_7257884	0	7257884	T	G
3	chr3_7265678	0	7265678	A	G
3	chr3_7276884	0	7276884	A	G
3	chr3_7279418	0	7279418	C	T
3	chr3_7288833	0	7288833	T	C
3	chr3_7291023	0	7291023	C	T
3	chr3_7298081	0	7298081	A	G
3	chr3_7313340	0	7313340	T	C
3	chr3_7318251	0	7318251	T	C
3	chr3_7336813	0	7336813	C	G
3	chr3_7337598	0	7337598	A	C
3	chr3_7357266	0	7357266	T	G
3	chr3_7358390	0	7358390	G	T
3	chr3_7364804	0	7364804	G	A
3	chr3_7365436	0	7365436	T	C
3	chr3_7365590	0	7365590	T	C
3	chr3_7368840	0	7368840	A	G
3	chr3_7378076	0	7378076	G	C
3	chr3_7382224	0	7382224	G	T
3	chr3_7388218	0	7388218	C	T
3	chr3_7389278	0	7389278	T	C
3	chr3_7389986	0	7389986	G	C
3	chr3_7393524	0	7393524	G	C
3	chr3_7400929	0	7400929	T	C
3	chr3_7404108	0	7404108	C	T
3	chr3_7407577	0	7407577	G	A
3	chr3_7408734	0	7408734	A	G
3	chr3_7413963	0	7413963	A	G
3	chr3_7417543	0	7417543	G	A
3	chr3_7420786	0	7420786	T	G
3	chr3_7422242	0	7422242	A	G
3	chr3_7426601	0	7426601	T	A
3	chr3_7427585	0	7427585	G	T
3	chr3_7430266	0	7430266	G	C
3	chr3_7436910	0	7436910	G	A
3	chr3_7439451	0	7439451	T	G
3	chr3_7442048	0	7442048	T	C
3	chr3_7443643	0	7443643	C	T
3	chr3_7450275	0	7450275	T	C
3	chr3_7454506	0	7454506	C	G
3	chr3_7455516	0	7455516	C	G
3	chr3_7477162	0	7477162	A	G
3	chr3_7488029	0	7488029	A	G
3	chr3_7491622	0	7491622	G	A
3	chr3_7496597	0	7496597	A	G
3	chr3_7496991	0	7496991	A	G
3	chr3_7500832	0	7500832	C	T
3	chr3_7501279	0	7501279	C	G
3	chr3_7501723	0	7501723	C	T
3	chr3_7505113	0	7505113	A	G
3	chr3_7506830	0	7506830	A	G
3	chr3_7512118	0	7512118	T	C
3	chr3_7512124	0	7512124	T	C
3	chr3_7517489	0	7517489	G	T
3	chr3_7522855	0	7522855	T	G
3	chr3_7525870	0	7525870	C	A
3	chr3_7526977	0	7526977	A	G
3	chr3_7531240	0	7531240	C	T
3	chr3_7553095	0	7553095	C	T
3	chr3_7559312	0	7559312	G	A
3	chr3_7561123	0	7561123	G	A
3	chr3_7563800	0	7563800	T	A
3	chr3_7565949	0	7565949	G	A
3	chr3_7567567	0	7567567	G	C
3	chr3_7570734	0	7570734	T	G
3	chr3_7574600	0	7574600	C	G
3	chr3_7583170	0	7583170	G	A
3	chr3_7583729	0	7583729	T	C
3	chr3_7587398	0	7587398	C	T
3	chr3_7598582	0	7598582	C	G
3	chr3_7599138	0	7599138	C	G
3	chr3_7614196	0	7614196	A	G
3	chr3_7614643	0	7614643	A	C
3	chr3_7616126	0	7616126	G	T
3	chr3_7617444	0	7617444	T	C
3	chr3_7617839	0	7617839	C	G
3	chr3_7621439	0	7621439	A	G
3	chr3_7626067	0	7626067	A	G
3	chr3_7626077	0	7626077	T	C
3	chr3_7629635	0	7629635	T	C
3	chr3_7630447	0	7630447	G	A
3	chr3_7632338	0	7632338	A	G
3	chr3_7632557	0	7632557	G	A
3	chr3_7640865	0	7640865	A	C
3	chr3_7645222	0	7645222	C	T
3	chr3_7649363	0	7649363	A	C
3	chr3_7656307	0	7656307	A	G
3	chr3_7657038	0	7657038	G	T
3	chr3_7662237	0	7662237	G	C
3	chr3_7671617	0	7671617	A	G
3	chr3_7677504	0	7677504	T	G
3	chr3_7685274	0	7685274	C	A
3	chr3_7685863	0	7685863	C	T
3	chr3_7689701	0	7689701	C	T
3	chr3_7694403	0	7694403	T	C
3	chr3_7694937	0	7694937	A	G
3	chr3_7695451	0	7695451	A	C
3	chr3_7695779	0	7695779	T	C
3	chr3_7697116	0	7697116	A	G
3	chr3_7703359	0	7703359	A	G
3	chr3_7709177	0	7709177	C	G
3	chr3_7724666	0	7724666	C	T
3	chr3_7732617	0	7732617	G	C
3	chr3_7742427	0	7742427	T	G
3	chr3_7743803	0	7743803	G	C
3	chr3_7748114	0	7748114	T	C
3	chr3_7752114	0	7752114	C	T
3	chr3_7752123	0	7752123	C	A
3	chr3_7754296	0	7754296	T	C
3	chr3_7769010	0	7769010	G	A
3	chr3_7769290	0	7769290	C	T
3	chr3_7770082	0	7770082	A	G
3	chr3_7770379	0	7770379	C	G
3	chr3_7771650	0	7771650	C	T
3	chr3_7773942	0	7773942	G	A
3	chr3_7791585	0	7791585	T	G
3	chr3_7796021	0	7796021	A	G
3	chr3_7802401	0	7802401	T	C
3	chr3_7803957	0	7803957	G	C
3	chr3_7804364	0	7804364	T	C
3	chr3_7807995	0	7807995	G	A
3	chr3_7808640	0	7808640	T	C
3	chr3_7816059	0	7816059	G	C
3	chr3_7825639	0	7825639	A	C
3	chr3_7825931	0	7825931	A	T
3	chr3_7831861	0	7831861	A	G
3	chr3_7839232	0	7839232	G	C
3	chr3_7840221	0	7840221	A	G
3	chr3_8019701	0	8019701	A	G
3	chr3_8041771	0	8041771	G	A
3	chr3_8047676	0	8047676	T	C
3	chr3_8050897	0	8050897	C	G
3	chr3_8057017	0	8057017	G	C
3	chr3_8068014	0	8068014	G	A
3	chr3_8068951	0	8068951	T	G
3	chr3_8071341	0	8071341	A	G
3	chr3_8077539	0	8077539	T	C
3	chr3_8086299	0	8086299	G	A
3	chr3_8092569	0	8092569	G	A
3	chr3_8099944	0	8099944	G	A
3	chr3_8103844	0	8103844	T	C
3	chr3_8111195	0	8111195	A	C
3	chr3_8113772	0	8113772	T	C
3	chr3_8119064	0	8119064	C	T
3	chr3_8120102	0	8120102	T	C
3	chr3_8123435	0	8123435	C	T
3	chr3_8127170	0	8127170	T	A
3	chr3_8130486	0	8130486	T	C
3	chr3_8132235	0	8132235	A	G
3	chr3_8136614	0	8136614	A	G
3	chr3_8136750	0	8136750	T	C
3	chr3_8168882	0	8168882	C	T
3	chr3_8169995	0	8169995	T	C
3	chr3_8176550	0	8176550	A	C
3	chr3_8261093	0	8261093	T	G
3	chr3_8270128	0	8270128	T	G
3	chr3_8279847	0	8279847	A	G
3	chr3_8283856	0	8283856	A	T
3	chr3_8285825	0	8285825	T	C
3	chr3_8294647	0	8294647	C	A
3	chr3_8295689	0	8295689	G	A
3	chr3_8296667	0	8296667	A	G
3	chr3_8300495	0	8300495	T	C
3	chr3_8312801	0	8312801	C	T
3	chr3_8323624	0	8323624	G	T
3	chr3_8328508	0	8328508	A	G
3	chr3_8346962	0	8346962	A	C
3	chr3_8355654	0	8355654	C	A
3	chr3_8358447	0	8358447	G	C
3	chr3_8358982	0	8358982	C	G
3	chr3_8381420	0	8381420	C	A
3	chr3_8405183	0	8405183	A	G
3	chr3_8410266	0	8410266	C	T
3	chr3_8417751	0	8417751	T	G
3	chr3_8423992	0	8423992	C	T
3	chr3_8425265	0	8425265	A	T
3	chr3_8427159	0	8427159	G	A
3	chr3_8431611	0	8431611	T	C
3	chr3_8434477	0	8434477	C	T
3	chr3_8434491	0	8434491	C	T
3	chr3_8438145	0	8438145	C	A
3	chr3_8449593	0	8449593	C	G
3	chr3_8461903	0	8461903	C	A
3	chr3_8461954	0	8461954	C	T
3	chr3_8463929	0	8463929	C	G
3	chr3_8466707	0	8466707	A	C
3	chr3_8470697	0	8470697	T	C
3	chr3_8474074	0	8474074	C	T
3	chr3_8474744	0	8474744	G	T
3	chr3_8480571	0	8480571	G	A
3	chr3_8483742	0	8483742	T	C
3	chr3_8486129	0	8486129	C	T
3	chr3_8489420	0	8489420	T	C
3	chr3_8494022	0	8494022	A	C
3	chr3_8500560	0	8500560	C	T
3	chr3_8500994	0	8500994	A	G
3	chr3_8507771	0	8507771	G	C
3	chr3_8512867	0	8512867	A	G
3	chr3_8513974	0	8513974	G	A
3	chr3_8518034	0	8518034	T	C
3	chr3_8521734	0	8521734	A	T
3	chr3_8522391	0	8522391	C	T
3	chr3_8525864	0	8525864	A	G
3	chr3_8531236	0	8531236	A	C
3	chr3_8534171	0	8534171	T	C
3	chr3_8541625	0	8541625	G	A
3	chr3_8547954	0	8547954	A	G
3	chr3_8551734	0	8551734	C	T
3	chr3_8562638	0	8562638	C	A
3	chr3_8564516	0	8564516	C	T
3	chr3_8584524	0	8584524	G	A
3	chr3_8592200	0	8592200	C	T
3	chr3_8597754	0	8597754	T	C
3	chr3_8605037	0	8605037	G	A
3	chr3_8606574	0	8606574	T	C
3	chr3_8610420	0	8610420	T	C
3	chr3_8620070	0	8620070	C	G
3	chr3_8627304	0	8627304	C	T
3	chr3_8628466	0	8628466	A	G
3	chr3_8633744	0	8633744	G	A
3	chr3_8640296	0	8640296	G	A
3	chr3_8643047	0	8643047	T	C
3	chr3_8651027	0	8651027	T	A
3	chr3_8655104	0	8655104	A	G
3	chr3_8656321	0	8656321	G	A
3	chr3_8662600	0	8662600	T	C
3	chr3_8662928	0	8662928	G	T
3	chr3_8666819	0	8666819	C	G
3	chr3_8669771	0	8669771	G	A
3	chr3_8674136	0	8674136	T	A
3	chr3_8674559	0	8674559	T	C
3	chr3_8676138	0	8676138	A	G
3	chr3_8680837	0	8680837	C	T
3	chr3_8684288	0	8684288	C	T
3	chr3_8685973	0	8685973	G	T
3	chr3_8687151	0	8687151	C	A
3	chr3_8689889	0	8689889	T	G
3	chr3_8694695	0	8694695	G	A
3	chr3_8695076	0	8695076	A	G
3	chr3_8706869	0	8706869	T	C
3	chr3_8714039	0	8714039	A	G
3	chr3_8717986	0	8717986	T	C
3	chr3_8718885	0	8718885	T	C
3	chr3_8720916	0	8720916	T	C
3	chr3_8721212	0	8721212	A	G
3	chr3_8722067	0	8722067	A	G
3	chr3_8726948	0	8726948	A	G
3	chr3_8737143	0	8737143	C	A
3	chr3_8738895	0	8738895	T	C
3	chr3_8739839	0	8739839	T	C
3	chr3_8744412	0	8744412	C	T
3	chr3_8750778	0	8750778	G	C
3	chr3_8753837	0	8753837	C	G
3	chr3_8758178	0	8758178	G	A
3	chr3_8773057	0	8773057	T	C
3	chr3_8773448	0	8773448	G	A
3	chr3_8782915	0	8782915	G	T
3	chr3_8789201	0	8789201	T	C
3	chr3_8796791	0	8796791	T	G
3	chr3_8811171	0	8811171	A	G
3	chr3_8821425	0	8821425	G	T
3	chr3_8830367	0	8830367	C	A
3	chr3_8840138	0	8840138	A	G
3	chr3_8840492	0	8840492	T	C
3	chr3_8842159	0	8842159	C	G
3	chr3_8847778	0	8847778	T	C
3	chr3_8853830	0	8853830	A	G
3	chr3_8854229	0	8854229	A	G
3	chr3_8858944	0	8858944	G	C
3	chr3_8865925	0	8865925	T	C
3	chr3_8866002	0	8866002	T	C
3	chr3_8867468	0	8867468	G	A
3	chr3_8868940	0	8868940	T	A
3	chr3_8879225	0	8879225	A	G
3	chr3_8883942	0	8883942	T	C
3	chr3_8889120	0	8889120	T	A
3	chr3_8892117	0	8892117	A	G
3	chr3_8893524	0	8893524	G	C
3	chr3_8911670	0	8911670	C	G
3	chr3_8917013	0	8917013	G	A
3	chr3_8922152	0	8922152	G	A
3	chr3_8925961	0	8925961	A	G
3	chr3_8926191	0	8926191	T	C
3	chr3_8927847	0	8927847	C	G
3	chr3_8942593	0	8942593	G	C
3	chr3_8945058	0	8945058	A	G
3	chr3_8957150	0	8957150	A	G
3	chr3_8961515	0	8961515	T	A
3	chr3_8963985	0	8963985	G	A
3	chr3_8965797	0	8965797	C	T
3	chr3_8971094	0	8971094	T	G
3	chr3_8972740	0	8972740	T	C
3	chr3_8979311	0	8979311	G	A
3	chr3_8984077	0	8984077	A	G
3	chr3_8986577	0	8986577	G	A
3	chr3_8990295	0	8990295	T	C
3	chr3_8992933	0	8992933	A	C
3	chr3_8993658	0	8993658	A	G
3	chr3_9003131	0	9003131	A	C
3	chr3_9005131	0	9005131	T	C
3	chr3_9005914	0	9005914	A	G
3	chr3_9015488	0	9015488	G	C
3	chr3_9060761	0	9060761	A	C
3	chr3_9063711	0	9063711	T	A
3	chr3_9070848	0	9070848	A	T
3	chr3_9077739	0	9077739	A	G
3	chr3_9078031	0	9078031	A	G
3	chr3_9078218	0	9078218	A	C
3	chr3_9083450	0	9083450	G	T
3	chr3_9085398	0	9085398	C	T
3	chr3_9086024	0	9086024	C	T
3	chr3_9088613	0	9088613	C	T
3	chr3_9096396	0	9096396	T	C
3	chr3_9098495	0	9098495	T	A
3	chr3_9099763	0	9099763	G	A
3	chr3_9101149	0	9101149	T	C
3	chr3_9105507	0	9105507	A	G
3	chr3_9106093	0	9106093	A	G
3	chr3_9109174	0	9109174	C	T
3	chr3_9114005	0	9114005	T	C
3	chr3_9115579	0	9115579	T	C
3	chr3_9116454	0	9116454	G	C
3	chr3_9117538	0	9117538	T	C
3	chr3_9122678	0	9122678	T	C
3	chr3_9128926	0	9128926	T	G
3	chr3_9128986	0	9128986	C	G
3	chr3_9130349	0	9130349	T	C
3	chr3_9133263	0	9133263	C	G
3	chr3_9136491	0	9136491	C	T
3	chr3_9150378	0	9150378	A	G
3	chr3_9164540	0	9164540	G	A
3	chr3_9165769	0	9165769	C	T
3	chr3_9168267	0	9168267	C	T
3	chr3_9168357	0	9168357	G	A
3	chr3_9174445	0	9174445	T	C
3	chr3_9180659	0	9180659	A	C
3	chr3_9183503	0	9183503	A	G
3	chr3_9184626	0	9184626	T	C
3	chr3_9190017	0	9190017	T	C
3	chr3_9197973	0	9197973	T	C
3	chr3_9199405	0	9199405	A	G
3	chr3_9203471	0	9203471	A	G
3	chr3_9203764	0	9203764	T	A
3	chr3_9205595	0	9205595	T	C
3	chr3_9209708	0	9209708	T	C
3	chr3_9211082	0	9211082	G	A
3	chr3_9219913	0	9219913	G	T
3	chr3_9224207	0	9224207	A	G
3	chr3_9224367	0	9224367	C	T
3	chr3_9228131	0	9228131	T	C
3	chr3_9230481	0	9230481	A	G
3	chr3_9231904	0	9231904	C	T
3	chr3_9236102	0	9236102	T	C
3	chr3_9237584	0	9237584	C	T
3	chr3_9237995	0	9237995	T	C
3	chr3_9241121	0	9241121	A	G
3	chr3_9248330	0	9248330	T	A
3	chr3_9248393	0	9248393	G	A
3	chr3_9255431	0	9255431	A	G
3	chr3_9255709	0	9255709	T	C
3	chr3_9256594	0	9256594	C	T
3	chr3_9256983	0	9256983	T	C
3	chr3_9273260	0	9273260	G	A
3	chr3_9274799	0	9274799	A	G
3	chr3_9274953	0	9274953	A	G
3	chr3_9275611	0	9275611	A	T
3	chr3_9275955	0	9275955	T	C
3	chr3_9276039	0	9276039	A	G
3	chr3_9290306	0	9290306	T	C
3	chr3_9294813	0	9294813	C	G
3	chr3_9304426	0	9304426	T	C
3	chr3_9307313	0	9307313	A	G
3	chr3_9311123	0	9311123	T	C
3	chr3_9312994	0	9312994	T	C
3	chr3_9313130	0	9313130	T	C
3	chr3_9327375	0	9327375	A	G
3	chr3_9336874	0	9336874	T	G
3	chr3_9338722	0	9338722	C	T
3	chr3_9346276	0	9346276	G	A
3	chr3_9352704	0	9352704	G	T
3	chr3_9355030	0	9355030	A	G
3	chr3_9371187	0	9371187	T	C
3	chr3_9372276	0	9372276	C	T
3	chr3_9374341	0	9374341	A	G
3	chr3_9377599	0	9377599	G	A
3	chr3_9379287	0	9379287	A	G
3	chr3_9390129	0	9390129	A	G
3	chr3_9395802	0	9395802	T	C
3	chr3_9404728	0	9404728	T	C
3	chr3_9412274	0	9412274	T	C
3	chr3_9421951	0	9421951	T	C
3	chr3_9423054	0	9423054	A	G
3	chr3_9427618	0	9427618	C	T
3	chr3_9427830	0	9427830	A	G
3	chr3_9432623	0	9432623	T	C
3	chr3_9435391	0	9435391	T	C
3	chr3_9439419	0	9439419	A	G
3	chr3_9451146	0	9451146	T	G
3	chr3_9464113	0	9464113	C	T
3	chr3_9468696	0	9468696	C	A
3	chr3_9476009	0	9476009	C	G
3	chr3_9483977	0	9483977	C	T
3	chr3_9491433	0	9491433	C	G
3	chr3_9492041	0	9492041	A	G
3	chr3_9495814	0	9495814	G	A
3	chr3_9496333	0	9496333	C	A
3	chr3_9497731	0	9497731	A	C
3	chr3_9504065	0	9504065	G	A
3	chr3_9510116	0	9510116	G	T
3	chr3_9513512	0	9513512	C	T
3	chr3_9516842	0	9516842	G	T
3	chr3_9517822	0	9517822	A	G
3	chr3_9526222	0	9526222	A	G
3	chr3_9531653	0	9531653	G	T
3	chr3_9532976	0	9532976	G	C
3	chr3_9539765	0	9539765	T	C
3	chr3_9540015	0	9540015	T	C
3	chr3_9553988	0	9553988	A	C
3	chr3_9562353	0	9562353	T	C
3	chr3_9572754	0	9572754	G	A
3	chr3_9572870	0	9572870	T	C
3	chr3_9582435	0	9582435	T	C
3	chr3_9584432	0	9584432	G	A
3	chr3_9600502	0	9600502	C	G
3	chr3_9609583	0	9609583	T	C
3	chr3_9610982	0	9610982	C	T
3	chr3_9611032	0	9611032	A	G
3	chr3_9615975	0	9615975	T	C
3	chr3_9625987	0	9625987	A	G
3	chr3_9628165	0	9628165	A	G
3	chr3_9629382	0	9629382	A	G
3	chr3_9649774	0	9649774	C	A
3	chr3_9660547	0	9660547	A	C
3	chr3_9665279	0	9665279	T	G
3	chr3_9670531	0	9670531	G	A
3	chr3_9671011	0	9671011	T	C
3	chr3_9671773	0	9671773	G	C
3	chr3_9679670	0	9679670	G	C
3	chr3_9684727	0	9684727	T	C
3	chr3_9691071	0	9691071	G	A
3	chr3_9695630	0	9695630	T	C
3	chr3_9696555	0	9696555	T	C
3	chr3_9699110	0	9699110	A	T
3	chr3_9704219	0	9704219	A	G
3	chr3_9705522	0	9705522	T	C
3	chr3_9706294	0	9706294	T	C
3	chr3_9713286	0	9713286	T	G
3	chr3_9718693	0	9718693	A	G
3	chr3_9721071	0	9721071	T	G
3	chr3_9723580	0	9723580	C	T
3	chr3_9727191	0	9727191	A	C
3	chr3_9730660	0	9730660	A	G
3	chr3_9750816	0	9750816	T	C
3	chr3_9755970	0	9755970	C	G
3	chr3_9758644	0	9758644	A	G
3	chr3_9762401	0	9762401	G	A
3	chr3_9766848	0	9766848	G	A
3	chr3_9767674	0	9767674	G	A
3	chr3_9771996	0	9771996	A	C
3	chr3_9785416	0	9785416	A	G
3	chr3_9786991	0	9786991	G	C
3	chr3_9792005	0	9792005	T	A
3	chr3_9799279	0	9799279	T	C
3	chr3_9799288	0	9799288	T	C
3	chr3_9799936	0	9799936	A	G
3	chr3_9804575	0	9804575	A	G
3	chr3_9811783	0	9811783	G	A
3	chr3_9817668	0	9817668	T	G
3	chr3_9820183	0	9820183	G	C
3	chr3_9825634	0	9825634	T	C
3	chr3_9826742	0	9826742	A	C
3	chr3_9831575	0	9831575	T	G
3	chr3_9837394	0	9837394	A	G
3	chr3_9848451	0	9848451	A	G
3	chr3_9850771	0	9850771	G	A
3	chr3_9855439	0	9855439	A	G
3	chr3_9866968	0	9866968	G	A
3	chr3_9875758	0	9875758	T	C
3	chr3_9878180	0	9878180	T	C
3	chr3_9881486	0	9881486	G	A
3	chr3_9892822	0	9892822	T	C
3	chr3_9893140	0	9893140	G	T
3	chr3_9893946	0	9893946	T	C
3	chr3_9894991	0	9894991	C	T
3	chr3_9899173	0	9899173	T	C
3	chr3_9900803	0	9900803	G	A
3	chr3_9913098	0	9913098	T	A
3	chr3_9919607	0	9919607	A	G
3	chr3_9920941	0	9920941	T	C
3	chr3_9922302	0	9922302	C	A
3	chr3_9922512	0	9922512	C	A
3	chr3_9936535	0	9936535	A	G
3	chr3_9937406	0	9937406	C	T
3	chr3_9938588	0	9938588	C	T
3	chr3_9946664	0	9946664	A	G
3	chr3_9952190	0	9952190	T	C
3	chr3_9952431	0	9952431	G	T
3	chr3_9964610	0	9964610	G	A
3	chr3_9971453	0	9971453	T	C
3	chr3_9980536	0	9980536	A	G
3	chr3_9987126	0	9987126	A	G
3	chr3_9990792	0	9990792	T	C
3	chr3_9990971	0	9990971	T	C
3	chr3_9994452	0	9994452	C	A
3	chr3_9994798	0	9994798	A	C
3	chr3_9995106	0	9995106	G	A
3	chr3_9995812	0	9995812	C	T
3	chr3_9998665	0	9998665	G	A
3	chr3_10001671	0	10001671	G	A
3	chr3_10002355	0	10002355	C	T
3	chr3_10003968	0	10003968	G	A
3	chr3_10008739	0	10008739	C	T
3	chr3_10009897	0	10009897	C	T
3	chr3_10013923	0	10013923	G	A
3	chr3_10014728	0	10014728	C	T
3	chr3_10022526	0	10022526	A	T
3	chr3_10024895	0	10024895	C	G
3	chr3_10037938	0	10037938	T	C
3	chr3_10039152	0	10039152	C	T
3	chr3_10044389	0	10044389	T	C
3	chr3_10050983	0	10050983	G	C
3	chr3_10052087	0	10052087	A	G
3	chr3_10057560	0	10057560	T	A
3	chr3_10057863	0	10057863	G	T
3	chr3_10057998	0	10057998	T	A
3	chr3_10074791	0	10074791	G	A
3	chr3_10079225	0	10079225	G	A
3	chr3_10082338	0	10082338	A	G
3	chr3_10082611	0	10082611	T	C
3	chr3_10093013	0	10093013	C	T
3	chr3_10121029	0	10121029	A	G
3	chr3_10124458	0	10124458	C	G
3	chr3_10125145	0	10125145	C	T
3	chr3_10130371	0	10130371	T	C
3	chr3_10131616	0	10131616	G	C
3	chr3_10138931	0	10138931	G	C
3	chr3_10145455	0	10145455	A	G
3	chr3_10159663	0	10159663	C	G
3	chr3_10169902	0	10169902	C	T
3	chr3_10175510	0	10175510	G	A
3	chr3_10192499	0	10192499	T	G
3	chr3_10197169	0	10197169	C	T
3	chr3_10198160	0	10198160	T	C
3	chr3_10199555	0	10199555	A	C
3	chr3_10199695	0	10199695	A	G
3	chr3_10212909	0	10212909	T	C
3	chr3_10214969	0	10214969	C	T
3	chr3_10216105	0	10216105	G	A
3	chr3_10220960	0	10220960	G	A
3	chr3_10226505	0	10226505	A	C
3	chr3_10233122	0	10233122	T	C
3	chr3_10246367	0	10246367	T	C
3	chr3_10250685	0	10250685	C	T
3	chr3_10252348	0	10252348	T	A
3	chr3_10261692	0	10261692	G	A
3	chr3_10265809	0	10265809	T	C
3	chr3_10286202	0	10286202	G	A
3	chr3_10291368	0	10291368	T	G
3	chr3_10291774	0	10291774	G	A
3	chr3_10296999	0	10296999	G	A
3	chr3_10302696	0	10302696	G	C
3	chr3_10308201	0	10308201	T	C
3	chr3_10310075	0	10310075	T	C
3	chr3_10315123	0	10315123	T	G
3	chr3_10318082	0	10318082	A	G
3	chr3_10318762	0	10318762	T	C
3	chr3_10320497	0	10320497	G	A
3	chr3_10324507	0	10324507	A	G
3	chr3_10325650	0	10325650	T	C
3	chr3_10336168	0	10336168	C	T
3	chr3_10341301	0	10341301	C	A
3	chr3_10344236	0	10344236	C	G
3	chr3_10346682	0	10346682	A	G
3	chr3_10346705	0	10346705	T	C
3	chr3_10351021	0	10351021	A	G
3	chr3_10351338	0	10351338	A	G
3	chr3_10352017	0	10352017	T	C
3	chr3_10355190	0	10355190	A	G
3	chr3_10357608	0	10357608	T	C
3	chr3_10362317	0	10362317	T	C
3	chr3_10366198	0	10366198	T	G
3	chr3_10384842	0	10384842	C	T
3	chr3_10388276	0	10388276	G	A
3	chr3_10399966	0	10399966	C	T
3	chr3_10400192	0	10400192	A	G
3	chr3_10410123	0	10410123	G	A
3	chr3_10411413	0	10411413	G	A
3	chr3_10414279	0	10414279	A	G
3	chr3_10418030	0	10418030	G	A
3	chr3_10429818	0	10429818	C	A
3	chr3_10432950	0	10432950	C	T
3	chr3_10434145	0	10434145	G	A
3	chr3_10434327	0	10434327	G	A
3	chr3_10434538	0	10434538	C	T
3	chr3_10441210	0	10441210	C	T
3	chr3_10441452	0	10441452	A	G
3	chr3_10446902	0	10446902	T	C
3	chr3_10447136	0	10447136	T	C
3	chr3_10450062	0	10450062	C	G
3	chr3_10453908	0	10453908	T	C
3	chr3_10456679	0	10456679	A	T
3	chr3_10468393	0	10468393	A	G
3	chr3_10471965	0	10471965	C	A
3	chr3_10483433	0	10483433	T	C
3	chr3_10486814	0	10486814	A	G
3	chr3_10492872	0	10492872	A	G
3	chr3_10494289	0	10494289	C	T
3	chr3_10513275	0	10513275	G	T
3	chr3_10514800	0	10514800	A	G
3	chr3_10533537	0	10533537	G	A
3	chr3_10536493	0	10536493	C	T
3	chr3_10541162	0	10541162	C	T
3	chr3_10541643	0	10541643	C	T
3	chr3_10549643	0	10549643	A	G
3	chr3_10555639	0	10555639	C	T
3	chr3_10585905	0	10585905	G	A
3	chr3_10607947	0	10607947	T	C
3	chr3_10614098	0	10614098	T	G
3	chr3_10626678	0	10626678	A	C
3	chr3_10635964	0	10635964	G	C
3	chr3_10635997	0	10635997	T	C
3	chr3_10636394	0	10636394	T	G
3	chr3_10640985	0	10640985	T	C
3	chr3_10642739	0	10642739	G	A
3	chr3_10644728	0	10644728	A	G
3	chr3_10646824	0	10646824	A	G
3	chr3_10652332	0	10652332	T	C
3	chr3_10660365	0	10660365	C	T
3	chr3_10664294	0	10664294	A	G
3	chr3_10667455	0	10667455	C	T
3	chr3_10672796	0	10672796	T	C
3	chr3_10675637	0	10675637	A	G
3	chr3_10683172	0	10683172	C	T
3	chr3_10701468	0	10701468	A	G
3	chr3_10702672	0	10702672	C	T
3	chr3_10715830	0	10715830	T	G
3	chr3_10718909	0	10718909	T	A
3	chr3_10719467	0	10719467	T	C
3	chr3_10719557	0	10719557	T	A
3	chr3_10727552	0	10727552	C	G
3	chr3_10728477	0	10728477	C	T
3	chr3_10730279	0	10730279	A	G
3	chr3_10732743	0	10732743	C	T
3	chr3_10740463	0	10740463	G	A
3	chr3_10752798	0	10752798	G	A
3	chr3_10753200	0	10753200	G	T
3	chr3_10756378	0	10756378	G	A
3	chr3_10757606	0	10757606	G	C
3	chr3_10762063	0	10762063	T	C
3	chr3_10762221	0	10762221	A	G
3	chr3_10767695	0	10767695	G	A
3	chr3_10773505	0	10773505	G	A
3	chr3_10778777	0	10778777	G	A
3	chr3_10785797	0	10785797	A	G
3	chr3_10787607	0	10787607	A	C
3	chr3_10794243	0	10794243	A	G
3	chr3_10803265	0	10803265	C	T
3	chr3_10805927	0	10805927	T	C
3	chr3_10810834	0	10810834	A	G
3	chr3_10816461	0	10816461	A	G
3	chr3_10831066	0	10831066	T	G
3	chr3_10847606	0	10847606	C	A
3	chr3_10848332	0	10848332	C	A
3	chr3_10849082	0	10849082	T	C
3	chr3_10850591	0	10850591	G	A
3	chr3_10864140	0	10864140	T	G
3	chr3_10864618	0	10864618	A	C
3	chr3_10877739	0	10877739	A	G
3	chr3_10879944	0	10879944	A	T
3	chr3_10884281	0	10884281	T	G
3	chr3_10890691	0	10890691	A	G
3	chr3_10892290	0	10892290	T	C
3	chr3_10909228	0	10909228	A	C
3	chr3_10919211	0	10919211	T	C
3	chr3_10920735	0	10920735	C	T
3	chr3_10927642	0	10927642	C	T
3	chr3_10936183	0	10936183	C	G
3	chr3_10940456	0	10940456	C	T
3	chr3_10941333	0	10941333	A	T
3	chr3_10943872	0	10943872	G	C
3	chr3_10953969	0	10953969	T	C
3	chr3_10959921	0	10959921	C	T
3	chr3_10965485	0	10965485	G	A
3	chr3_10969228	0	10969228	G	T
3	chr3_10972380	0	10972380	A	G
3	chr3_10976974	0	10976974	G	A
3	chr3_10978638	0	10978638	G	A
3	chr3_10985868	0	10985868	G	T
3	chr3_10988526	0	10988526	T	C
3	chr3_10989100	0	10989100	G	A
3	chr3_10990486	0	10990486	A	C
3	chr3_10992159	0	10992159	C	T
3	chr3_10996036	0	10996036	T	A
3	chr3_11003528	0	11003528	G	A
3	chr3_11009128	0	11009128	A	G
3	chr3_11011767	0	11011767	T	C
3	chr3_11012088	0	11012088	G	A
3	chr3_11023765	0	11023765	T	C
3	chr3_11029252	0	11029252	A	G
3	chr3_11032218	0	11032218	A	T
3	chr3_11035750	0	11035750	A	C
3	chr3_11036703	0	11036703	G	C
3	chr3_11040745	0	11040745	A	G
3	chr3_11042145	0	11042145	C	A
3	chr3_11061179	0	11061179	C	T
3	chr3_11064559	0	11064559	T	C
3	chr3_11065870	0	11065870	A	T
3	chr3_11071022	0	11071022	T	C
3	chr3_11073810	0	11073810	A	G
3	chr3_11074014	0	11074014	C	T
3	chr3_11076237	0	11076237	T	C
3	chr3_11085027	0	11085027	C	T
3	chr3_11090127	0	11090127	A	G
3	chr3_11092913	0	11092913	C	A
3	chr3_11093104	0	11093104	A	G
3	chr3_11095534	0	11095534	T	C
3	chr3_11095755	0	11095755	G	A
3	chr3_11099493	0	11099493	G	A
3	chr3_11101347	0	11101347	A	C
3	chr3_11105239	0	11105239	C	T
3	chr3_11109624	0	11109624	G	C
3	chr3_11112122	0	11112122	G	A
3	chr3_11127220	0	11127220	G	T
3	chr3_11136520	0	11136520	C	T
3	chr3_11138343	0	11138343	T	G
3	chr3_11141468	0	11141468	C	A
3	chr3_11152764	0	11152764	A	G
3	chr3_11158718	0	11158718	G	A
3	chr3_11159667	0	11159667	T	C
3	chr3_11164130	0	11164130	A	G
3	chr3_11166437	0	11166437	T	C
3	chr3_11179475	0	11179475	A	G
3	chr3_11179634	0	11179634	T	C
3	chr3_11179768	0	11179768	T	C
3	chr3_11195023	0	11195023	C	T
3	chr3_11198204	0	11198204	A	G
3	chr3_11200585	0	11200585	C	T
3	chr3_11206094	0	11206094	C	G
3	chr3_11208022	0	11208022	A	C
3	chr3_11212035	0	11212035	T	C
3	chr3_11212879	0	11212879	T	C
3	chr3_11213271	0	11213271	C	G
3	chr3_11222503	0	11222503	A	G
3	chr3_11223043	0	11223043	A	T
3	chr3_11231548	0	11231548	T	C
3	chr3_11235625	0	11235625	A	G
3	chr3_11237755	0	11237755	A	G
3	chr3_11240803	0	11240803	T	C
3	chr3_11245557	0	11245557	T	C
3	chr3_11256852	0	11256852	C	T
3	chr3_11278323	0	11278323	A	G
3	chr3_11283795	0	11283795	T	C
3	chr3_11288796	0	11288796	G	T
3	chr3_11289012	0	11289012	T	C
3	chr3_11292328	0	11292328	T	C
3	chr3_11298608	0	11298608	A	G
3	chr3_11310040	0	11310040	G	C
3	chr3_11312702	0	11312702	G	A
3	chr3_11333768	0	11333768	C	T
3	chr3_11334671	0	11334671	G	A
3	chr3_11337513	0	11337513	C	T
3	chr3_11338738	0	11338738	T	G
3	chr3_11340606	0	11340606	G	A
3	chr3_11341390	0	11341390	C	A
3	chr3_11341507	0	11341507	T	C
3	chr3_11343191	0	11343191	G	A
3	chr3_11346133	0	11346133	G	A
3	chr3_11348751	0	11348751	G	C
3	chr3_11352959	0	11352959	C	G
3	chr3_11354341	0	11354341	G	C
3	chr3_11356039	0	11356039	T	C
3	chr3_11366164	0	11366164	C	A
3	chr3_11376686	0	11376686	A	G
3	chr3_11376962	0	11376962	A	C
3	chr3_11379378	0	11379378	G	A
3	chr3_11385093	0	11385093	A	G
3	chr3_11387724	0	11387724	G	A
3	chr3_11387822	0	11387822	T	G
3	chr3_11400397	0	11400397	C	T
3	chr3_11401948	0	11401948	G	A
3	chr3_11403092	0	11403092	G	T
3	chr3_11407871	0	11407871	T	G
3	chr3_11408889	0	11408889	A	G
3	chr3_11412865	0	11412865	T	C
3	chr3_11415551	0	11415551	C	T
3	chr3_11416524	0	11416524	A	C
3	chr3_11422506	0	11422506	A	G
3	chr3_11426036	0	11426036	C	T
3	chr3_11429584	0	11429584	T	C
3	chr3_11430151	0	11430151	A	G
3	chr3_11430435	0	11430435	G	A
3	chr3_11434636	0	11434636	C	T
3	chr3_11439217	0	11439217	C	A
3	chr3_11441436	0	11441436	C	T
3	chr3_11442056	0	11442056	C	T
3	chr3_11445296	0	11445296	C	T
3	chr3_11449002	0	11449002	A	G
3	chr3_11450800	0	11450800	T	C
3	chr3_11453633	0	11453633	T	C
3	chr3_11455618	0	11455618	A	G
3	chr3_11463279	0	11463279	A	G
3	chr3_11463834	0	11463834	C	G
3	chr3_11466987	0	11466987	A	G
3	chr3_11468321	0	11468321	C	T
3	chr3_11469751	0	11469751	C	G
3	chr3_11473750	0	11473750	T	A
3	chr3_11480009	0	11480009	T	G
3	chr3_11492952	0	11492952	C	T
3	chr3_11503115	0	11503115	C	A
3	chr3_11506870	0	11506870	C	A
3	chr3_11520013	0	11520013	T	C
3	chr3_11520915	0	11520915	C	T
3	chr3_11530076	0	11530076	C	T
3	chr3_11535221	0	11535221	A	G
3	chr3_11537221	0	11537221	A	G
3	chr3_11538554	0	11538554	G	T
3	chr3_11543568	0	11543568	G	A
3	chr3_11554168	0	11554168	A	G
3	chr3_11556712	0	11556712	G	A
3	chr3_11566376	0	11566376	G	A
3	chr3_11570159	0	11570159	G	A
3	chr3_11573962	0	11573962	A	T
3	chr3_11574219	0	11574219	C	T
3	chr3_11585599	0	11585599	G	A
3	chr3_11600225	0	11600225	A	G
3	chr3_11605828	0	11605828	T	G
3	chr3_11610707	0	11610707	G	A
3	chr3_11611869	0	11611869	A	T
3	chr3_11621605	0	11621605	A	G
3	chr3_11629625	0	11629625	G	A
3	chr3_11631511	0	11631511	T	C
3	chr3_11632886	0	11632886	C	T
3	chr3_11637653	0	11637653	C	A
3	chr3_11637725	0	11637725	G	C
3	chr3_11644946	0	11644946	T	C
3	chr3_11647160	0	11647160	G	A
3	chr3_11659301	0	11659301	C	T
3	chr3_11660910	0	11660910	A	G
3	chr3_11663563	0	11663563	A	G
3	chr3_11665337	0	11665337	T	C
3	chr3_11681193	0	11681193	C	T
3	chr3_11681534	0	11681534	G	A
3	chr3_11681679	0	11681679	T	C
3	chr3_11687017	0	11687017	A	C
3	chr3_11688846	0	11688846	A	G
3	chr3_11688963	0	11688963	T	G
3	chr3_11698022	0	11698022	C	T
3	chr3_11708714	0	11708714	T	A
3	chr3_11711379	0	11711379	T	C
3	chr3_11723986	0	11723986	C	T
3	chr3_11726037	0	11726037	G	T
3	chr3_11727958	0	11727958	G	C
3	chr3_11730725	0	11730725	T	C
3	chr3_11734734	0	11734734	T	C
3	chr3_11735318	0	11735318	G	T
3	chr3_11736652	0	11736652	G	A
3	chr3_11739805	0	11739805	G	C
3	chr3_11740612	0	11740612	A	C
3	chr3_11743104	0	11743104	C	G
3	chr3_11744595	0	11744595	C	G
3	chr3_11745769	0	11745769	A	T
3	chr3_11748180	0	11748180	A	T
3	chr3_11753520	0	11753520	G	A
3	chr3_11754168	0	11754168	A	T
3	chr3_11758999	0	11758999	T	C
3	chr3_11765438	0	11765438	G	T
3	chr3_11769662	0	11769662	T	C
3	chr3_11769717	0	11769717	A	G
3	chr3_11772667	0	11772667	T	C
3	chr3_11773503	0	11773503	G	A
3	chr3_11774840	0	11774840	C	A
3	chr3_11790492	0	11790492	T	A
3	chr3_11795558	0	11795558	T	C
3	chr3_11799662	0	11799662	T	G
3	chr3_11803547	0	11803547	A	G
3	chr3_11807905	0	11807905	T	C
3	chr3_11808234	0	11808234	C	T
3	chr3_11813021	0	11813021	T	C
3	chr3_11815032	0	11815032	C	T
3	chr3_11818725	0	11818725	C	T
3	chr3_11819357	0	11819357	C	T
3	chr3_11825195	0	11825195	C	A
3	chr3_11827576	0	11827576	A	G
3	chr3_11828511	0	11828511	C	T
3	chr3_11832660	0	11832660	A	G
3	chr3_11833323	0	11833323	G	C
3	chr3_11837756	0	11837756	G	T
3	chr3_11837793	0	11837793	G	A
3	chr3_11838777	0	11838777	C	A
3	chr3_11838796	0	11838796	G	A
3	chr3_11840098	0	11840098	A	T
3	chr3_11843610	0	11843610	G	A
3	chr3_11846900	0	11846900	T	C
3	chr3_11853242	0	11853242	A	G
3	chr3_11855635	0	11855635	G	A
3	chr3_11856259	0	11856259	C	T
3	chr3_11858618	0	11858618	C	T
3	chr3_11867293	0	11867293	A	C
3	chr3_11870330	0	11870330	G	C
3	chr3_11877179	0	11877179	C	G
3	chr3_11878273	0	11878273	G	C
3	chr3_11879506	0	11879506	G	A
3	chr3_11881674	0	11881674	C	T
3	chr3_11887100	0	11887100	G	A
3	chr3_11892888	0	11892888	C	G
3	chr3_11896599	0	11896599	C	T
3	chr3_11896718	0	11896718	C	A
3	chr3_11896989	0	11896989	T	G
3	chr3_11897112	0	11897112	G	C
3	chr3_11903146	0	11903146	A	G
3	chr3_11903493	0	11903493	T	C
3	chr3_11913529	0	11913529	G	A
3	chr3_11916093	0	11916093	C	A
3	chr3_11928586	0	11928586	C	T
3	chr3_11928767	0	11928767	T	C
3	chr3_11930408	0	11930408	T	C
3	chr3_11931607	0	11931607	C	G
3	chr3_11933171	0	11933171	A	C
3	chr3_11942044	0	11942044	C	T
3	chr3_11943630	0	11943630	G	A
3	chr3_11944596	0	11944596	A	T
3	chr3_11955060	0	11955060	A	G
3	chr3_11958592	0	11958592	A	G
3	chr3_11966882	0	11966882	G	A
3	chr3_11969225	0	11969225	G	A
3	chr3_11980987	0	11980987	T	A
3	chr3_11981461	0	11981461	T	C
3	chr3_11984725	0	11984725	A	G
3	chr3_11991255	0	11991255	G	A
3	chr3_11999850	0	11999850	T	G
3	chr3_12011699	0	12011699	G	A
3	chr3_12012151	0	12012151	T	C
3	chr3_12018395	0	12018395	A	G
3	chr3_12024636	0	12024636	A	G
3	chr3_12028515	0	12028515	T	C
3	chr3_12030267	0	12030267	G	A
3	chr3_12038914	0	12038914	G	A
3	chr3_12039637	0	12039637	A	G
3	chr3_12043182	0	12043182	C	T
3	chr3_12047081	0	12047081	A	G
3	chr3_12052521	0	12052521	G	C
3	chr3_12054982	0	12054982	A	G
3	chr3_12056604	0	12056604	G	A
3	chr3_12063952	0	12063952	G	A
3	chr3_12069859	0	12069859	T	C
3	chr3_12071652	0	12071652	T	C
3	chr3_12074457	0	12074457	T	C
3	chr3_12074884	0	12074884	T	G
3	chr3_12076998	0	12076998	C	T
3	chr3_12081846	0	12081846	T	C
3	chr3_12082447	0	12082447	T	C
3	chr3_12086306	0	12086306	G	A
3	chr3_12090397	0	12090397	C	A
3	chr3_12101099	0	12101099	T	G
3	chr3_12114903	0	12114903	A	C
3	chr3_12123379	0	12123379	A	G
3	chr3_12129914	0	12129914	T	C
3	chr3_12143336	0	12143336	G	A
3	chr3_12148862	0	12148862	C	T
3	chr3_12148866	0	12148866	C	T
3	chr3_12150406	0	12150406	T	C
3	chr3_12150821	0	12150821	C	T
3	chr3_12156678	0	12156678	C	T
3	chr3_12158883	0	12158883	T	C
3	chr3_12159216	0	12159216	A	G
3	chr3_12169217	0	12169217	C	T
3	chr3_12170513	0	12170513	C	T
3	chr3_12175814	0	12175814	G	C
3	chr3_12180874	0	12180874	G	A
3	chr3_12185582	0	12185582	C	G
3	chr3_12186411	0	12186411	T	C
3	chr3_12197906	0	12197906	G	A
3	chr3_12205693	0	12205693	C	T
3	chr3_12205850	0	12205850	A	G
3	chr3_12205926	0	12205926	C	A
3	chr3_12210059	0	12210059	G	A
3	chr3_12213743	0	12213743	A	G
3	chr3_12214589	0	12214589	A	C
3	chr3_12220162	0	12220162	G	T
3	chr3_12228643	0	12228643	T	G
3	chr3_12229698	0	12229698	G	A
3	chr3_12230813	0	12230813	A	G
3	chr3_12231668	0	12231668	T	C
3	chr3_12232644	0	12232644	C	A
3	chr3_12235221	0	12235221	C	T
3	chr3_12239834	0	12239834	A	G
3	chr3_12242647	0	12242647	T	C
3	chr3_12248641	0	12248641	G	T
3	chr3_12269483	0	12269483	A	G
3	chr3_12276140	0	12276140	C	T
3	chr3_12278600	0	12278600	T	C
3	chr3_12281006	0	12281006	T	C
3	chr3_12282236	0	12282236	A	G
3	chr3_12284745	0	12284745	T	A
3	chr3_12289262	0	12289262	A	G
3	chr3_12294130	0	12294130	C	A
3	chr3_12300503	0	12300503	A	G
3	chr3_12300541	0	12300541	T	C
3	chr3_12304379	0	12304379	T	G
3	chr3_12313004	0	12313004	G	A
3	chr3_12317585	0	12317585	G	A
3	chr3_12318722	0	12318722	T	C
3	chr3_12320466	0	12320466	C	G
3	chr3_12329515	0	12329515	G	A
3	chr3_12330354	0	12330354	G	A
3	chr3_12335160	0	12335160	T	C
3	chr3_12336351	0	12336351	A	G
3	chr3_12339145	0	12339145	T	G
3	chr3_12345940	0	12345940	G	A
3	chr3_12346639	0	12346639	T	C
3	chr3_12347428	0	12347428	G	T
3	chr3_12347634	0	12347634	C	T
3	chr3_12355982	0	12355982	G	T
3	chr3_12365353	0	12365353	G	T
3	chr3_12366237	0	12366237	A	G
3	chr3_12384064	0	12384064	C	T
3	chr3_12384387	0	12384387	A	G
3	chr3_12386795	0	12386795	A	C
3	chr3_12397277	0	12397277	A	G
3	chr3_12403378	0	12403378	C	T
3	chr3_12408600	0	12408600	G	A
3	chr3_12415937	0	12415937	A	T
3	chr3_12418480	0	12418480	C	A
3	chr3_12423164	0	12423164	G	T
3	chr3_12424755	0	12424755	A	T
3	chr3_12425771	0	12425771	T	C
3	chr3_12426024	0	12426024	T	C
3	chr3_12429093	0	12429093	A	G
3	chr3_12436615	0	12436615	G	T
3	chr3_12438124	0	12438124	T	C
3	chr3_12443858	0	12443858	T	A
3	chr3_12444236	0	12444236	C	T
3	chr3_12446724	0	12446724	A	C
3	chr3_12448890	0	12448890	C	T
3	chr3_12465725	0	12465725	A	C
3	chr3_12467169	0	12467169	T	A
3	chr3_12469269	0	12469269	T	C
3	chr3_12471922	0	12471922	T	C
3	chr3_12475967	0	12475967	A	G
3	chr3_12476241	0	12476241	C	T
3	chr3_12479664	0	12479664	A	G
3	chr3_12485015	0	12485015	T	C
3	chr3_12488194	0	12488194	G	A
3	chr3_12489539	0	12489539	C	T
3	chr3_12493349	0	12493349	C	T
3	chr3_12495546	0	12495546	T	C
3	chr3_12502073	0	12502073	C	T
3	chr3_12503067	0	12503067	A	C
3	chr3_12503791	0	12503791	A	G
3	chr3_12507647	0	12507647	C	G
3	chr3_12512300	0	12512300	A	T
3	chr3_12513804	0	12513804	C	T
3	chr3_12515716	0	12515716	G	A
3	chr3_12524728	0	12524728	T	G
3	chr3_12525033	0	12525033	T	A
3	chr3_12525196	0	12525196	C	T
3	chr3_12531623	0	12531623	C	A
3	chr3_12537568	0	12537568	A	G
3	chr3_12550670	0	12550670	T	G
3	chr3_12552254	0	12552254	C	G
3	chr3_12555246	0	12555246	C	G
3	chr3_12556402	0	12556402	T	C
3	chr3_12558229	0	12558229	A	G
3	chr3_12561652	0	12561652	T	C
3	chr3_12574016	0	12574016	A	G
3	chr3_12574109	0	12574109	G	A
3	chr3_12576016	0	12576016	C	A
3	chr3_12591673	0	12591673	G	C
3	chr3_12604163	0	12604163	A	C
3	chr3_12605131	0	12605131	T	G
3	chr3_12608433	0	12608433	G	T
3	chr3_12609888	0	12609888	G	A
3	chr3_12612210	0	12612210	G	T
3	chr3_12615201	0	12615201	C	T
3	chr3_12629640	0	12629640	A	G
3	chr3_12633647	0	12633647	T	C
3	chr3_12651418	0	12651418	C	T
3	chr3_12654266	0	12654266	G	A
3	chr3_12655018	0	12655018	G	A
3	chr3_12665176	0	12665176	T	G
3	chr3_12674659	0	12674659	C	T
3	chr3_12677717	0	12677717	C	T
3	chr3_12681703	0	12681703	C	T
3	chr3_12684536	0	12684536	C	T
3	chr3_12684814	0	12684814	G	A
3	chr3_12688985	0	12688985	T	C
3	chr3_12689151	0	12689151	T	C
3	chr3_12700435	0	12700435	G	T
3	chr3_12705712	0	12705712	T	C
3	chr3_12711883	0	12711883	A	G
3	chr3_12713432	0	12713432	A	G
3	chr3_12714092	0	12714092	G	A
3	chr3_12718674	0	12718674	A	C
3	chr3_12732935	0	12732935	T	G
3	chr3_12737725	0	12737725	G	T
3	chr3_12738265	0	12738265	G	A
3	chr3_12741156	0	12741156	G	A
3	chr3_12747441	0	12747441	C	T
3	chr3_12756498	0	12756498	G	A
3	chr3_12758809	0	12758809	C	T
3	chr3_12759885	0	12759885	C	T
3	chr3_12766779	0	12766779	G	T
3	chr3_12766780	0	12766780	C	T
3	chr3_12768916	0	12768916	G	C
3	chr3_12769572	0	12769572	A	G
3	chr3_12772042	0	12772042	T	C
3	chr3_12772881	0	12772881	C	A
3	chr3_12773680	0	12773680	T	C
3	chr3_12777215	0	12777215	A	G
3	chr3_12783458	0	12783458	C	A
3	chr3_12785297	0	12785297	T	C
3	chr3_12785953	0	12785953	A	G
3	chr3_12787874	0	12787874	T	C
3	chr3_12788373	0	12788373	A	G
3	chr3_12788807	0	12788807	T	G
3	chr3_12789090	0	12789090	C	G
3	chr3_12791920	0	12791920	G	T
3	chr3_12799230	0	12799230	A	G
3	chr3_12802341	0	12802341	A	G
3	chr3_12803787	0	12803787	A	C
3	chr3_12805864	0	12805864	T	A
3	chr3_12807472	0	12807472	C	A
3	chr3_12810290	0	12810290	G	A
3	chr3_12812166	0	12812166	C	T
3	chr3_12814075	0	12814075	A	G
3	chr3_12815404	0	12815404	G	C
3	chr3_12818221	0	12818221	C	T
3	chr3_12820686	0	12820686	C	T
3	chr3_12836419	0	12836419	T	C
3	chr3_12841987	0	12841987	T	A
3	chr3_12842960	0	12842960	T	G
3	chr3_12844421	0	12844421	C	A
3	chr3_12844801	0	12844801	T	C
3	chr3_12846625	0	12846625	G	A
3	chr3_12848292	0	12848292	A	G
3	chr3_12849049	0	12849049	G	C
3	chr3_12854902	0	12854902	C	G
3	chr3_12856273	0	12856273	A	G
3	chr3_12862865	0	12862865	G	A
3	chr3_12863198	0	12863198	T	C
3	chr3_12873630	0	12873630	A	C
3	chr3_12875143	0	12875143	C	T
3	chr3_12876932	0	12876932	G	T
3	chr3_12891889	0	12891889	C	G
3	chr3_12898483	0	12898483	C	G
3	chr3_12906562	0	12906562	C	T
3	chr3_12910883	0	12910883	A	G
3	chr3_12935316	0	12935316	T	C
3	chr3_12936211	0	12936211	C	T
3	chr3_12943770	0	12943770	G	T
3	chr3_12950555	0	12950555	G	C
3	chr3_12953485	0	12953485	A	G
3	chr3_12960488	0	12960488	A	G
3	chr3_12970290	0	12970290	G	A
3	chr3_12972387	0	12972387	A	G
3	chr3_12978132	0	12978132	C	T
3	chr3_12978514	0	12978514	C	T
3	chr3_12980454	0	12980454	G	A
3	chr3_12982355	0	12982355	A	G
3	chr3_12994201	0	12994201	T	G
3	chr3_12996566	0	12996566	T	G
3	chr3_12997528	0	12997528	T	C
3	chr3_12998474	0	12998474	G	A
3	chr3_12999071	0	12999071	T	A
3	chr3_13003003	0	13003003	A	G
3	chr3_13004463	0	13004463	G	C
3	chr3_13007874	0	13007874	C	T
3	chr3_13015357	0	13015357	A	G
3	chr3_13025156	0	13025156	G	T
3	chr3_13029400	0	13029400	A	G
3	chr3_13029820	0	13029820	A	T
3	chr3_13032034	0	13032034	G	T
3	chr3_13040774	0	13040774	C	T
3	chr3_13041518	0	13041518	A	G
3	chr3_13042675	0	13042675	T	C
3	chr3_13042680	0	13042680	A	T
3	chr3_13054432	0	13054432	T	G
3	chr3_13056514	0	13056514	T	C
3	chr3_13060816	0	13060816	C	T
3	chr3_13074346	0	13074346	C	T
3	chr3_13075381	0	13075381	T	A
3	chr3_13075623	0	13075623	G	C
3	chr3_13082342	0	13082342	C	T
3	chr3_13082995	0	13082995	A	G
3	chr3_13087626	0	13087626	A	G
3	chr3_13088186	0	13088186	T	C
3	chr3_13088905	0	13088905	T	C
3	chr3_13089153	0	13089153	C	T
3	chr3_13089778	0	13089778	G	A
3	chr3_13093754	0	13093754	T	C
3	chr3_13099237	0	13099237	A	C
3	chr3_13105686	0	13105686	T	G
3	chr3_13106930	0	13106930	G	A
3	chr3_13108733	0	13108733	G	T
3	chr3_13112399	0	13112399	C	T
3	chr3_13118991	0	13118991	G	T
3	chr3_13125353	0	13125353	G	A
3	chr3_13136404	0	13136404	C	T
3	chr3_13137922	0	13137922	T	A
3	chr3_13137963	0	13137963	A	C
3	chr3_13138978	0	13138978	A	G
3	chr3_13145981	0	13145981	G	T
3	chr3_13148493	0	13148493	C	T
3	chr3_13148707	0	13148707	G	T
3	chr3_13156990	0	13156990	T	C
3	chr3_13167774	0	13167774	G	C
3	chr3_13170328	0	13170328	G	C
3	chr3_13171597	0	13171597	G	A
3	chr3_13171724	0	13171724	C	G
3	chr3_13172347	0	13172347	A	G
3	chr3_13173836	0	13173836	G	A
3	chr3_13182010	0	13182010	T	C
3	chr3_13197140	0	13197140	T	C
3	chr3_13198288	0	13198288	T	G
3	chr3_13200182	0	13200182	C	T
3	chr3_13209983	0	13209983	T	C
3	chr3_13216115	0	13216115	G	T
3	chr3_13218852	0	13218852	G	A
3	chr3_13220275	0	13220275	T	C
3	chr3_13224459	0	13224459	T	C
3	chr3_13224541	0	13224541	C	T
3	chr3_13225980	0	13225980	G	C
3	chr3_13227098	0	13227098	G	A
3	chr3_13229404	0	13229404	A	G
3	chr3_13230050	0	13230050	C	A
3	chr3_13235003	0	13235003	A	T
3	chr3_13240527	0	13240527	C	T
3	chr3_13243313	0	13243313	G	A
3	chr3_13252992	0	13252992	C	T
3	chr3_13254317	0	13254317	G	T
3	chr3_13264085	0	13264085	C	T
3	chr3_13265072	0	13265072	G	A
3	chr3_13266798	0	13266798	T	C
3	chr3_13269336	0	13269336	T	C
3	chr3_13270970	0	13270970	G	T
3	chr3_13272132	0	13272132	G	C
3	chr3_13274755	0	13274755	A	C
3	chr3_13293834	0	13293834	T	C
3	chr3_13294744	0	13294744	T	C
3	chr3_13299090	0	13299090	C	T
3	chr3_13299492	0	13299492	C	G
3	chr3_13304130	0	13304130	G	A
3	chr3_13311193	0	13311193	A	G
3	chr3_13336995	0	13336995	A	G
3	chr3_13338350	0	13338350	T	G
3	chr3_13343225	0	13343225	C	A
3	chr3_13347675	0	13347675	C	T
3	chr3_13349568	0	13349568	C	T
3	chr3_13351602	0	13351602	G	C
3	chr3_13352651	0	13352651	G	A
3	chr3_13354662	0	13354662	T	C
3	chr3_13357077	0	13357077	T	C
3	chr3_13361871	0	13361871	A	G
3	chr3_13363066	0	13363066	T	C
3	chr3_13365392	0	13365392	A	T
3	chr3_13370540	0	13370540	G	A
3	chr3_13381361	0	13381361	C	T
3	chr3_13386622	0	13386622	G	C
3	chr3_13397220	0	13397220	C	T
3	chr3_13399633	0	13399633	G	A
3	chr3_13399761	0	13399761	A	G
3	chr3_13409177	0	13409177	T	C
3	chr3_13411278	0	13411278	C	A
3	chr3_13422390	0	13422390	G	A
3	chr3_13422561	0	13422561	A	T
3	chr3_13423981	0	13423981	T	C
3	chr3_13428925	0	13428925	C	T
3	chr3_13431244	0	13431244	G	C
3	chr3_13432007	0	13432007	G	A
3	chr3_13432022	0	13432022	T	C
3	chr3_13434807	0	13434807	T	C
3	chr3_13445990	0	13445990	T	C
3	chr3_13449556	0	13449556	G	A
3	chr3_13455374	0	13455374	T	C
3	chr3_13458816	0	13458816	A	C
3	chr3_13464696	0	13464696	C	A
3	chr3_13466538	0	13466538	T	A
3	chr3_13470666	0	13470666	A	C
3	chr3_13476500	0	13476500	T	C
3	chr3_13480466	0	13480466	T	A
3	chr3_13498514	0	13498514	C	T
3	chr3_13500231	0	13500231	C	T
3	chr3_13505664	0	13505664	C	T
3	chr3_13512450	0	13512450	G	T
3	chr3_13516386	0	13516386	T	C
3	chr3_13517788	0	13517788	G	C
3	chr3_13521808	0	13521808	A	G
3	chr3_13527001	0	13527001	G	A
3	chr3_13528271	0	13528271	T	C
3	chr3_13529605	0	13529605	G	A
3	chr3_13532408	0	13532408	C	G
3	chr3_13539063	0	13539063	C	T
3	chr3_13539632	0	13539632	A	G
3	chr3_13542807	0	13542807	T	C
3	chr3_13559173	0	13559173	A	G
3	chr3_13565686	0	13565686	A	G
3	chr3_13580450	0	13580450	C	T
3	chr3_13580988	0	13580988	G	C
3	chr3_13587633	0	13587633	T	C
3	chr3_13590168	0	13590168	C	T
3	chr3_13591719	0	13591719	T	C
3	chr3_13593791	0	13593791	T	C
3	chr3_13597334	0	13597334	G	A
3	chr3_13598711	0	13598711	T	C
3	chr3_13602171	0	13602171	T	G
3	chr3_13616672	0	13616672	G	A
3	chr3_13634745	0	13634745	T	G
3	chr3_13643180	0	13643180	T	C
3	chr3_13654558	0	13654558	G	A
3	chr3_13658449	0	13658449	A	C
3	chr3_13661588	0	13661588	A	G
3	chr3_13662321	0	13662321	T	C
3	chr3_13662336	0	13662336	C	T
3	chr3_13666915	0	13666915	C	G
3	chr3_13667096	0	13667096	T	C
3	chr3_13672534	0	13672534	C	T
3	chr3_13681182	0	13681182	C	G
3	chr3_13684680	0	13684680	C	T
3	chr3_13686678	0	13686678	C	A
3	chr3_13687670	0	13687670	G	A
3	chr3_13691233	0	13691233	G	T
3	chr3_13694385	0	13694385	C	T
3	chr3_13698515	0	13698515	T	C
3	chr3_13702583	0	13702583	C	T
3	chr3_13706094	0	13706094	T	A
3	chr3_13706852	0	13706852	T	G
3	chr3_13724581	0	13724581	T	C
3	chr3_13728431	0	13728431	G	A
3	chr3_13736857	0	13736857	T	C
3	chr3_13748999	0	13748999	G	A
3	chr3_13752805	0	13752805	G	C
3	chr3_13755177	0	13755177	T	C
3	chr3_13755537	0	13755537	C	A
3	chr3_13755980	0	13755980	T	C
3	chr3_13771911	0	13771911	A	C
3	chr3_13778786	0	13778786	T	C
3	chr3_13788853	0	13788853	G	A
3	chr3_13805878	0	13805878	A	G
3	chr3_13805972	0	13805972	G	A
3	chr3_13812074	0	13812074	G	A
3	chr3_13812623	0	13812623	C	A
3	chr3_13823211	0	13823211	A	G
3	chr3_13831877	0	13831877	C	T
3	chr3_13833516	0	13833516	C	T
3	chr3_13834282	0	13834282	A	G
3	chr3_13834379	0	13834379	C	T
3	chr3_13842771	0	13842771	A	G
3	chr3_13844407	0	13844407	A	C
3	chr3_13844531	0	13844531	A	C
3	chr3_13848682	0	13848682	T	C
3	chr3_13850985	0	13850985	C	A
3	chr3_13851128	0	13851128	G	A
3	chr3_13852037	0	13852037	G	A
3	chr3_13856325	0	13856325	T	C
3	chr3_13861728	0	13861728	G	C
3	chr3_13868772	0	13868772	G	A
3	chr3_13871483	0	13871483	C	T
3	chr3_13871887	0	13871887	C	A
3	chr3_13874113	0	13874113	T	C
3	chr3_13875415	0	13875415	G	A
3	chr3_13877339	0	13877339	G	A
3	chr3_13881415	0	13881415	G	C
3	chr3_13897930	0	13897930	T	C
3	chr3_13908504	0	13908504	T	G
3	chr3_13926722	0	13926722	C	T
3	chr3_13933480	0	13933480	G	T
3	chr3_13934764	0	13934764	C	T
3	chr3_13946590	0	13946590	T	G
3	chr3_13951714	0	13951714	A	G
3	chr3_13951731	0	13951731	T	C
3	chr3_13963250	0	13963250	C	G
3	chr3_13968707	0	13968707	T	C
3	chr3_13980157	0	13980157	A	G
3	chr3_13994021	0	13994021	A	G
3	chr3_13996872	0	13996872	A	T
3	chr3_14000632	0	14000632	T	C
3	chr3_14002475	0	14002475	T	C
3	chr3_14009957	0	14009957	C	T
3	chr3_14012406	0	14012406	C	T
3	chr3_14014280	0	14014280	A	T
3	chr3_14019178	0	14019178	G	A
3	chr3_14023434	0	14023434	G	A
3	chr3_14037488	0	14037488	T	G
3	chr3_14038324	0	14038324	A	G
3	chr3_14057188	0	14057188	G	C
3	chr3_14058107	0	14058107	C	T
3	chr3_14065470	0	14065470	A	T
3	chr3_14070401	0	14070401	A	G
3	chr3_14073729	0	14073729	T	C
3	chr3_14076446	0	14076446	A	T
3	chr3_14078442	0	14078442	T	C
3	chr3_14088695	0	14088695	G	T
3	chr3_14093208	0	14093208	G	A
3	chr3_14097149	0	14097149	C	T
3	chr3_14107709	0	14107709	A	G
3	chr3_14109951	0	14109951	C	T
3	chr3_14115269	0	14115269	G	C
3	chr3_14116502	0	14116502	A	G
3	chr3_14118180	0	14118180	A	C
3	chr3_14127477	0	14127477	C	T
3	chr3_14133392	0	14133392	G	A
3	chr3_14137095	0	14137095	A	G
3	chr3_14140752	0	14140752	T	A
3	chr3_14150500	0	14150500	C	T
3	chr3_14152142	0	14152142	G	T
3	chr3_14154480	0	14154480	C	G
3	chr3_14154725	0	14154725	G	T
3	chr3_14161330	0	14161330	G	T
3	chr3_14161743	0	14161743	A	C
3	chr3_14163458	0	14163458	A	G
3	chr3_14171083	0	14171083	T	C
3	chr3_14174208	0	14174208	T	C
3	chr3_14184755	0	14184755	T	A
3	chr3_14195925	0	14195925	T	C
3	chr3_14196865	0	14196865	G	A
3	chr3_14199647	0	14199647	T	C
3	chr3_14210072	0	14210072	T	C
3	chr3_14210223	0	14210223	T	C
3	chr3_14230928	0	14230928	G	A
3	chr3_14236645	0	14236645	T	C
3	chr3_14237217	0	14237217	C	A
3	chr3_14240674	0	14240674	C	T
3	chr3_14241142	0	14241142	A	G
3	chr3_14241918	0	14241918	T	C
3	chr3_14243751	0	14243751	T	C
3	chr3_14247609	0	14247609	G	C
3	chr3_14255834	0	14255834	A	G
3	chr3_14269890	0	14269890	A	C
3	chr3_14274650	0	14274650	G	C
3	chr3_14274906	0	14274906	A	T
3	chr3_14275826	0	14275826	C	T
3	chr3_14276291	0	14276291	A	G
3	chr3_14277691	0	14277691	A	G
3	chr3_14280686	0	14280686	C	A
3	chr3_14284676	0	14284676	A	C
3	chr3_14286247	0	14286247	T	C
3	chr3_14288262	0	14288262	T	A
3	chr3_14288953	0	14288953	G	A
3	chr3_14295349	0	14295349	G	A
3	chr3_14301149	0	14301149	G	A
3	chr3_14305322	0	14305322	G	A
3	chr3_14310041	0	14310041	G	C
3	chr3_14311920	0	14311920	C	T
3	chr3_14319472	0	14319472	G	A
3	chr3_14333694	0	14333694	G	A
3	chr3_14337484	0	14337484	T	A
3	chr3_14337833	0	14337833	G	A
3	chr3_14354355	0	14354355	A	G
3	chr3_14356821	0	14356821	T	G
3	chr3_14358273	0	14358273	T	C
3	chr3_14367602	0	14367602	A	G
3	chr3_14373216	0	14373216	A	T
3	chr3_14376875	0	14376875	A	G
3	chr3_14383293	0	14383293	T	C
3	chr3_14387446	0	14387446	C	A
3	chr3_14391356	0	14391356	G	A
3	chr3_14393093	0	14393093	C	T
3	chr3_14400959	0	14400959	G	C
3	chr3_14403077	0	14403077	T	C
3	chr3_14408894	0	14408894	C	T
3	chr3_14411560	0	14411560	T	C
3	chr3_14419610	0	14419610	C	T
3	chr3_14421266	0	14421266	A	C
3	chr3_14422273	0	14422273	A	G
3	chr3_14424428	0	14424428	A	G
3	chr3_14428254	0	14428254	T	G
3	chr3_14431906	0	14431906	C	T
3	chr3_14433982	0	14433982	C	T
3	chr3_14434054	0	14434054	A	C
3	chr3_14436286	0	14436286	G	C
3	chr3_14441159	0	14441159	T	C
3	chr3_14442666	0	14442666	A	G
3	chr3_14453913	0	14453913	G	T
3	chr3_14455240	0	14455240	T	C
3	chr3_14458083	0	14458083	T	C
3	chr3_14459469	0	14459469	A	G
3	chr3_14468255	0	14468255	A	T
3	chr3_14480812	0	14480812	C	A
3	chr3_14490476	0	14490476	A	G
3	chr3_14490807	0	14490807	A	G
3	chr3_14495119	0	14495119	A	G
3	chr3_14496480	0	14496480	T	A
3	chr3_14498424	0	14498424	C	T
3	chr3_14503044	0	14503044	G	A
3	chr3_14507094	0	14507094	A	G
3	chr3_14508877	0	14508877	T	G
3	chr3_14510344	0	14510344	T	C
3	chr3_14515607	0	14515607	C	G
3	chr3_14516878	0	14516878	G	T
3	chr3_14522441	0	14522441	A	G
3	chr3_14532236	0	14532236	C	T
3	chr3_14545296	0	14545296	G	A
3	chr3_14545976	0	14545976	A	G
3	chr3_14548974	0	14548974	T	C
3	chr3_14549402	0	14549402	G	A
3	chr3_14557038	0	14557038	A	G
3	chr3_14562289	0	14562289	G	A
3	chr3_14565354	0	14565354	G	T
3	chr3_14569228	0	14569228	A	T
3	chr3_14575566	0	14575566	C	T
3	chr3_14578161	0	14578161	T	C
3	chr3_14582440	0	14582440	C	T
3	chr3_14589597	0	14589597	A	G
3	chr3_14595650	0	14595650	A	G
3	chr3_14596936	0	14596936	G	A
3	chr3_14599690	0	14599690	T	A
3	chr3_14610927	0	14610927	A	G
3	chr3_14612470	0	14612470	G	T
3	chr3_14614545	0	14614545	G	T
3	chr3_14615157	0	14615157	T	C
3	chr3_14623653	0	14623653	T	C
3	chr3_14634015	0	14634015	A	G
3	chr3_14634299	0	14634299	T	C
3	chr3_14638583	0	14638583	G	A
3	chr3_14654588	0	14654588	T	C
3	chr3_14666365	0	14666365	G	C
3	chr3_14667533	0	14667533	T	A
3	chr3_14667651	0	14667651	C	G
3	chr3_14676074	0	14676074	T	C
3	chr3_14678620	0	14678620	C	G
3	chr3_14692370	0	14692370	C	T
3	chr3_14692517	0	14692517	A	T
3	chr3_14707683	0	14707683	T	A
3	chr3_14709415	0	14709415	G	A
3	chr3_14714520	0	14714520	G	A
3	chr3_14715435	0	14715435	A	G
3	chr3_14715778	0	14715778	T	C
3	chr3_14718554	0	14718554	T	C
3	chr3_14722214	0	14722214	C	T
3	chr3_14731236	0	14731236	C	A
3	chr3_14733042	0	14733042	C	T
3	chr3_14733632	0	14733632	T	C
3	chr3_14747395	0	14747395	C	T
3	chr3_14754976	0	14754976	A	C
3	chr3_14756711	0	14756711	A	G
3	chr3_14765051	0	14765051	G	A
3	chr3_14770191	0	14770191	T	C
3	chr3_14785555	0	14785555	C	T
3	chr3_14787612	0	14787612	A	G
3	chr3_14789534	0	14789534	A	G
3	chr3_14799012	0	14799012	G	A
3	chr3_14803260	0	14803260	T	G
3	chr3_14805495	0	14805495	A	G
3	chr3_14809056	0	14809056	C	T
3	chr3_14809440	0	14809440	A	G
3	chr3_14818037	0	14818037	C	T
3	chr3_14831627	0	14831627	A	G
3	chr3_14836119	0	14836119	C	T
3	chr3_14836477	0	14836477	A	C
3	chr3_14846535	0	14846535	T	C
3	chr3_14846579	0	14846579	A	C
3	chr3_14851151	0	14851151	G	A
3	chr3_14851800	0	14851800	G	A
3	chr3_14856926	0	14856926	T	C
3	chr3_14860660	0	14860660	A	G
3	chr3_14869652	0	14869652	G	A
3	chr3_14879461	0	14879461	A	G
3	chr3_14882026	0	14882026	G	T
3	chr3_14895255	0	14895255	T	G
3	chr3_14901753	0	14901753	G	T
3	chr3_14902344	0	14902344	G	A
3	chr3_14907472	0	14907472	T	C
3	chr3_14909085	0	14909085	G	A
3	chr3_14915354	0	14915354	C	T
3	chr3_14915886	0	14915886	C	A
3	chr3_14916217	0	14916217	G	C
3	chr3_14916567	0	14916567	A	G
3	chr3_14919182	0	14919182	A	G
3	chr3_14920433	0	14920433	G	A
3	chr3_14923447	0	14923447	T	G
3	chr3_14925240	0	14925240	C	T
3	chr3_14929498	0	14929498	T	C
3	chr3_14931150	0	14931150	G	A
3	chr3_14931976	0	14931976	T	C
3	chr3_14932904	0	14932904	G	A
3	chr3_14935830	0	14935830	T	C
3	chr3_14945261	0	14945261	T	A
3	chr3_14945469	0	14945469	A	G
3	chr3_14955900	0	14955900	T	C
3	chr3_14960313	0	14960313	C	G
3	chr3_14966693	0	14966693	C	T
3	chr3_14971660	0	14971660	T	C
3	chr3_14982968	0	14982968	G	T
3	chr3_14984993	0	14984993	C	T
3	chr3_14993090	0	14993090	G	C
3	chr3_15002804	0	15002804	A	G
3	chr3_15023145	0	15023145	A	T
3	chr3_15023605	0	15023605	T	C
3	chr3_15028353	0	15028353	C	T
3	chr3_15028663	0	15028663	A	G
3	chr3_15041515	0	15041515	C	T
3	chr3_15042909	0	15042909	A	G
3	chr3_15052460	0	15052460	A	G
3	chr3_15052873	0	15052873	C	T
3	chr3_15053481	0	15053481	T	C
3	chr3_15055091	0	15055091	T	G
3	chr3_15062482	0	15062482	A	T
3	chr3_15079570	0	15079570	A	G
3	chr3_15082975	0	15082975	A	G
3	chr3_15096292	0	15096292	C	T
3	chr3_15097015	0	15097015	G	A
3	chr3_15099063	0	15099063	A	C
3	chr3_15100595	0	15100595	C	T
3	chr3_15101318	0	15101318	C	A
3	chr3_15108772	0	15108772	T	C
3	chr3_15110688	0	15110688	A	G
3	chr3_15112521	0	15112521	C	G
3	chr3_15116553	0	15116553	C	T
3	chr3_15116924	0	15116924	A	G
3	chr3_15117209	0	15117209	A	G
3	chr3_15117264	0	15117264	T	C
3	chr3_15121490	0	15121490	G	A
3	chr3_15125655	0	15125655	C	G
3	chr3_15133120	0	15133120	C	G
3	chr3_15135472	0	15135472	G	A
3	chr3_15161253	0	15161253	G	A
3	chr3_15165457	0	15165457	A	G
3	chr3_15166662	0	15166662	T	C
3	chr3_15168889	0	15168889	A	G
3	chr3_15170975	0	15170975	C	T
3	chr3_15172621	0	15172621	A	G
3	chr3_15186497	0	15186497	C	A
3	chr3_15192840	0	15192840	C	T
3	chr3_15193633	0	15193633	G	A
3	chr3_15194054	0	15194054	C	T
3	chr3_15194170	0	15194170	C	T
3	chr3_15198579	0	15198579	A	G
3	chr3_15204829	0	15204829	G	A
3	chr3_15208594	0	15208594	A	C
3	chr3_15221525	0	15221525	T	C
3	chr3_15228443	0	15228443	C	T
3	chr3_15233673	0	15233673	C	T
3	chr3_15245057	0	15245057	A	G
3	chr3_15245495	0	15245495	C	G
3	chr3_15246554	0	15246554	C	T
3	chr3_15249151	0	15249151	T	C
3	chr3_15255770	0	15255770	G	T
3	chr3_15256127	0	15256127	T	A
3	chr3_15257790	0	15257790	G	A
3	chr3_15259410	0	15259410	A	T
3	chr3_15261382	0	15261382	G	A
3	chr3_15270124	0	15270124	A	G
3	chr3_15271790	0	15271790	G	A
3	chr3_15272288	0	15272288	T	A
3	chr3_15280574	0	15280574	G	A
3	chr3_15283835	0	15283835	G	A
3	chr3_15296185	0	15296185	C	T
3	chr3_15297385	0	15297385	C	T
3	chr3_15303496	0	15303496	T	C
3	chr3_15304463	0	15304463	G	A
3	chr3_15320901	0	15320901	T	A
3	chr3_15322775	0	15322775	A	C
3	chr3_15324009	0	15324009	A	G
3	chr3_15329558	0	15329558	G	A
3	chr3_15336944	0	15336944	A	G
3	chr3_15337535	0	15337535	G	T
3	chr3_15337753	0	15337753	A	G
3	chr3_15340744	0	15340744	C	T
3	chr3_15343237	0	15343237	G	T
3	chr3_15358688	0	15358688	G	C
3	chr3_15362070	0	15362070	G	A
3	chr3_15362895	0	15362895	G	A
3	chr3_15363580	0	15363580	T	C
3	chr3_15365182	0	15365182	C	G
3	chr3_15376398	0	15376398	C	T
3	chr3_15376748	0	15376748	A	G
3	chr3_15388750	0	15388750	C	A
3	chr3_15390104	0	15390104	C	T
3	chr3_15401894	0	15401894	C	G
3	chr3_15402671	0	15402671	T	C
3	chr3_15404924	0	15404924	T	A
3	chr3_15419231	0	15419231	A	G
3	chr3_15436240	0	15436240	G	A
3	chr3_15443912	0	15443912	G	C
3	chr3_15484271	0	15484271	T	A
3	chr3_15486805	0	15486805	T	C
3	chr3_15500815	0	15500815	G	A
3	chr3_15500924	0	15500924	C	A
3	chr3_15504500	0	15504500	G	A
3	chr3_15514590	0	15514590	G	C
3	chr3_15518007	0	15518007	A	G
3	chr3_15524861	0	15524861	G	C
3	chr3_15524916	0	15524916	G	C
3	chr3_15525729	0	15525729	C	G
3	chr3_15526246	0	15526246	G	A
3	chr3_15526952	0	15526952	C	T
3	chr3_15528128	0	15528128	C	T
3	chr3_15531088	0	15531088	C	G
3	chr3_15538350	0	15538350	G	C
3	chr3_15560286	0	15560286	C	G
3	chr3_15563266	0	15563266	T	C
3	chr3_15565403	0	15565403	C	T
3	chr3_15575910	0	15575910	C	T
3	chr3_15581693	0	15581693	G	T
3	chr3_15584777	0	15584777	G	A
3	chr3_15589722	0	15589722	G	C
3	chr3_15591714	0	15591714	A	G
3	chr3_15592296	0	15592296	T	C
3	chr3_15599438	0	15599438	T	C
3	chr3_15601214	0	15601214	C	G
3	chr3_15604922	0	15604922	T	C
3	chr3_15613508	0	15613508	A	G
3	chr3_15616278	0	15616278	G	C
3	chr3_15617070	0	15617070	A	G
3	chr3_15619294	0	15619294	C	T
3	chr3_15620245	0	15620245	T	C
3	chr3_15624324	0	15624324	T	C
3	chr3_15628895	0	15628895	T	C
3	chr3_15630468	0	15630468	G	A
3	chr3_15632310	0	15632310	C	T
3	chr3_15633870	0	15633870	C	T
3	chr3_15634147	0	15634147	G	A
3	chr3_15641269	0	15641269	C	T
3	chr3_15656434	0	15656434	C	T
3	chr3_15656513	0	15656513	T	A
3	chr3_15661960	0	15661960	A	G
3	chr3_15662602	0	15662602	A	C
3	chr3_15673162	0	15673162	G	A
3	chr3_15676744	0	15676744	C	T
3	chr3_15677575	0	15677575	G	A
3	chr3_15679457	0	15679457	A	G
3	chr3_15684473	0	15684473	C	T
3	chr3_15686438	0	15686438	G	A
3	chr3_15686566	0	15686566	G	T
3	chr3_15695480	0	15695480	C	T
3	chr3_15698683	0	15698683	T	C
3	chr3_15703336	0	15703336	T	C
3	chr3_15704506	0	15704506	G	T
3	chr3_15720815	0	15720815	C	G
3	chr3_15722466	0	15722466	G	A
3	chr3_15733054	0	15733054	A	G
3	chr3_15734305	0	15734305	A	C
3	chr3_15740740	0	15740740	G	A
3	chr3_15742872	0	15742872	A	C
3	chr3_15744841	0	15744841	T	G
3	chr3_15748773	0	15748773	T	C
3	chr3_15749292	0	15749292	C	A
3	chr3_15750140	0	15750140	G	A
3	chr3_15753599	0	15753599	G	C
3	chr3_15759280	0	15759280	T	C
3	chr3_15765633	0	15765633	T	C
3	chr3_15769073	0	15769073	A	G
3	chr3_15775892	0	15775892	C	T
3	chr3_15783320	0	15783320	C	T
3	chr3_15791292	0	15791292	A	G
3	chr3_15791919	0	15791919	A	C
3	chr3_15797072	0	15797072	T	C
3	chr3_15799485	0	15799485	A	G
3	chr3_15800944	0	15800944	A	G
3	chr3_15801883	0	15801883	G	A
3	chr3_15806268	0	15806268	T	C
3	chr3_15806724	0	15806724	A	G
3	chr3_15807427	0	15807427	A	G
3	chr3_15813159	0	15813159	A	G
3	chr3_15818709	0	15818709	C	T
3	chr3_15823295	0	15823295	G	C
3	chr3_15835691	0	15835691	A	G
3	chr3_15836458	0	15836458	C	G
3	chr3_15838401	0	15838401	T	C
3	chr3_15840697	0	15840697	C	T
3	chr3_15847024	0	15847024	T	A
3	chr3_15854225	0	15854225	T	C
3	chr3_15858210	0	15858210	G	C
3	chr3_15863042	0	15863042	A	G
3	chr3_15866195	0	15866195	G	A
3	chr3_15868425	0	15868425	A	C
3	chr3_15869055	0	15869055	G	C
3	chr3_15870485	0	15870485	A	G
3	chr3_15877753	0	15877753	T	C
3	chr3_15880024	0	15880024	C	T
3	chr3_15889415	0	15889415	C	G
3	chr3_15889981	0	15889981	T	C
3	chr3_15890574	0	15890574	C	G
3	chr3_15892674	0	15892674	G	A
3	chr3_15893105	0	15893105	A	C
3	chr3_15905197	0	15905197	C	T
3	chr3_15916315	0	15916315	G	A
3	chr3_15918920	0	15918920	A	T
3	chr3_15920825	0	15920825	C	G
3	chr3_15924663	0	15924663	G	A
3	chr3_15929641	0	15929641	G	A
3	chr3_15929651	0	15929651	G	C
3	chr3_15932989	0	15932989	G	A
3	chr3_15933465	0	15933465	A	T
3	chr3_15943662	0	15943662	A	G
3	chr3_15943977	0	15943977	G	T
3	chr3_15955171	0	15955171	A	G
3	chr3_15956471	0	15956471	T	A
3	chr3_15966842	0	15966842	G	A
3	chr3_15971872	0	15971872	G	A
3	chr3_15997276	0	15997276	C	T
3	chr3_15999527	0	15999527	C	T
3	chr3_16001240	0	16001240	G	A
3	chr3_16001465	0	16001465	A	G
3	chr3_16007776	0	16007776	G	A
3	chr3_16039923	0	16039923	T	C
3	chr3_16049777	0	16049777	G	A
3	chr3_16050012	0	16050012	G	A
3	chr3_16051482	0	16051482	A	G
3	chr3_16062433	0	16062433	T	C
3	chr3_16063438	0	16063438	T	C
3	chr3_16071581	0	16071581	A	C
3	chr3_16071624	0	16071624	C	T
3	chr3_16073367	0	16073367	T	C
3	chr3_16084200	0	16084200	A	G
3	chr3_16085125	0	16085125	A	C
3	chr3_16085274	0	16085274	A	G
3	chr3_16098709	0	16098709	G	A
3	chr3_16101095	0	16101095	A	G
3	chr3_16102147	0	16102147	G	A
3	chr3_16103108	0	16103108	G	A
3	chr3_16109605	0	16109605	T	C
3	chr3_16112246	0	16112246	A	G
3	chr3_16115595	0	16115595	T	C
3	chr3_16118390	0	16118390	T	C
3	chr3_16125619	0	16125619	C	T
3	chr3_16128126	0	16128126	C	T
3	chr3_16128295	0	16128295	A	C
3	chr3_16130640	0	16130640	A	G
3	chr3_16131813	0	16131813	C	T
3	chr3_16132984	0	16132984	C	T
3	chr3_16138837	0	16138837	T	C
3	chr3_16144101	0	16144101	C	T
3	chr3_16144594	0	16144594	T	C
3	chr3_16146376	0	16146376	A	G
3	chr3_16147299	0	16147299	C	T
3	chr3_16155023	0	16155023	A	G
3	chr3_16161657	0	16161657	C	A
3	chr3_16161852	0	16161852	C	T
3	chr3_16161935	0	16161935	C	A
3	chr3_16165096	0	16165096	T	C
3	chr3_16165256	0	16165256	C	G
3	chr3_16165913	0	16165913	A	C
3	chr3_16169734	0	16169734	A	G
3	chr3_16172647	0	16172647	A	G
3	chr3_16173823	0	16173823	A	G
3	chr3_16177279	0	16177279	T	C
3	chr3_16177830	0	16177830	G	A
3	chr3_16186644	0	16186644	C	A
3	chr3_16188424	0	16188424	A	G
3	chr3_16189542	0	16189542	A	G
3	chr3_16197308	0	16197308	T	C
3	chr3_16203646	0	16203646	G	A
3	chr3_16204715	0	16204715	C	T
3	chr3_16205885	0	16205885	A	G
3	chr3_16206578	0	16206578	C	T
3	chr3_16220298	0	16220298	T	A
3	chr3_16224249	0	16224249	T	C
3	chr3_16225832	0	16225832	G	T
3	chr3_16227927	0	16227927	A	G
3	chr3_16229249	0	16229249	G	A
3	chr3_16230246	0	16230246	A	G
3	chr3_16231820	0	16231820	T	C
3	chr3_16232971	0	16232971	A	G
3	chr3_16237656	0	16237656	T	C
3	chr3_16248957	0	16248957	G	A
3	chr3_16253190	0	16253190	A	G
3	chr3_16256002	0	16256002	G	A
3	chr3_16258166	0	16258166	A	G
3	chr3_16262527	0	16262527	C	G
3	chr3_16263212	0	16263212	G	A
3	chr3_16265486	0	16265486	A	C
3	chr3_16266774	0	16266774	A	G
3	chr3_16272683	0	16272683	G	T
3	chr3_16277192	0	16277192	C	A
3	chr3_16279894	0	16279894	A	C
3	chr3_16281217	0	16281217	G	A
3	chr3_16283866	0	16283866	T	C
3	chr3_16299438	0	16299438	T	C
3	chr3_16300125	0	16300125	T	C
3	chr3_16300290	0	16300290	A	G
3	chr3_16308551	0	16308551	G	C
3	chr3_16310189	0	16310189	T	C
3	chr3_16310615	0	16310615	T	G
3	chr3_16311052	0	16311052	T	C
3	chr3_16313953	0	16313953	T	C
3	chr3_16324361	0	16324361	A	G
3	chr3_16325732	0	16325732	A	C
3	chr3_16333651	0	16333651	C	T
3	chr3_16348349	0	16348349	G	A
3	chr3_16353720	0	16353720	A	C
3	chr3_16354057	0	16354057	G	A
3	chr3_16362043	0	16362043	A	G
3	chr3_16362120	0	16362120	A	G
3	chr3_16364549	0	16364549	A	G
3	chr3_16375405	0	16375405	G	A
3	chr3_16376680	0	16376680	T	C
3	chr3_16381597	0	16381597	T	C
3	chr3_16384980	0	16384980	T	C
3	chr3_16389758	0	16389758	T	A
3	chr3_16393767	0	16393767	A	G
3	chr3_16397229	0	16397229	T	C
3	chr3_16402006	0	16402006	G	A
3	chr3_16406711	0	16406711	T	C
3	chr3_16407813	0	16407813	A	C
3	chr3_16413935	0	16413935	T	C
3	chr3_16415965	0	16415965	C	T
3	chr3_16418477	0	16418477	G	A
3	chr3_16424825	0	16424825	A	G
3	chr3_16435439	0	16435439	A	G
3	chr3_16446549	0	16446549	A	G
3	chr3_16450709	0	16450709	T	C
3	chr3_16452015	0	16452015	A	G
3	chr3_16455222	0	16455222	T	C
3	chr3_16459575	0	16459575	C	A
3	chr3_16460568	0	16460568	A	G
3	chr3_16462523	0	16462523	T	C
3	chr3_16465928	0	16465928	A	T
3	chr3_16475107	0	16475107	A	G
3	chr3_16481529	0	16481529	C	T
3	chr3_16482696	0	16482696	A	G
3	chr3_16483807	0	16483807	T	C
3	chr3_16489891	0	16489891	G	A
3	chr3_16496976	0	16496976	G	T
3	chr3_16498486	0	16498486	A	G
3	chr3_16501914	0	16501914	C	A
3	chr3_16504753	0	16504753	G	C
3	chr3_16505008	0	16505008	T	G
3	chr3_16515412	0	16515412	G	A
3	chr3_16517062	0	16517062	G	A
3	chr3_16523100	0	16523100	G	A
3	chr3_16523224	0	16523224	C	T
3	chr3_16528162	0	16528162	A	G
3	chr3_16529738	0	16529738	C	T
3	chr3_16532577	0	16532577	T	C
3	chr3_16532583	0	16532583	T	G
3	chr3_16534474	0	16534474	T	C
3	chr3_16537004	0	16537004	T	C
3	chr3_16546076	0	16546076	T	A
3	chr3_16549331	0	16549331	T	G
3	chr3_16550485	0	16550485	A	G
3	chr3_16558280	0	16558280	A	G
3	chr3_16558694	0	16558694	A	C
3	chr3_16559067	0	16559067	T	C
3	chr3_16559134	0	16559134	T	G
3	chr3_16573963	0	16573963	T	C
3	chr3_16575545	0	16575545	T	C
3	chr3_16581744	0	16581744	A	C
3	chr3_16586016	0	16586016	T	C
3	chr3_16588035	0	16588035	T	C
3	chr3_16590535	0	16590535	C	T
3	chr3_16591146	0	16591146	A	G
3	chr3_16594478	0	16594478	G	A
3	chr3_16601456	0	16601456	G	A
3	chr3_16606399	0	16606399	T	C
3	chr3_16611349	0	16611349	T	C
3	chr3_16612919	0	16612919	G	A
3	chr3_16612963	0	16612963	G	T
3	chr3_16621460	0	16621460	T	C
3	chr3_16625927	0	16625927	T	C
3	chr3_16629984	0	16629984	T	G
3	chr3_16641019	0	16641019	C	A
3	chr3_16650091	0	16650091	C	G
3	chr3_16656837	0	16656837	T	C
3	chr3_16656840	0	16656840	A	C
3	chr3_16663035	0	16663035	T	C
3	chr3_16663381	0	16663381	T	C
3	chr3_16664461	0	16664461	T	C
3	chr3_16669488	0	16669488	A	C
3	chr3_16679819	0	16679819	A	G
3	chr3_16681746	0	16681746	A	C
3	chr3_16686740	0	16686740	T	C
3	chr3_16687570	0	16687570	T	C
3	chr3_16691363	0	16691363	C	T
3	chr3_16698463	0	16698463	T	C
3	chr3_16699251	0	16699251	T	A
3	chr3_16703444	0	16703444	T	C
3	chr3_16708479	0	16708479	G	T
3	chr3_16709484	0	16709484	C	A
3	chr3_16711219	0	16711219	A	G
3	chr3_16713978	0	16713978	C	T
3	chr3_16716542	0	16716542	A	G
3	chr3_16717353	0	16717353	T	G
3	chr3_16720132	0	16720132	T	G
3	chr3_16723658	0	16723658	T	C
3	chr3_16724177	0	16724177	A	G
3	chr3_16725253	0	16725253	A	C
3	chr3_16742941	0	16742941	T	C
3	chr3_16744140	0	16744140	G	A
3	chr3_16750585	0	16750585	T	C
3	chr3_16751922	0	16751922	C	A
3	chr3_16752026	0	16752026	T	A
3	chr3_16753855	0	16753855	A	G
3	chr3_16767820	0	16767820	A	G
3	chr3_16781687	0	16781687	T	C
3	chr3_16788299	0	16788299	T	C
3	chr3_16788417	0	16788417	C	G
3	chr3_16792316	0	16792316	T	C
3	chr3_16796111	0	16796111	A	G
3	chr3_16796278	0	16796278	A	G
3	chr3_16796787	0	16796787	T	C
3	chr3_16807842	0	16807842	G	C
3	chr3_16808100	0	16808100	A	G
3	chr3_16809179	0	16809179	A	G
3	chr3_16809951	0	16809951	C	T
3	chr3_16810000	0	16810000	C	T
3	chr3_16816164	0	16816164	T	C
3	chr3_16820342	0	16820342	A	G
3	chr3_16820857	0	16820857	C	G
3	chr3_16826480	0	16826480	T	C
3	chr3_16834124	0	16834124	G	C
3	chr3_16836528	0	16836528	G	C
3	chr3_16850279	0	16850279	T	G
3	chr3_16850416	0	16850416	G	A
3	chr3_16856877	0	16856877	A	T
3	chr3_16857093	0	16857093	A	G
3	chr3_16858419	0	16858419	A	G
3	chr3_16863875	0	16863875	A	C
3	chr3_16864396	0	16864396	T	C
3	chr3_16877931	0	16877931	C	A
3	chr3_16879958	0	16879958	G	C
3	chr3_16883857	0	16883857	G	A
3	chr3_16885597	0	16885597	G	C
3	chr3_16887803	0	16887803	A	G
3	chr3_16890005	0	16890005	C	G
3	chr3_16892232	0	16892232	T	C
3	chr3_16899600	0	16899600	A	G
3	chr3_16909890	0	16909890	G	A
3	chr3_16915273	0	16915273	T	C
3	chr3_16916295	0	16916295	C	T
3	chr3_16920587	0	16920587	A	G
3	chr3_16924985	0	16924985	G	T
3	chr3_16925414	0	16925414	T	C
3	chr3_16927801	0	16927801	C	G
3	chr3_16929494	0	16929494	A	G
3	chr3_16929752	0	16929752	G	A
3	chr3_16930439	0	16930439	T	C
3	chr3_16940752	0	16940752	G	C
3	chr3_16942804	0	16942804	G	A
3	chr3_16942973	0	16942973	C	T
3	chr3_16944068	0	16944068	T	C
3	chr3_16952491	0	16952491	G	A
3	chr3_16964157	0	16964157	A	G
3	chr3_16965802	0	16965802	T	C
3	chr3_16968291	0	16968291	A	G
3	chr3_16976397	0	16976397	A	G
3	chr3_16979928	0	16979928	G	A
3	chr3_16984522	0	16984522	C	T
3	chr3_16987509	0	16987509	G	A
3	chr3_16988210	0	16988210	T	G
3	chr3_16990488	0	16990488	T	C
3	chr3_16996986	0	16996986	A	G
3	chr3_16998069	0	16998069	G	T
3	chr3_17000351	0	17000351	C	A
3	chr3_17015076	0	17015076	T	C
3	chr3_17015737	0	17015737	C	A
3	chr3_17018837	0	17018837	C	A
3	chr3_17019484	0	17019484	A	G
3	chr3_17022799	0	17022799	A	G
3	chr3_17023416	0	17023416	A	G
3	chr3_17040177	0	17040177	A	G
3	chr3_17040213	0	17040213	C	T
3	chr3_17042749	0	17042749	C	G
3	chr3_17043845	0	17043845	T	C
3	chr3_17049658	0	17049658	G	C
3	chr3_17052097	0	17052097	G	A
3	chr3_17057246	0	17057246	A	T
3	chr3_17057418	0	17057418	A	T
3	chr3_17058519	0	17058519	G	A
3	chr3_17061659	0	17061659	T	A
3	chr3_17070127	0	17070127	C	T
3	chr3_17079077	0	17079077	T	C
3	chr3_17091886	0	17091886	A	G
3	chr3_17092423	0	17092423	C	T
3	chr3_17099562	0	17099562	G	A
3	chr3_17104259	0	17104259	T	C
3	chr3_17105727	0	17105727	A	G
3	chr3_17109244	0	17109244	G	A
3	chr3_17110833	0	17110833	T	G
3	chr3_17117081	0	17117081	A	G
3	chr3_17121339	0	17121339	T	C
3	chr3_17123089	0	17123089	A	C
3	chr3_17124949	0	17124949	T	C
3	chr3_17127267	0	17127267	C	G
3	chr3_17127428	0	17127428	T	C
3	chr3_17130628	0	17130628	A	G
3	chr3_17141527	0	17141527	A	G
3	chr3_17141653	0	17141653	G	C
3	chr3_17142093	0	17142093	G	A
3	chr3_17142279	0	17142279	C	G
3	chr3_17143876	0	17143876	T	C
3	chr3_17152749	0	17152749	T	C
3	chr3_17165752	0	17165752	C	T
3	chr3_17166498	0	17166498	T	A
3	chr3_17167985	0	17167985	T	C
3	chr3_17174197	0	17174197	G	A
3	chr3_17174437	0	17174437	G	A
3	chr3_17189437	0	17189437	A	G
3	chr3_17190051	0	17190051	G	T
3	chr3_17191095	0	17191095	A	C
3	chr3_17191879	0	17191879	G	A
3	chr3_17197240	0	17197240	C	A
3	chr3_17197694	0	17197694	T	C
3	chr3_17198378	0	17198378	G	T
3	chr3_17204789	0	17204789	C	A
3	chr3_17220055	0	17220055	T	C
3	chr3_17223763	0	17223763	G	A
3	chr3_17225767	0	17225767	A	G
3	chr3_17228448	0	17228448	C	T
3	chr3_17232425	0	17232425	C	T
3	chr3_17237704	0	17237704	G	A
3	chr3_17240388	0	17240388	T	C
3	chr3_17240462	0	17240462	T	C
3	chr3_17243923	0	17243923	A	G
3	chr3_17245179	0	17245179	G	A
3	chr3_17246460	0	17246460	C	A
3	chr3_17253550	0	17253550	C	T
3	chr3_17253572	0	17253572	T	C
3	chr3_17256821	0	17256821	T	A
3	chr3_17258195	0	17258195	G	A
3	chr3_17266022	0	17266022	A	C
3	chr3_17271735	0	17271735	T	C
3	chr3_17274469	0	17274469	C	G
3	chr3_17276907	0	17276907	A	G
3	chr3_17277468	0	17277468	G	A
3	chr3_17279097	0	17279097	A	G
3	chr3_17281860	0	17281860	C	T
3	chr3_17285739	0	17285739	T	C
3	chr3_17296409	0	17296409	A	C
3	chr3_17298658	0	17298658	C	T
3	chr3_17306224	0	17306224	T	A
3	chr3_17309285	0	17309285	T	C
3	chr3_17310552	0	17310552	C	A
3	chr3_17315514	0	17315514	A	G
3	chr3_17317480	0	17317480	T	C
3	chr3_17319360	0	17319360	T	C
3	chr3_17326319	0	17326319	C	T
3	chr3_17338430	0	17338430	C	T
3	chr3_17345131	0	17345131	T	C
3	chr3_17352327	0	17352327	A	G
3	chr3_17360367	0	17360367	C	T
3	chr3_17360540	0	17360540	T	A
3	chr3_17366577	0	17366577	C	A
3	chr3_17368731	0	17368731	C	G
3	chr3_17371940	0	17371940	C	T
3	chr3_17385317	0	17385317	C	T
3	chr3_17388844	0	17388844	C	T
3	chr3_17393186	0	17393186	T	G
3	chr3_17397301	0	17397301	A	G
3	chr3_17398688	0	17398688	C	T
3	chr3_17410338	0	17410338	T	C
3	chr3_17411211	0	17411211	C	T
3	chr3_17412317	0	17412317	A	G
3	chr3_17414090	0	17414090	T	C
3	chr3_17422624	0	17422624	G	A
3	chr3_17424900	0	17424900	A	G
3	chr3_17426414	0	17426414	C	T
3	chr3_17438115	0	17438115	T	G
3	chr3_17443444	0	17443444	A	G
3	chr3_17450552	0	17450552	C	T
3	chr3_17451369	0	17451369	G	C
3	chr3_17455381	0	17455381	G	C
3	chr3_17475986	0	17475986	A	G
3	chr3_17477647	0	17477647	T	C
3	chr3_17489505	0	17489505	C	T
3	chr3_17492104	0	17492104	T	A
3	chr3_17496622	0	17496622	A	T
3	chr3_17504812	0	17504812	C	G
3	chr3_17506183	0	17506183	A	G
3	chr3_17517743	0	17517743	T	C
3	chr3_17518751	0	17518751	T	C
3	chr3_17525858	0	17525858	A	G
3	chr3_17528113	0	17528113	A	G
3	chr3_17537504	0	17537504	G	A
3	chr3_17542917	0	17542917	A	C
3	chr3_17543839	0	17543839	A	G
3	chr3_17545726	0	17545726	C	G
3	chr3_17557166	0	17557166	C	G
3	chr3_17561922	0	17561922	G	T
3	chr3_17566283	0	17566283	A	G
3	chr3_17566608	0	17566608	G	A
3	chr3_17566808	0	17566808	C	A
3	chr3_17568838	0	17568838	G	A
3	chr3_17574441	0	17574441	C	G
3	chr3_17597989	0	17597989	G	A
3	chr3_17598396	0	17598396	T	G
3	chr3_17604125	0	17604125	G	C
3	chr3_17607468	0	17607468	C	G
3	chr3_17617231	0	17617231	T	C
3	chr3_17617891	0	17617891	T	G
3	chr3_17628502	0	17628502	A	G
3	chr3_17635500	0	17635500	C	T
3	chr3_17642414	0	17642414	A	G
3	chr3_17646449	0	17646449	C	T
3	chr3_17651333	0	17651333	T	G
3	chr3_17661506	0	17661506	G	A
3	chr3_17689243	0	17689243	G	A
3	chr3_17691848	0	17691848	A	G
3	chr3_17693083	0	17693083	A	G
3	chr3_17699638	0	17699638	A	C
3	chr3_17704154	0	17704154	A	C
3	chr3_17710360	0	17710360	T	C
3	chr3_17726693	0	17726693	T	C
3	chr3_17729514	0	17729514	A	G
3	chr3_17729931	0	17729931	C	G
3	chr3_17731209	0	17731209	G	C
3	chr3_17751145	0	17751145	G	C
3	chr3_17760066	0	17760066	C	A
3	chr3_17760275	0	17760275	G	A
3	chr3_17763033	0	17763033	C	G
3	chr3_17767188	0	17767188	T	C
3	chr3_17774887	0	17774887	T	C
3	chr3_17781663	0	17781663	C	T
3	chr3_17785779	0	17785779	C	T
3	chr3_17799970	0	17799970	T	C
3	chr3_17802354	0	17802354	T	C
3	chr3_17805664	0	17805664	T	C
3	chr3_17805986	0	17805986	G	C
3	chr3_17811367	0	17811367	T	C
3	chr3_17811668	0	17811668	A	G
3	chr3_17820359	0	17820359	A	G
3	chr3_17835456	0	17835456	G	A
3	chr3_17845397	0	17845397	A	G
3	chr3_17846650	0	17846650	T	C
3	chr3_17860483	0	17860483	C	T
3	chr3_17878868	0	17878868	C	T
3	chr3_17887087	0	17887087	G	C
3	chr3_17889574	0	17889574	T	C
3	chr3_17890573	0	17890573	A	G
3	chr3_17894366	0	17894366	T	C
3	chr3_17894603	0	17894603	A	G
3	chr3_17900689	0	17900689	G	C
3	chr3_17902855	0	17902855	C	T
3	chr3_17903954	0	17903954	A	G
3	chr3_17923608	0	17923608	G	A
3	chr3_17929671	0	17929671	T	C
3	chr3_17930234	0	17930234	T	C
3	chr3_17935854	0	17935854	T	C
3	chr3_17939653	0	17939653	A	G
3	chr3_17946717	0	17946717	C	T
3	chr3_17948086	0	17948086	A	G
3	chr3_17949328	0	17949328	C	A
3	chr3_17956054	0	17956054	G	A
3	chr3_17957621	0	17957621	G	C
3	chr3_17959426	0	17959426	T	C
3	chr3_17961581	0	17961581	A	C
3	chr3_17964133	0	17964133	T	C
3	chr3_17965399	0	17965399	T	G
3	chr3_17967235	0	17967235	G	A
3	chr3_17967991	0	17967991	T	C
3	chr3_17968067	0	17968067	A	G
3	chr3_17969716	0	17969716	G	A
3	chr3_17970925	0	17970925	C	T
3	chr3_17989030	0	17989030	T	G
3	chr3_18017872	0	18017872	C	G
3	chr3_18018050	0	18018050	T	C
3	chr3_18020947	0	18020947	T	C
3	chr3_18022175	0	18022175	A	G
3	chr3_18023197	0	18023197	A	G
3	chr3_18036877	0	18036877	T	C
3	chr3_18040284	0	18040284	T	G
3	chr3_18044157	0	18044157	T	C
3	chr3_18049377	0	18049377	A	G
3	chr3_18050117	0	18050117	T	C
3	chr3_18051730	0	18051730	A	G
3	chr3_18055876	0	18055876	C	T
3	chr3_18057901	0	18057901	A	G
3	chr3_18059728	0	18059728	G	C
3	chr3_18061864	0	18061864	A	G
3	chr3_18062314	0	18062314	T	C
3	chr3_18063919	0	18063919	C	G
3	chr3_18064086	0	18064086	T	C
3	chr3_18066917	0	18066917	T	C
3	chr3_18078021	0	18078021	G	C
3	chr3_18084357	0	18084357	T	A
3	chr3_18087962	0	18087962	G	T
3	chr3_18093595	0	18093595	G	C
3	chr3_18098913	0	18098913	C	A
3	chr3_18099364	0	18099364	A	G
3	chr3_18100636	0	18100636	T	C
3	chr3_18108655	0	18108655	A	G
3	chr3_18112878	0	18112878	T	C
3	chr3_18115883	0	18115883	A	G
3	chr3_18125500	0	18125500	A	G
3	chr3_18127018	0	18127018	C	T
3	chr3_18144791	0	18144791	C	T
3	chr3_18145131	0	18145131	A	G
3	chr3_18147057	0	18147057	G	C
3	chr3_18150968	0	18150968	A	G
3	chr3_18152780	0	18152780	C	G
3	chr3_18154387	0	18154387	G	A
3	chr3_18162248	0	18162248	G	A
3	chr3_18170610	0	18170610	A	G
3	chr3_18172051	0	18172051	A	G
3	chr3_18172734	0	18172734	A	T
3	chr3_18174281	0	18174281	G	C
3	chr3_18177082	0	18177082	A	G
3	chr3_18197867	0	18197867	G	T
3	chr3_18201090	0	18201090	A	G
3	chr3_18201419	0	18201419	T	C
3	chr3_18206077	0	18206077	A	C
3	chr3_18208524	0	18208524	C	G
3	chr3_18209207	0	18209207	C	G
3	chr3_18212408	0	18212408	C	T
3	chr3_18219438	0	18219438	C	T
3	chr3_18239660	0	18239660	G	A
3	chr3_18242768	0	18242768	C	T
3	chr3_18244246	0	18244246	C	T
3	chr3_18254657	0	18254657	A	G
3	chr3_18258629	0	18258629	C	A
3	chr3_18258959	0	18258959	A	T
3	chr3_18266444	0	18266444	T	C
3	chr3_18268368	0	18268368	G	A
3	chr3_18284001	0	18284001	G	T
3	chr3_18285760	0	18285760	A	G
3	chr3_18288164	0	18288164	A	G
3	chr3_18291000	0	18291000	G	A
3	chr3_18307765	0	18307765	A	G
3	chr3_18313487	0	18313487	T	G
3	chr3_18314671	0	18314671	T	C
3	chr3_18316007	0	18316007	C	T
3	chr3_18316888	0	18316888	A	G
3	chr3_18318898	0	18318898	T	C
3	chr3_18319902	0	18319902	G	C
3	chr3_18333563	0	18333563	C	T
3	chr3_18337558	0	18337558	T	A
3	chr3_18337694	0	18337694	T	C
3	chr3_18346291	0	18346291	A	G
3	chr3_18349364	0	18349364	G	A
3	chr3_18351102	0	18351102	A	G
3	chr3_18351386	0	18351386	A	G
3	chr3_18367679	0	18367679	A	G
3	chr3_18372589	0	18372589	C	G
3	chr3_18379822	0	18379822	C	A
3	chr3_18396774	0	18396774	T	C
3	chr3_18397257	0	18397257	T	C
3	chr3_18415322	0	18415322	T	C
3	chr3_18422301	0	18422301	G	A
3	chr3_18432686	0	18432686	G	C
3	chr3_18435447	0	18435447	G	A
3	chr3_18438721	0	18438721	G	A
3	chr3_18445498	0	18445498	G	C
3	chr3_18469416	0	18469416	A	T
3	chr3_18474824	0	18474824	T	A
3	chr3_18485154	0	18485154	C	T
3	chr3_18493094	0	18493094	A	G
3	chr3_18493436	0	18493436	C	T
3	chr3_18494179	0	18494179	T	C
3	chr3_18494838	0	18494838	G	C
3	chr3_18501304	0	18501304	A	G
3	chr3_18506252	0	18506252	C	A
3	chr3_18513503	0	18513503	A	G
3	chr3_18516839	0	18516839	G	C
3	chr3_18523223	0	18523223	G	A
3	chr3_18524970	0	18524970	T	C
3	chr3_18525576	0	18525576	A	G
3	chr3_18525650	0	18525650	A	G
3	chr3_18546200	0	18546200	A	G
3	chr3_18557443	0	18557443	G	A
3	chr3_18563966	0	18563966	G	A
3	chr3_18564542	0	18564542	A	T
3	chr3_18567111	0	18567111	C	G
3	chr3_18570678	0	18570678	C	T
3	chr3_18588079	0	18588079	T	G
3	chr3_18615993	0	18615993	T	C
3	chr3_18616665	0	18616665	T	C
3	chr3_18617157	0	18617157	G	C
3	chr3_18620968	0	18620968	T	A
3	chr3_18622532	0	18622532	A	T
3	chr3_18635276	0	18635276	C	T
3	chr3_18658735	0	18658735	G	A
3	chr3_18660922	0	18660922	A	G
3	chr3_18662400	0	18662400	A	G
3	chr3_18664483	0	18664483	A	G
3	chr3_18666022	0	18666022	T	C
3	chr3_18674441	0	18674441	G	A
3	chr3_18684924	0	18684924	G	A
3	chr3_18688910	0	18688910	T	C
3	chr3_18697183	0	18697183	G	A
3	chr3_18700209	0	18700209	A	G
3	chr3_18702839	0	18702839	T	A
3	chr3_18705887	0	18705887	T	C
3	chr3_18714133	0	18714133	A	G
3	chr3_18715792	0	18715792	T	G
3	chr3_18725163	0	18725163	T	C
3	chr3_18744101	0	18744101	A	G
3	chr3_18746443	0	18746443	A	G
3	chr3_18754981	0	18754981	A	G
3	chr3_18778566	0	18778566	G	C
3	chr3_18791384	0	18791384	A	G
3	chr3_18791848	0	18791848	C	A
3	chr3_18792169	0	18792169	C	G
3	chr3_18794713	0	18794713	T	C
3	chr3_18794917	0	18794917	C	T
3	chr3_18801846	0	18801846	A	T
3	chr3_18811690	0	18811690	T	G
3	chr3_18813157	0	18813157	C	T
3	chr3_18814148	0	18814148	T	C
3	chr3_18818198	0	18818198	G	A
3	chr3_18820173	0	18820173	C	T
3	chr3_18821600	0	18821600	A	G
3	chr3_18824065	0	18824065	A	G
3	chr3_18826360	0	18826360	A	G
3	chr3_18828891	0	18828891	C	T
3	chr3_18829588	0	18829588	G	C
3	chr3_18831518	0	18831518	G	C
3	chr3_18848807	0	18848807	T	C
3	chr3_18856355	0	18856355	G	A
3	chr3_18857620	0	18857620	A	G
3	chr3_18868697	0	18868697	G	A
3	chr3_18869633	0	18869633	T	C
3	chr3_18876839	0	18876839	T	C
3	chr3_18880631	0	18880631	C	T
3	chr3_18890008	0	18890008	A	G
3	chr3_18900802	0	18900802	C	T
3	chr3_18902328	0	18902328	A	C
3	chr3_18903500	0	18903500	C	T
3	chr3_18908826	0	18908826	T	C
3	chr3_18911923	0	18911923	T	C
3	chr3_18914870	0	18914870	T	C
3	chr3_18917398	0	18917398	A	G
3	chr3_18917875	0	18917875	C	A
3	chr3_18921582	0	18921582	T	C
3	chr3_18942941	0	18942941	A	G
3	chr3_18950332	0	18950332	A	G
3	chr3_18957001	0	18957001	A	C
3	chr3_18960651	0	18960651	T	C
3	chr3_18960794	0	18960794	A	G
3	chr3_18962133	0	18962133	C	T
3	chr3_18962375	0	18962375	A	T
3	chr3_18965142	0	18965142	T	G
3	chr3_18979599	0	18979599	A	G
3	chr3_18985810	0	18985810	A	G
3	chr3_18985812	0	18985812	G	A
3	chr3_18986574	0	18986574	C	T
3	chr3_18987685	0	18987685	G	A
3	chr3_18988075	0	18988075	C	T
3	chr3_19002040	0	19002040	G	A
3	chr3_19009558	0	19009558	C	T
3	chr3_19010717	0	19010717	G	T
3	chr3_19014724	0	19014724	C	T
3	chr3_19019081	0	19019081	T	C
3	chr3_19034773	0	19034773	C	A
3	chr3_19039364	0	19039364	T	C
3	chr3_19040338	0	19040338	C	T
3	chr3_19044358	0	19044358	C	T
3	chr3_19048252	0	19048252	G	A
3	chr3_19049489	0	19049489	G	T
3	chr3_19058068	0	19058068	C	T
3	chr3_19064293	0	19064293	A	G
3	chr3_19065816	0	19065816	C	T
3	chr3_19067239	0	19067239	C	T
3	chr3_19078546	0	19078546	G	A
3	chr3_19081640	0	19081640	G	T
3	chr3_19083309	0	19083309	G	C
3	chr3_19090095	0	19090095	G	T
3	chr3_19096383	0	19096383	A	G
3	chr3_19115601	0	19115601	G	A
3	chr3_19123177	0	19123177	T	A
3	chr3_19127759	0	19127759	G	C
3	chr3_19130888	0	19130888	T	C
3	chr3_19133005	0	19133005	A	G
3	chr3_19145689	0	19145689	G	A
3	chr3_19152655	0	19152655	A	G
3	chr3_19156723	0	19156723	A	G
3	chr3_19157585	0	19157585	G	A
3	chr3_19158867	0	19158867	C	A
3	chr3_19168599	0	19168599	A	G
3	chr3_19169193	0	19169193	A	G
3	chr3_19171472	0	19171472	C	T
3	chr3_19172792	0	19172792	A	T
3	chr3_19177971	0	19177971	C	G
3	chr3_19179466	0	19179466	T	C
3	chr3_19180570	0	19180570	C	T
3	chr3_19188864	0	19188864	A	C
3	chr3_19189023	0	19189023	A	G
3	chr3_19192502	0	19192502	G	A
3	chr3_19201434	0	19201434	A	G
3	chr3_19210898	0	19210898	A	C
3	chr3_19217132	0	19217132	G	C
3	chr3_19223191	0	19223191	A	G
3	chr3_19223352	0	19223352	G	A
3	chr3_19230214	0	19230214	G	A
3	chr3_19234936	0	19234936	G	A
3	chr3_19241549	0	19241549	G	C
3	chr3_19243587	0	19243587	G	A
3	chr3_19253150	0	19253150	A	C
3	chr3_19259209	0	19259209	G	C
3	chr3_19266434	0	19266434	G	C
3	chr3_19273412	0	19273412	T	C
3	chr3_19275328	0	19275328	G	T
3	chr3_19281133	0	19281133	A	G
3	chr3_19284520	0	19284520	A	G
3	chr3_19293476	0	19293476	G	A
3	chr3_19293675	0	19293675	T	C
3	chr3_19315344	0	19315344	C	G
3	chr3_19319712	0	19319712	G	T
3	chr3_19321203	0	19321203	T	G
3	chr3_19321710	0	19321710	A	G
3	chr3_19321819	0	19321819	G	A
3	chr3_19325419	0	19325419	G	A
3	chr3_19326391	0	19326391	T	C
3	chr3_19326609	0	19326609	G	T
3	chr3_19337845	0	19337845	G	A
3	chr3_19358860	0	19358860	C	T
3	chr3_19361926	0	19361926	A	G
3	chr3_19362493	0	19362493	G	A
3	chr3_19364044	0	19364044	G	A
3	chr3_19369255	0	19369255	C	T
3	chr3_19369297	0	19369297	T	C
3	chr3_19369714	0	19369714	A	G
3	chr3_19369781	0	19369781	G	T
3	chr3_19371832	0	19371832	G	A
3	chr3_19374143	0	19374143	A	G
3	chr3_19384178	0	19384178	G	C
3	chr3_19393677	0	19393677	G	A
3	chr3_19398505	0	19398505	C	A
3	chr3_19404448	0	19404448	A	G
3	chr3_19407154	0	19407154	T	C
3	chr3_19409176	0	19409176	A	G
3	chr3_19415723	0	19415723	C	T
3	chr3_19417740	0	19417740	G	A
3	chr3_19420719	0	19420719	T	C
3	chr3_19424702	0	19424702	T	C
3	chr3_19430900	0	19430900	T	C
3	chr3_19436414	0	19436414	G	T
3	chr3_19438492	0	19438492	T	C
3	chr3_19457427	0	19457427	A	G
3	chr3_19466667	0	19466667	A	G
3	chr3_19479261	0	19479261	G	A
3	chr3_19481549	0	19481549	T	A
3	chr3_19482172	0	19482172	C	G
3	chr3_19484510	0	19484510	T	C
3	chr3_19487156	0	19487156	G	T
3	chr3_19488500	0	19488500	C	T
3	chr3_19493280	0	19493280	T	C
3	chr3_19495655	0	19495655	T	G
3	chr3_19496949	0	19496949	G	C
3	chr3_19497201	0	19497201	G	C
3	chr3_19507598	0	19507598	T	C
3	chr3_19508150	0	19508150	T	G
3	chr3_19518044	0	19518044	A	G
3	chr3_19526630	0	19526630	T	G
3	chr3_19527978	0	19527978	A	G
3	chr3_19528841	0	19528841	T	C
3	chr3_19529438	0	19529438	C	T
3	chr3_19540843	0	19540843	C	T
3	chr3_19541583	0	19541583	C	T
3	chr3_19547925	0	19547925	A	T
3	chr3_19550275	0	19550275	C	G
3	chr3_19554055	0	19554055	T	C
3	chr3_19566914	0	19566914	C	A
3	chr3_19583060	0	19583060	C	A
3	chr3_19585806	0	19585806	C	T
3	chr3_19593336	0	19593336	G	A
3	chr3_19594995	0	19594995	T	G
3	chr3_19596034	0	19596034	G	T
3	chr3_19641738	0	19641738	A	T
3	chr3_19648629	0	19648629	C	T
3	chr3_19650084	0	19650084	A	G
3	chr3_19651881	0	19651881	C	T
3	chr3_19657089	0	19657089	C	G
3	chr3_19665913	0	19665913	G	A
3	chr3_19687339	0	19687339	G	C
3	chr3_19692832	0	19692832	A	T
3	chr3_19694139	0	19694139	G	T
3	chr3_19700259	0	19700259	G	A
3	chr3_19715553	0	19715553	T	C
3	chr3_19718638	0	19718638	G	C
3	chr3_19725507	0	19725507	A	G
3	chr3_19727499	0	19727499	G	T
3	chr3_19729663	0	19729663	A	G
3	chr3_19734716	0	19734716	A	C
3	chr3_19743852	0	19743852	A	G
3	chr3_19751353	0	19751353	T	C
3	chr3_19751391	0	19751391	G	T
3	chr3_19766913	0	19766913	A	G
3	chr3_19768221	0	19768221	C	T
3	chr3_19771161	0	19771161	A	G
3	chr3_19775215	0	19775215	G	A
3	chr3_19782193	0	19782193	T	C
3	chr3_19783422	0	19783422	G	A
3	chr3_19788816	0	19788816	A	G
3	chr3_19799115	0	19799115	G	A
3	chr3_19805671	0	19805671	T	A
3	chr3_19817272	0	19817272	T	C
3	chr3_19823702	0	19823702	T	C
3	chr3_19836411	0	19836411	G	A
3	chr3_19841835	0	19841835	C	A
3	chr3_19842879	0	19842879	G	A
3	chr3_19849892	0	19849892	G	C
3	chr3_19859786	0	19859786	T	G
3	chr3_19863479	0	19863479	G	A
3	chr3_19864267	0	19864267	A	G
3	chr3_19865410	0	19865410	C	G
3	chr3_19873562	0	19873562	A	G
3	chr3_19874615	0	19874615	T	C
3	chr3_19875995	0	19875995	A	G
3	chr3_19876192	0	19876192	T	C
3	chr3_19878981	0	19878981	T	A
3	chr3_19882137	0	19882137	C	T
3	chr3_19883968	0	19883968	C	G
3	chr3_19885279	0	19885279	C	T
3	chr3_19887416	0	19887416	G	A
3	chr3_19893192	0	19893192	G	A
3	chr3_19908558	0	19908558	C	T
3	chr3_19914785	0	19914785	T	C
3	chr3_19915504	0	19915504	T	C
3	chr3_19915568	0	19915568	G	T
3	chr3_19916349	0	19916349	T	C
3	chr3_19917823	0	19917823	A	T
3	chr3_19921410	0	19921410	A	G
3	chr3_19923362	0	19923362	A	G
3	chr3_19924435	0	19924435	T	A
3	chr3_19943871	0	19943871	C	T
3	chr3_19945344	0	19945344	T	A
3	chr3_19948158	0	19948158	C	T
3	chr3_19957069	0	19957069	T	C
3	chr3_19971799	0	19971799	C	A
3	chr3_19983512	0	19983512	A	G
3	chr3_19984456	0	19984456	T	C
3	chr3_19990282	0	19990282	G	A
3	chr3_19995867	0	19995867	T	C
3	chr3_20004300	0	20004300	G	A
3	chr3_20006225	0	20006225	C	T
3	chr3_20014419	0	20014419	A	C
3	chr3_20020293	0	20020293	T	C
3	chr3_20029451	0	20029451	C	A
3	chr3_20029573	0	20029573	G	A
3	chr3_20039723	0	20039723	G	A
3	chr3_20045738	0	20045738	A	G
3	chr3_20054954	0	20054954	T	G
3	chr3_20062294	0	20062294	A	T
3	chr3_20064025	0	20064025	T	C
3	chr3_20071995	0	20071995	C	T
3	chr3_20072005	0	20072005	G	A
3	chr3_20072277	0	20072277	C	T
3	chr3_20078324	0	20078324	G	T
3	chr3_20092763	0	20092763	G	T
3	chr3_20096940	0	20096940	A	G
3	chr3_20097117	0	20097117	C	G
3	chr3_20104054	0	20104054	A	G
3	chr3_20133799	0	20133799	C	T
3	chr3_20138813	0	20138813	A	T
3	chr3_20140729	0	20140729	G	C
3	chr3_20141609	0	20141609	T	C
3	chr3_20145169	0	20145169	A	G
3	chr3_20151202	0	20151202	A	G
3	chr3_20151223	0	20151223	A	G
3	chr3_20152806	0	20152806	A	C
3	chr3_20159612	0	20159612	T	C
3	chr3_20188142	0	20188142	G	C
3	chr3_20189583	0	20189583	G	A
3	chr3_20197605	0	20197605	G	A
3	chr3_20203790	0	20203790	T	C
3	chr3_20225615	0	20225615	G	A
3	chr3_20229701	0	20229701	G	T
3	chr3_20230184	0	20230184	A	T
3	chr3_20234133	0	20234133	A	G
3	chr3_20251096	0	20251096	A	G
3	chr3_20254908	0	20254908	T	C
3	chr3_20255655	0	20255655	A	G
3	chr3_20263430	0	20263430	T	A
3	chr3_20265932	0	20265932	A	T
3	chr3_20287801	0	20287801	A	G
3	chr3_20289403	0	20289403	T	C
3	chr3_20298232	0	20298232	C	T
3	chr3_20302455	0	20302455	G	A
3	chr3_20302668	0	20302668	A	G
3	chr3_20306063	0	20306063	G	C
3	chr3_20308114	0	20308114	G	A
3	chr3_20308948	0	20308948	G	A
3	chr3_20319977	0	20319977	G	A
3	chr3_20321883	0	20321883	A	G
3	chr3_20331979	0	20331979	A	G
3	chr3_20338716	0	20338716	A	G
3	chr3_20347509	0	20347509	T	G
3	chr3_20348586	0	20348586	A	C
3	chr3_20350397	0	20350397	G	A
3	chr3_20357966	0	20357966	G	A
3	chr3_20375628	0	20375628	G	A
3	chr3_20382504	0	20382504	G	A
3	chr3_20397103	0	20397103	T	C
3	chr3_20398607	0	20398607	A	G
3	chr3_20399115	0	20399115	G	A
3	chr3_20402075	0	20402075	G	A
3	chr3_20409903	0	20409903	G	A
3	chr3_20413608	0	20413608	A	C
3	chr3_20421620	0	20421620	G	C
3	chr3_20434610	0	20434610	C	T
3	chr3_20436407	0	20436407	A	G
3	chr3_20447983	0	20447983	G	A
3	chr3_20452190	0	20452190	C	A
3	chr3_20457374	0	20457374	T	C
3	chr3_20458171	0	20458171	T	C
3	chr3_20465297	0	20465297	T	A
3	chr3_20472443	0	20472443	A	G
3	chr3_20477873	0	20477873	A	G
3	chr3_20483624	0	20483624	T	C
3	chr3_20487234	0	20487234	A	T
3	chr3_20488858	0	20488858	C	T
3	chr3_20515608	0	20515608	C	T
3	chr3_20528026	0	20528026	A	G
3	chr3_20534728	0	20534728	T	C
3	chr3_20536354	0	20536354	A	G
3	chr3_20541359	0	20541359	A	G
3	chr3_20545207	0	20545207	T	C
3	chr3_20545784	0	20545784	T	C
3	chr3_20552522	0	20552522	G	A
3	chr3_20562652	0	20562652	C	A
3	chr3_20562755	0	20562755	A	G
3	chr3_20566156	0	20566156	T	C
3	chr3_20567556	0	20567556	A	G
3	chr3_20586476	0	20586476	G	C
3	chr3_20586882	0	20586882	A	T
3	chr3_20587680	0	20587680	G	C
3	chr3_20589482	0	20589482	T	G
3	chr3_20590636	0	20590636	C	A
3	chr3_20593620	0	20593620	T	C
3	chr3_20594049	0	20594049	T	C
3	chr3_20607090	0	20607090	C	T
3	chr3_20609705	0	20609705	G	C
3	chr3_20610149	0	20610149	C	G
3	chr3_20610848	0	20610848	A	T
3	chr3_20611773	0	20611773	C	T
3	chr3_20611836	0	20611836	C	G
3	chr3_20612582	0	20612582	T	C
3	chr3_20621364	0	20621364	T	A
3	chr3_20625243	0	20625243	G	A
3	chr3_20633107	0	20633107	A	G
3	chr3_20633176	0	20633176	A	G
3	chr3_20634390	0	20634390	A	G
3	chr3_20635472	0	20635472	A	G
3	chr3_20638433	0	20638433	A	G
3	chr3_20639484	0	20639484	C	T
3	chr3_20639873	0	20639873	C	T
3	chr3_20644275	0	20644275	G	A
3	chr3_20644421	0	20644421	G	A
3	chr3_20647413	0	20647413	G	C
3	chr3_20648399	0	20648399	G	A
3	chr3_20649607	0	20649607	A	G
3	chr3_20652730	0	20652730	G	A
3	chr3_20670354	0	20670354	G	A
3	chr3_20673655	0	20673655	C	A
3	chr3_20677234	0	20677234	C	T
3	chr3_20682854	0	20682854	A	G
3	chr3_20689644	0	20689644	G	A
3	chr3_20693250	0	20693250	C	A
3	chr3_20696882	0	20696882	C	T
3	chr3_20698218	0	20698218	T	C
3	chr3_20698700	0	20698700	C	T
3	chr3_20707340	0	20707340	T	C
3	chr3_20711417	0	20711417	C	G
3	chr3_20729018	0	20729018	T	C
3	chr3_20731129	0	20731129	T	C
3	chr3_20735308	0	20735308	T	C
3	chr3_20737122	0	20737122	T	C
3	chr3_20743716	0	20743716	T	C
3	chr3_20745179	0	20745179	G	A
3	chr3_20757639	0	20757639	T	G
3	chr3_20763479	0	20763479	G	A
3	chr3_20774198	0	20774198	T	A
3	chr3_20778350	0	20778350	A	G
3	chr3_20786635	0	20786635	C	G
3	chr3_20787994	0	20787994	C	T
3	chr3_20789619	0	20789619	A	C
3	chr3_20790654	0	20790654	C	T
3	chr3_20794611	0	20794611	A	G
3	chr3_20794896	0	20794896	A	G
3	chr3_20794929	0	20794929	C	T
3	chr3_20797104	0	20797104	C	T
3	chr3_20798545	0	20798545	A	G
3	chr3_20798558	0	20798558	C	T
3	chr3_20798994	0	20798994	C	T
3	chr3_20816459	0	20816459	T	G
3	chr3_20822717	0	20822717	C	A
3	chr3_20827250	0	20827250	A	T
3	chr3_20828872	0	20828872	A	C
3	chr3_20838006	0	20838006	T	G
3	chr3_20840171	0	20840171	C	T
3	chr3_20840992	0	20840992	A	C
3	chr3_20843665	0	20843665	G	A
3	chr3_20843671	0	20843671	G	C
3	chr3_20849485	0	20849485	A	G
3	chr3_20852868	0	20852868	C	G
3	chr3_20857981	0	20857981	T	A
3	chr3_20859337	0	20859337	A	T
3	chr3_20862452	0	20862452	A	G
3	chr3_20879386	0	20879386	G	A
3	chr3_20879853	0	20879853	A	G
3	chr3_20883642	0	20883642	A	G
3	chr3_20905766	0	20905766	C	T
3	chr3_20908679	0	20908679	G	C
3	chr3_20909886	0	20909886	T	C
3	chr3_20910300	0	20910300	C	A
3	chr3_20915123	0	20915123	G	A
3	chr3_20918703	0	20918703	T	C
3	chr3_20922597	0	20922597	C	G
3	chr3_20926163	0	20926163	T	C
3	chr3_20929459	0	20929459	T	C
3	chr3_20929773	0	20929773	G	C
3	chr3_20935368	0	20935368	G	A
3	chr3_20937199	0	20937199	G	A
3	chr3_20937502	0	20937502	G	A
3	chr3_20948609	0	20948609	C	T
3	chr3_20955072	0	20955072	A	G
3	chr3_20956457	0	20956457	T	C
3	chr3_20957217	0	20957217	T	C
3	chr3_20963011	0	20963011	G	T
3	chr3_20970899	0	20970899	C	T
3	chr3_20971192	0	20971192	G	A
3	chr3_20971362	0	20971362	C	T
3	chr3_20975096	0	20975096	C	T
3	chr3_20998677	0	20998677	T	A
3	chr3_21004784	0	21004784	T	C
3	chr3_21007814	0	21007814	T	C
3	chr3_21008522	0	21008522	G	T
3	chr3_21017488	0	21017488	C	T
3	chr3_21018140	0	21018140	G	A
3	chr3_21027510	0	21027510	A	G
3	chr3_21038286	0	21038286	G	A
3	chr3_21039394	0	21039394	A	G
3	chr3_21044649	0	21044649	T	C
3	chr3_21054399	0	21054399	T	C
3	chr3_21054860	0	21054860	C	G
3	chr3_21059993	0	21059993	C	T
3	chr3_21064558	0	21064558	A	G
3	chr3_21064655	0	21064655	G	C
3	chr3_21080236	0	21080236	A	G
3	chr3_21082022	0	21082022	A	C
3	chr3_21082459	0	21082459	A	G
3	chr3_21084003	0	21084003	C	T
3	chr3_21084390	0	21084390	T	C
3	chr3_21084551	0	21084551	A	C
3	chr3_21087116	0	21087116	C	T
3	chr3_21089981	0	21089981	T	C
3	chr3_21090548	0	21090548	A	G
3	chr3_21091839	0	21091839	T	C
3	chr3_21096330	0	21096330	G	T
3	chr3_21098945	0	21098945	C	T
3	chr3_21100365	0	21100365	G	T
3	chr3_21100553	0	21100553	C	A
3	chr3_21100577	0	21100577	A	G
3	chr3_21108492	0	21108492	T	C
3	chr3_21111720	0	21111720	A	G
3	chr3_21116108	0	21116108	A	C
3	chr3_21117434	0	21117434	T	C
3	chr3_21123990	0	21123990	A	C
3	chr3_21126205	0	21126205	A	G
3	chr3_21138259	0	21138259	G	T
3	chr3_21145465	0	21145465	G	A
3	chr3_21148209	0	21148209	T	C
3	chr3_21153027	0	21153027	C	T
3	chr3_21154905	0	21154905	A	G
3	chr3_21156702	0	21156702	G	T
3	chr3_21159227	0	21159227	A	G
3	chr3_21160464	0	21160464	G	T
3	chr3_21161158	0	21161158	A	G
3	chr3_21182852	0	21182852	C	T
3	chr3_21184893	0	21184893	T	G
3	chr3_21184993	0	21184993	G	A
3	chr3_21186765	0	21186765	G	A
3	chr3_21188550	0	21188550	T	C
3	chr3_21191665	0	21191665	C	G
3	chr3_21196327	0	21196327	T	C
3	chr3_21201769	0	21201769	A	G
3	chr3_21216228	0	21216228	T	C
3	chr3_21218391	0	21218391	A	G
3	chr3_21221259	0	21221259	G	C
3	chr3_21221549	0	21221549	G	C
3	chr3_21229472	0	21229472	A	G
3	chr3_21233473	0	21233473	C	T
3	chr3_21244573	0	21244573	A	G
3	chr3_21245793	0	21245793	A	G
3	chr3_21250788	0	21250788	C	T
3	chr3_21271186	0	21271186	C	T
3	chr3_21276133	0	21276133	C	A
3	chr3_21285615	0	21285615	A	G
3	chr3_21287463	0	21287463	T	G
3	chr3_21292980	0	21292980	A	T
3	chr3_21302396	0	21302396	G	C
3	chr3_21311490	0	21311490	A	C
3	chr3_21316905	0	21316905	A	C
3	chr3_21320607	0	21320607	T	C
3	chr3_21331720	0	21331720	G	A
3	chr3_21343974	0	21343974	T	C
3	chr3_21353291	0	21353291	A	G
3	chr3_21354282	0	21354282	C	G
3	chr3_21359414	0	21359414	G	A
3	chr3_21360389	0	21360389	T	C
3	chr3_21368936	0	21368936	A	G
3	chr3_21372153	0	21372153	C	T
3	chr3_21390043	0	21390043	A	G
3	chr3_21392618	0	21392618	G	T
3	chr3_21394227	0	21394227	G	C
3	chr3_21401051	0	21401051	C	A
3	chr3_21421597	0	21421597	G	A
3	chr3_21436871	0	21436871	G	A
3	chr3_21443199	0	21443199	T	C
3	chr3_21443314	0	21443314	T	C
3	chr3_21444787	0	21444787	A	T
3	chr3_21453591	0	21453591	A	C
3	chr3_21463404	0	21463404	G	A
3	chr3_21471389	0	21471389	G	A
3	chr3_21474711	0	21474711	T	C
3	chr3_21484428	0	21484428	A	T
3	chr3_21485131	0	21485131	G	C
3	chr3_21485188	0	21485188	A	G
3	chr3_21485445	0	21485445	G	A
3	chr3_21492679	0	21492679	T	C
3	chr3_21493004	0	21493004	T	C
3	chr3_21495751	0	21495751	T	C
3	chr3_21498200	0	21498200	A	C
3	chr3_21524956	0	21524956	G	A
3	chr3_21534218	0	21534218	G	C
3	chr3_21534689	0	21534689	C	T
3	chr3_21538296	0	21538296	T	A
3	chr3_21540741	0	21540741	A	G
3	chr3_21544189	0	21544189	A	G
3	chr3_21554698	0	21554698	A	G
3	chr3_21570228	0	21570228	G	T
3	chr3_21584030	0	21584030	T	C
3	chr3_21585020	0	21585020	T	C
3	chr3_21587372	0	21587372	T	C
3	chr3_21588378	0	21588378	T	G
3	chr3_21599225	0	21599225	C	T
3	chr3_21600634	0	21600634	C	A
3	chr3_21604690	0	21604690	C	A
3	chr3_21605509	0	21605509	T	C
3	chr3_21607316	0	21607316	G	T
3	chr3_21610127	0	21610127	A	T
3	chr3_21614514	0	21614514	C	T
3	chr3_21617789	0	21617789	G	A
3	chr3_21618166	0	21618166	C	T
3	chr3_21626167	0	21626167	A	G
3	chr3_21632303	0	21632303	A	G
3	chr3_21632537	0	21632537	C	T
3	chr3_21634990	0	21634990	C	T
3	chr3_21636550	0	21636550	T	C
3	chr3_21637028	0	21637028	G	T
3	chr3_21637707	0	21637707	T	A
3	chr3_21640346	0	21640346	C	T
3	chr3_21651329	0	21651329	A	G
3	chr3_21654442	0	21654442	T	C
3	chr3_21664759	0	21664759	T	G
3	chr3_21665555	0	21665555	C	T
3	chr3_21666819	0	21666819	C	T
3	chr3_21673418	0	21673418	C	T
3	chr3_21673680	0	21673680	T	C
3	chr3_21675209	0	21675209	T	C
3	chr3_21680242	0	21680242	A	T
3	chr3_21683471	0	21683471	T	C
3	chr3_21684806	0	21684806	C	T
3	chr3_21692574	0	21692574	T	C
3	chr3_21698144	0	21698144	A	G
3	chr3_21702752	0	21702752	A	G
3	chr3_21703142	0	21703142	A	G
3	chr3_21707353	0	21707353	T	C
3	chr3_21709317	0	21709317	A	C
3	chr3_21716160	0	21716160	G	A
3	chr3_21721172	0	21721172	G	C
3	chr3_21723354	0	21723354	T	C
3	chr3_21729481	0	21729481	C	T
3	chr3_21731788	0	21731788	C	T
3	chr3_21734754	0	21734754	G	A
3	chr3_21737033	0	21737033	G	A
3	chr3_21744352	0	21744352	G	C
3	chr3_21746155	0	21746155	A	G
3	chr3_21747554	0	21747554	C	T
3	chr3_21756339	0	21756339	T	A
3	chr3_21764748	0	21764748	G	A
3	chr3_21789703	0	21789703	T	C
3	chr3_21795429	0	21795429	A	G
3	chr3_21795736	0	21795736	C	A
3	chr3_21804449	0	21804449	T	C
3	chr3_21814874	0	21814874	C	G
3	chr3_21818834	0	21818834	A	C
3	chr3_21821412	0	21821412	C	A
3	chr3_21823217	0	21823217	A	G
3	chr3_21829046	0	21829046	T	C
3	chr3_21831487	0	21831487	T	C
3	chr3_21833611	0	21833611	G	C
3	chr3_21835704	0	21835704	C	T
3	chr3_21846212	0	21846212	G	A
3	chr3_21854395	0	21854395	T	C
3	chr3_21854715	0	21854715	G	T
3	chr3_21859763	0	21859763	G	A
3	chr3_21860362	0	21860362	G	A
3	chr3_21863511	0	21863511	T	A
3	chr3_21863950	0	21863950	A	G
3	chr3_21865931	0	21865931	A	G
3	chr3_21866064	0	21866064	T	C
3	chr3_21867376	0	21867376	G	A
3	chr3_21868110	0	21868110	A	G
3	chr3_21875788	0	21875788	T	C
3	chr3_21876983	0	21876983	C	T
3	chr3_21879016	0	21879016	T	G
3	chr3_21881004	0	21881004	T	C
3	chr3_21881813	0	21881813	A	G
3	chr3_21884339	0	21884339	C	A
3	chr3_21886078	0	21886078	A	G
3	chr3_21897781	0	21897781	C	G
3	chr3_21908392	0	21908392	G	A
3	chr3_21909005	0	21909005	C	T
3	chr3_21915833	0	21915833	T	C
3	chr3_21921735	0	21921735	C	T
3	chr3_21922230	0	21922230	C	T
3	chr3_21925249	0	21925249	G	A
3	chr3_21926613	0	21926613	A	G
3	chr3_21930346	0	21930346	T	G
3	chr3_21936737	0	21936737	G	A
3	chr3_21938002	0	21938002	C	T
3	chr3_21949162	0	21949162	C	T
3	chr3_21964126	0	21964126	A	G
3	chr3_21974451	0	21974451	T	C
3	chr3_21986408	0	21986408	A	G
3	chr3_21995397	0	21995397	A	G
3	chr3_22009432	0	22009432	A	C
3	chr3_22009645	0	22009645	C	A
3	chr3_22013801	0	22013801	G	C
3	chr3_22016247	0	22016247	T	C
3	chr3_22029744	0	22029744	C	A
3	chr3_22033098	0	22033098	G	A
3	chr3_22045705	0	22045705	C	T
3	chr3_22058408	0	22058408	T	G
3	chr3_22059280	0	22059280	T	C
3	chr3_22064369	0	22064369	C	T
3	chr3_22064470	0	22064470	G	A
3	chr3_22072478	0	22072478	A	C
3	chr3_22076686	0	22076686	T	C
3	chr3_22085278	0	22085278	G	A
3	chr3_22085491	0	22085491	G	T
3	chr3_22103469	0	22103469	A	G
3	chr3_22103516	0	22103516	T	C
3	chr3_22105742	0	22105742	C	G
3	chr3_22115101	0	22115101	G	A
3	chr3_22121268	0	22121268	C	G
3	chr3_22146142	0	22146142	G	T
3	chr3_22149958	0	22149958	A	C
3	chr3_22152644	0	22152644	C	T
3	chr3_22157706	0	22157706	G	C
3	chr3_22157751	0	22157751	A	G
3	chr3_22163484	0	22163484	T	C
3	chr3_22167268	0	22167268	T	C
3	chr3_22170308	0	22170308	G	A
3	chr3_22176234	0	22176234	T	G
3	chr3_22186119	0	22186119	A	G
3	chr3_22187591	0	22187591	C	G
3	chr3_22190308	0	22190308	G	T
3	chr3_22192433	0	22192433	T	C
3	chr3_22194392	0	22194392	A	T
3	chr3_22195216	0	22195216	T	C
3	chr3_22196958	0	22196958	A	G
3	chr3_22202568	0	22202568	G	A
3	chr3_22205284	0	22205284	T	C
3	chr3_22205908	0	22205908	T	C
3	chr3_22206504	0	22206504	T	C
3	chr3_22211671	0	22211671	G	T
3	chr3_22211746	0	22211746	A	G
3	chr3_22214380	0	22214380	A	G
3	chr3_22219001	0	22219001	T	C
3	chr3_22219589	0	22219589	C	G
3	chr3_22228898	0	22228898	C	T
3	chr3_22231234	0	22231234	T	C
3	chr3_22233084	0	22233084	T	C
3	chr3_22240679	0	22240679	G	A
3	chr3_22241367	0	22241367	G	A
3	chr3_22251217	0	22251217	A	G
3	chr3_22273755	0	22273755	G	A
3	chr3_22275222	0	22275222	T	A
3	chr3_22292378	0	22292378	A	G
3	chr3_22298505	0	22298505	G	T
3	chr3_22302201	0	22302201	T	C
3	chr3_22302888	0	22302888	T	A
3	chr3_22304563	0	22304563	C	G
3	chr3_22304778	0	22304778	A	G
3	chr3_22306112	0	22306112	T	C
3	chr3_22310569	0	22310569	T	C
3	chr3_22318055	0	22318055	G	T
3	chr3_22318634	0	22318634	G	T
3	chr3_22323714	0	22323714	C	T
3	chr3_22326659	0	22326659	G	C
3	chr3_22328823	0	22328823	G	A
3	chr3_22341693	0	22341693	A	G
3	chr3_22347628	0	22347628	G	A
3	chr3_22348137	0	22348137	T	C
3	chr3_22349215	0	22349215	T	C
3	chr3_22349839	0	22349839	G	A
3	chr3_22354394	0	22354394	T	C
3	chr3_22358398	0	22358398	C	A
3	chr3_22359279	0	22359279	A	G
3	chr3_22363564	0	22363564	C	T
3	chr3_22364892	0	22364892	C	G
3	chr3_22365070	0	22365070	G	T
3	chr3_22368684	0	22368684	C	G
3	chr3_22370425	0	22370425	G	A
3	chr3_22371613	0	22371613	G	A
3	chr3_22375408	0	22375408	G	A
3	chr3_22376460	0	22376460	G	C
3	chr3_22377767	0	22377767	A	G
3	chr3_22382134	0	22382134	A	G
3	chr3_22394076	0	22394076	G	A
3	chr3_22399793	0	22399793	T	C
3	chr3_22403922	0	22403922	C	G
3	chr3_22404074	0	22404074	T	C
3	chr3_22407058	0	22407058	T	C
3	chr3_22409061	0	22409061	A	G
3	chr3_22417554	0	22417554	G	C
3	chr3_22426065	0	22426065	G	A
3	chr3_22431526	0	22431526	A	G
3	chr3_22434484	0	22434484	T	C
3	chr3_22435798	0	22435798	T	C
3	chr3_22446280	0	22446280	C	A
3	chr3_22447639	0	22447639	T	C
3	chr3_22452098	0	22452098	C	T
3	chr3_22452457	0	22452457	T	C
3	chr3_22454141	0	22454141	T	C
3	chr3_22455235	0	22455235	T	C
3	chr3_22456227	0	22456227	T	C
3	chr3_22457335	0	22457335	T	C
3	chr3_22460903	0	22460903	C	T
3	chr3_22471125	0	22471125	G	T
3	chr3_22474885	0	22474885	G	T
3	chr3_22476007	0	22476007	T	C
3	chr3_22477899	0	22477899	C	T
3	chr3_22483423	0	22483423	T	A
3	chr3_22483869	0	22483869	C	T
3	chr3_22485709	0	22485709	A	G
3	chr3_22485951	0	22485951	A	G
3	chr3_22487326	0	22487326	T	C
3	chr3_22489014	0	22489014	G	C
3	chr3_22490165	0	22490165	G	C
3	chr3_22491501	0	22491501	T	C
3	chr3_22500930	0	22500930	T	C
3	chr3_22508574	0	22508574	C	T
3	chr3_22508592	0	22508592	T	G
3	chr3_22509763	0	22509763	G	A
3	chr3_22512452	0	22512452	C	T
3	chr3_22531334	0	22531334	T	C
3	chr3_22544685	0	22544685	C	T
3	chr3_22551151	0	22551151	C	T
3	chr3_22553246	0	22553246	G	A
3	chr3_22557693	0	22557693	A	G
3	chr3_22558207	0	22558207	T	C
3	chr3_22558900	0	22558900	G	C
3	chr3_22559432	0	22559432	C	T
3	chr3_22559788	0	22559788	T	A
3	chr3_22563184	0	22563184	T	C
3	chr3_22564138	0	22564138	A	T
3	chr3_22570269	0	22570269	A	G
3	chr3_22571907	0	22571907	T	C
3	chr3_22577384	0	22577384	T	G
3	chr3_22580988	0	22580988	G	A
3	chr3_22593271	0	22593271	A	C
3	chr3_22601460	0	22601460	G	C
3	chr3_22604398	0	22604398	T	C
3	chr3_22607159	0	22607159	T	G
3	chr3_22610249	0	22610249	G	T
3	chr3_22624358	0	22624358	G	A
3	chr3_22625405	0	22625405	A	G
3	chr3_22628948	0	22628948	T	C
3	chr3_22629182	0	22629182	T	C
3	chr3_22635136	0	22635136	T	G
3	chr3_22636778	0	22636778	A	G
3	chr3_22640297	0	22640297	C	T
3	chr3_22649405	0	22649405	A	G
3	chr3_22652094	0	22652094	T	G
3	chr3_22653066	0	22653066	G	A
3	chr3_22667180	0	22667180	A	G
3	chr3_22667243	0	22667243	C	G
3	chr3_22668105	0	22668105	A	G
3	chr3_22668950	0	22668950	T	C
3	chr3_22670059	0	22670059	C	A
3	chr3_22670373	0	22670373	C	T
3	chr3_22675140	0	22675140	A	G
3	chr3_22678720	0	22678720	G	C
3	chr3_22678998	0	22678998	G	A
3	chr3_22685491	0	22685491	A	G
3	chr3_22696035	0	22696035	C	T
3	chr3_22700486	0	22700486	A	C
3	chr3_22702959	0	22702959	T	C
3	chr3_22705370	0	22705370	T	C
3	chr3_22708215	0	22708215	G	A
3	chr3_22709619	0	22709619	T	C
3	chr3_22723155	0	22723155	C	G
3	chr3_22735839	0	22735839	T	C
3	chr3_22738914	0	22738914	A	G
3	chr3_22738937	0	22738937	T	G
3	chr3_22742201	0	22742201	C	G
3	chr3_22742792	0	22742792	G	A
3	chr3_22743880	0	22743880	G	T
3	chr3_22747987	0	22747987	T	C
3	chr3_22748541	0	22748541	A	G
3	chr3_22749405	0	22749405	T	G
3	chr3_22753334	0	22753334	A	C
3	chr3_22755336	0	22755336	A	G
3	chr3_22770466	0	22770466	A	G
3	chr3_22778235	0	22778235	A	G
3	chr3_22781099	0	22781099	A	G
3	chr3_22785355	0	22785355	T	C
3	chr3_22803113	0	22803113	C	A
3	chr3_22804125	0	22804125	A	T
3	chr3_22805061	0	22805061	A	G
3	chr3_22807856	0	22807856	A	G
3	chr3_22808053	0	22808053	C	T
3	chr3_22810518	0	22810518	T	C
3	chr3_22812231	0	22812231	G	T
3	chr3_22816737	0	22816737	A	G
3	chr3_22832337	0	22832337	T	G
3	chr3_22834867	0	22834867	A	T
3	chr3_22836282	0	22836282	A	G
3	chr3_22836631	0	22836631	C	T
3	chr3_22865159	0	22865159	A	T
3	chr3_22867288	0	22867288	T	G
3	chr3_22873992	0	22873992	T	C
3	chr3_22874170	0	22874170	G	A
3	chr3_22874419	0	22874419	A	G
3	chr3_22877905	0	22877905	C	T
3	chr3_22879321	0	22879321	T	G
3	chr3_22882605	0	22882605	C	G
3	chr3_22886499	0	22886499	C	T
3	chr3_22886541	0	22886541	T	G
3	chr3_22888833	0	22888833	G	A
3	chr3_22891356	0	22891356	G	A
3	chr3_22892611	0	22892611	A	G
3	chr3_22911387	0	22911387	C	G
3	chr3_22911605	0	22911605	G	A
3	chr3_22925526	0	22925526	G	C
3	chr3_22927706	0	22927706	G	T
3	chr3_22941625	0	22941625	T	A
3	chr3_22944317	0	22944317	A	G
3	chr3_22954790	0	22954790	G	A
3	chr3_22957012	0	22957012	G	A
3	chr3_22957288	0	22957288	G	A
3	chr3_22959955	0	22959955	A	G
3	chr3_22961027	0	22961027	C	G
3	chr3_22972973	0	22972973	C	T
3	chr3_22975767	0	22975767	T	C
3	chr3_22981849	0	22981849	T	C
3	chr3_22983490	0	22983490	C	T
3	chr3_22984782	0	22984782	A	G
3	chr3_22985285	0	22985285	T	C
3	chr3_22987073	0	22987073	A	G
3	chr3_22988551	0	22988551	T	C
3	chr3_22989933	0	22989933	A	G
3	chr3_22990592	0	22990592	C	A
3	chr3_22995670	0	22995670	A	G
3	chr3_23010123	0	23010123	A	G
3	chr3_23026487	0	23026487	G	C
3	chr3_23030796	0	23030796	A	G
3	chr3_23038326	0	23038326	A	G
3	chr3_23041774	0	23041774	T	C
3	chr3_23042101	0	23042101	T	C
3	chr3_23043504	0	23043504	A	G
3	chr3_23045632	0	23045632	T	C
3	chr3_23051617	0	23051617	A	G
3	chr3_23053203	0	23053203	C	T
3	chr3_23057233	0	23057233	C	T
3	chr3_23058249	0	23058249	C	T
3	chr3_23065938	0	23065938	T	C
3	chr3_23067304	0	23067304	G	A
3	chr3_23072572	0	23072572	T	C
3	chr3_23073289	0	23073289	T	G
3	chr3_23091268	0	23091268	T	C
3	chr3_23091709	0	23091709	A	G
3	chr3_23095383	0	23095383	G	A
3	chr3_23104133	0	23104133	C	T
3	chr3_23105374	0	23105374	G	C
3	chr3_23107350	0	23107350	T	A
3	chr3_23110014	0	23110014	T	C
3	chr3_23120045	0	23120045	C	A
3	chr3_23121723	0	23121723	G	A
3	chr3_23123583	0	23123583	T	A
3	chr3_23136382	0	23136382	T	C
3	chr3_23145993	0	23145993	G	A
3	chr3_23146195	0	23146195	T	A
3	chr3_23147731	0	23147731	A	G
3	chr3_23148852	0	23148852	A	G
3	chr3_23154262	0	23154262	T	C
3	chr3_23161207	0	23161207	T	C
3	chr3_23162235	0	23162235	C	G
3	chr3_23165700	0	23165700	C	T
3	chr3_23171014	0	23171014	C	G
3	chr3_23189231	0	23189231	G	C
3	chr3_23199006	0	23199006	A	G
3	chr3_23200369	0	23200369	G	T
3	chr3_23200909	0	23200909	T	C
3	chr3_23208639	0	23208639	G	T
3	chr3_23219812	0	23219812	G	A
3	chr3_23222397	0	23222397	C	A
3	chr3_23224584	0	23224584	T	G
3	chr3_23227942	0	23227942	T	C
3	chr3_23234902	0	23234902	T	C
3	chr3_23236012	0	23236012	T	C
3	chr3_23237987	0	23237987	G	A
3	chr3_23240471	0	23240471	T	G
3	chr3_23241053	0	23241053	T	G
3	chr3_23244974	0	23244974	A	C
3	chr3_23255541	0	23255541	T	C
3	chr3_23272093	0	23272093	C	T
3	chr3_23275705	0	23275705	C	G
3	chr3_23276720	0	23276720	T	C
3	chr3_23279350	0	23279350	T	A
3	chr3_23279489	0	23279489	T	A
3	chr3_23280217	0	23280217	C	T
3	chr3_23299024	0	23299024	A	C
3	chr3_23302858	0	23302858	G	C
3	chr3_23316246	0	23316246	T	C
3	chr3_23319524	0	23319524	T	A
3	chr3_23320605	0	23320605	G	C
3	chr3_23320768	0	23320768	C	G
3	chr3_23321035	0	23321035	T	C
3	chr3_23332499	0	23332499	C	T
3	chr3_23340812	0	23340812	A	C
3	chr3_23344546	0	23344546	C	T
3	chr3_23351539	0	23351539	C	T
3	chr3_23356906	0	23356906	A	G
3	chr3_23357462	0	23357462	A	G
3	chr3_23361124	0	23361124	A	G
3	chr3_23362441	0	23362441	A	G
3	chr3_23363389	0	23363389	T	C
3	chr3_23379665	0	23379665	A	G
3	chr3_23408645	0	23408645	A	G
3	chr3_23412136	0	23412136	G	A
3	chr3_23416400	0	23416400	G	C
3	chr3_23418038	0	23418038	A	G
3	chr3_23424347	0	23424347	A	G
3	chr3_23428047	0	23428047	G	T
3	chr3_23440567	0	23440567	A	G
3	chr3_23442258	0	23442258	T	C
3	chr3_23460359	0	23460359	T	G
3	chr3_23471430	0	23471430	T	C
3	chr3_23472522	0	23472522	G	A
3	chr3_23479682	0	23479682	C	T
3	chr3_23483659	0	23483659	C	T
3	chr3_23492548	0	23492548	G	A
3	chr3_23495403	0	23495403	T	C
3	chr3_23508425	0	23508425	A	G
3	chr3_23513080	0	23513080	G	T
3	chr3_23513966	0	23513966	C	T
3	chr3_23521885	0	23521885	C	T
3	chr3_23528742	0	23528742	T	C
3	chr3_23529586	0	23529586	C	T
3	chr3_23546143	0	23546143	C	T
3	chr3_23559249	0	23559249	T	C
3	chr3_23562197	0	23562197	T	C
3	chr3_23564013	0	23564013	G	A
3	chr3_23574325	0	23574325	C	T
3	chr3_23576717	0	23576717	A	C
3	chr3_23584049	0	23584049	C	T
3	chr3_23585274	0	23585274	A	G
3	chr3_23602436	0	23602436	T	C
3	chr3_23603163	0	23603163	T	C
3	chr3_23605133	0	23605133	T	C
3	chr3_23612063	0	23612063	C	A
3	chr3_23612816	0	23612816	C	T
3	chr3_23617185	0	23617185	C	T
3	chr3_23623615	0	23623615	T	C
3	chr3_23635153	0	23635153	C	G
3	chr3_23637470	0	23637470	A	T
3	chr3_23637746	0	23637746	C	G
3	chr3_23652034	0	23652034	G	C
3	chr3_23652408	0	23652408	C	T
3	chr3_23652746	0	23652746	C	T
3	chr3_23658428	0	23658428	T	C
3	chr3_23659751	0	23659751	C	T
3	chr3_23663450	0	23663450	G	T
3	chr3_23665737	0	23665737	C	T
3	chr3_23676039	0	23676039	T	C
3	chr3_23680398	0	23680398	G	A
3	chr3_23684828	0	23684828	T	C
3	chr3_23685578	0	23685578	C	T
3	chr3_23705360	0	23705360	A	G
3	chr3_23710281	0	23710281	A	G
3	chr3_23717270	0	23717270	A	T
3	chr3_23723805	0	23723805	T	C
3	chr3_23729205	0	23729205	G	A
3	chr3_23732674	0	23732674	A	G
3	chr3_23739178	0	23739178	C	G
3	chr3_23740500	0	23740500	C	T
3	chr3_23741562	0	23741562	T	C
3	chr3_23744168	0	23744168	A	G
3	chr3_23757918	0	23757918	C	T
3	chr3_23759956	0	23759956	G	C
3	chr3_23760020	0	23760020	C	T
3	chr3_23766780	0	23766780	G	C
3	chr3_23775150	0	23775150	T	A
3	chr3_23787541	0	23787541	C	T
3	chr3_23792161	0	23792161	T	G
3	chr3_23793703	0	23793703	C	T
3	chr3_23794977	0	23794977	C	G
3	chr3_23799661	0	23799661	A	T
3	chr3_23801360	0	23801360	T	C
3	chr3_23822174	0	23822174	T	A
3	chr3_23830255	0	23830255	A	G
3	chr3_23850106	0	23850106	C	T
3	chr3_23853208	0	23853208	T	A
3	chr3_23858945	0	23858945	G	A
3	chr3_23859058	0	23859058	T	C
3	chr3_23865800	0	23865800	A	G
3	chr3_23870259	0	23870259	T	G
3	chr3_23873791	0	23873791	C	T
3	chr3_23879787	0	23879787	G	C
3	chr3_23881858	0	23881858	T	C
3	chr3_23884097	0	23884097	A	G
3	chr3_23884985	0	23884985	G	C
3	chr3_23891264	0	23891264	A	G
3	chr3_23897947	0	23897947	A	G
3	chr3_23898704	0	23898704	C	T
3	chr3_23903281	0	23903281	C	T
3	chr3_23905503	0	23905503	A	G
3	chr3_23914637	0	23914637	A	G
3	chr3_23915296	0	23915296	A	C
3	chr3_23920608	0	23920608	G	A
3	chr3_23940151	0	23940151	A	G
3	chr3_23948354	0	23948354	T	C
3	chr3_23954862	0	23954862	C	A
3	chr3_23962484	0	23962484	T	G
3	chr3_23965655	0	23965655	G	T
3	chr3_23973274	0	23973274	A	G
3	chr3_23975216	0	23975216	A	T
3	chr3_23992798	0	23992798	A	G
3	chr3_23998011	0	23998011	G	A
3	chr3_24004314	0	24004314	G	A
3	chr3_24006572	0	24006572	T	C
3	chr3_24008860	0	24008860	C	T
3	chr3_24014190	0	24014190	A	G
3	chr3_24014258	0	24014258	C	G
3	chr3_24014586	0	24014586	C	A
3	chr3_24025574	0	24025574	A	G
3	chr3_24039716	0	24039716	G	A
3	chr3_24040173	0	24040173	G	A
3	chr3_24044201	0	24044201	C	T
3	chr3_24049538	0	24049538	T	C
3	chr3_24051887	0	24051887	C	A
3	chr3_24052595	0	24052595	C	T
3	chr3_24053762	0	24053762	T	A
3	chr3_24059676	0	24059676	G	A
3	chr3_24063932	0	24063932	G	T
3	chr3_24067748	0	24067748	T	G
3	chr3_24068437	0	24068437	G	A
3	chr3_24083385	0	24083385	G	A
3	chr3_24089336	0	24089336	C	G
3	chr3_24106774	0	24106774	A	G
3	chr3_24115758	0	24115758	T	C
3	chr3_24120481	0	24120481	C	A
3	chr3_24124561	0	24124561	G	A
3	chr3_24129492	0	24129492	A	G
3	chr3_24136387	0	24136387	T	C
3	chr3_24138564	0	24138564	A	C
3	chr3_24143340	0	24143340	G	A
3	chr3_24148911	0	24148911	T	C
3	chr3_24151206	0	24151206	A	G
3	chr3_24160116	0	24160116	A	G
3	chr3_24162462	0	24162462	T	A
3	chr3_24163438	0	24163438	C	T
3	chr3_24166765	0	24166765	A	C
3	chr3_24169141	0	24169141	T	C
3	chr3_24177210	0	24177210	A	C
3	chr3_24180280	0	24180280	A	G
3	chr3_24181242	0	24181242	T	A
3	chr3_24186085	0	24186085	A	G
3	chr3_24191399	0	24191399	A	G
3	chr3_24192691	0	24192691	G	A
3	chr3_24197925	0	24197925	C	T
3	chr3_24198595	0	24198595	T	A
3	chr3_24202923	0	24202923	T	A
3	chr3_24205272	0	24205272	T	C
3	chr3_24207945	0	24207945	A	G
3	chr3_24211197	0	24211197	C	A
3	chr3_24211945	0	24211945	C	T
3	chr3_24212617	0	24212617	G	C
3	chr3_24214317	0	24214317	A	G
3	chr3_24224270	0	24224270	A	G
3	chr3_24234627	0	24234627	T	C
3	chr3_24242731	0	24242731	C	G
3	chr3_24253583	0	24253583	G	A
3	chr3_24253618	0	24253618	T	C
3	chr3_24259663	0	24259663	T	C
3	chr3_24266201	0	24266201	A	G
3	chr3_24278615	0	24278615	C	A
3	chr3_24287945	0	24287945	T	C
3	chr3_24288585	0	24288585	A	G
3	chr3_24297643	0	24297643	A	G
3	chr3_24298805	0	24298805	T	C
3	chr3_24299621	0	24299621	A	G
3	chr3_24304479	0	24304479	G	C
3	chr3_24309810	0	24309810	C	T
3	chr3_24317206	0	24317206	T	C
3	chr3_24317359	0	24317359	A	T
3	chr3_24318085	0	24318085	C	G
3	chr3_24323397	0	24323397	A	T
3	chr3_24324526	0	24324526	A	G
3	chr3_24327956	0	24327956	A	G
3	chr3_24328275	0	24328275	G	T
3	chr3_24334370	0	24334370	T	C
3	chr3_24336342	0	24336342	T	C
3	chr3_24347835	0	24347835	A	G
3	chr3_24348729	0	24348729	A	G
3	chr3_24352874	0	24352874	A	C
3	chr3_24355808	0	24355808	A	G
3	chr3_24360315	0	24360315	G	T
3	chr3_24365102	0	24365102	T	A
3	chr3_24375467	0	24375467	C	T
3	chr3_24379265	0	24379265	T	C
3	chr3_24383235	0	24383235	A	C
3	chr3_24391217	0	24391217	T	A
3	chr3_24391365	0	24391365	A	G
3	chr3_24397320	0	24397320	G	A
3	chr3_24403834	0	24403834	T	C
3	chr3_24406043	0	24406043	A	T
3	chr3_24415935	0	24415935	T	C
3	chr3_24423353	0	24423353	A	G
3	chr3_24433604	0	24433604	A	G
3	chr3_24434317	0	24434317	C	T
3	chr3_24438447	0	24438447	C	A
3	chr3_24448300	0	24448300	A	G
3	chr3_24449161	0	24449161	C	G
3	chr3_24454894	0	24454894	A	C
3	chr3_24455774	0	24455774	G	T
3	chr3_24463126	0	24463126	A	C
3	chr3_24464533	0	24464533	G	A
3	chr3_24467534	0	24467534	G	C
3	chr3_24477401	0	24477401	T	C
3	chr3_24478304	0	24478304	T	C
3	chr3_24479881	0	24479881	T	C
3	chr3_24481109	0	24481109	T	C
3	chr3_24489615	0	24489615	G	C
3	chr3_24494369	0	24494369	G	A
3	chr3_24498278	0	24498278	G	C
3	chr3_24499520	0	24499520	A	T
3	chr3_24503413	0	24503413	T	C
3	chr3_24511748	0	24511748	G	A
3	chr3_24515817	0	24515817	T	G
3	chr3_24516878	0	24516878	G	A
3	chr3_24519141	0	24519141	T	C
3	chr3_24520486	0	24520486	C	T
3	chr3_24536513	0	24536513	T	C
3	chr3_24541073	0	24541073	G	A
3	chr3_24542850	0	24542850	T	C
3	chr3_24552228	0	24552228	G	A
3	chr3_24558432	0	24558432	C	A
3	chr3_24563872	0	24563872	A	G
3	chr3_24565079	0	24565079	C	G
3	chr3_24572152	0	24572152	C	T
3	chr3_24576613	0	24576613	G	T
3	chr3_24577814	0	24577814	A	G
3	chr3_24580049	0	24580049	A	G
3	chr3_24583754	0	24583754	C	T
3	chr3_24589566	0	24589566	T	C
3	chr3_24592312	0	24592312	A	G
3	chr3_24596640	0	24596640	G	T
3	chr3_24605417	0	24605417	T	C
3	chr3_24608326	0	24608326	G	A
3	chr3_24609342	0	24609342	C	A
3	chr3_24612216	0	24612216	A	G
3	chr3_24616337	0	24616337	T	C
3	chr3_24618302	0	24618302	A	T
3	chr3_24619645	0	24619645	A	T
3	chr3_24622265	0	24622265	G	C
3	chr3_24629008	0	24629008	A	G
3	chr3_24633245	0	24633245	C	T
3	chr3_24640127	0	24640127	T	C
3	chr3_24654858	0	24654858	A	G
3	chr3_24661531	0	24661531	A	G
3	chr3_24663681	0	24663681	T	C
3	chr3_24666970	0	24666970	C	T
3	chr3_24667407	0	24667407	T	C
3	chr3_24673100	0	24673100	C	G
3	chr3_24673220	0	24673220	C	G
3	chr3_24674460	0	24674460	T	C
3	chr3_24675586	0	24675586	C	A
3	chr3_24678583	0	24678583	A	G
3	chr3_24698016	0	24698016	C	G
3	chr3_24699815	0	24699815	G	C
3	chr3_24708388	0	24708388	C	T
3	chr3_24720212	0	24720212	T	C
3	chr3_24723682	0	24723682	C	G
3	chr3_24734583	0	24734583	T	C
3	chr3_24738960	0	24738960	A	G
3	chr3_24746237	0	24746237	T	G
3	chr3_24746675	0	24746675	C	T
3	chr3_24747219	0	24747219	A	C
3	chr3_24756991	0	24756991	G	A
3	chr3_24760439	0	24760439	G	A
3	chr3_24761163	0	24761163	C	T
3	chr3_24772115	0	24772115	A	G
3	chr3_24774345	0	24774345	G	A
3	chr3_24775322	0	24775322	C	G
3	chr3_24781562	0	24781562	G	T
3	chr3_24799141	0	24799141	A	G
3	chr3_24809918	0	24809918	C	A
3	chr3_24823970	0	24823970	T	A
3	chr3_24825973	0	24825973	T	A
3	chr3_24827191	0	24827191	A	G
3	chr3_24828615	0	24828615	C	T
3	chr3_24828783	0	24828783	G	A
3	chr3_24836556	0	24836556	C	T
3	chr3_24837548	0	24837548	G	A
3	chr3_24844592	0	24844592	G	C
3	chr3_24852242	0	24852242	T	G
3	chr3_24880057	0	24880057	G	A
3	chr3_24888425	0	24888425	T	C
3	chr3_24888670	0	24888670	T	A
3	chr3_24891357	0	24891357	C	G
3	chr3_24891677	0	24891677	A	G
3	chr3_24892232	0	24892232	G	A
3	chr3_24892983	0	24892983	T	G
3	chr3_24901739	0	24901739	A	T
3	chr3_24906740	0	24906740	A	G
3	chr3_24913670	0	24913670	T	C
3	chr3_24919137	0	24919137	G	A
3	chr3_24926747	0	24926747	G	A
3	chr3_24928852	0	24928852	G	A
3	chr3_24933457	0	24933457	G	C
3	chr3_24937519	0	24937519	G	A
3	chr3_24940245	0	24940245	C	G
3	chr3_24940295	0	24940295	A	G
3	chr3_24941609	0	24941609	A	C
3	chr3_24945263	0	24945263	A	G
3	chr3_24945831	0	24945831	G	T
3	chr3_24948992	0	24948992	C	G
3	chr3_24950965	0	24950965	C	T
3	chr3_24951595	0	24951595	A	G
3	chr3_24962636	0	24962636	G	A
3	chr3_24969914	0	24969914	T	C
3	chr3_24973715	0	24973715	T	C
3	chr3_24982089	0	24982089	A	G
3	chr3_24982389	0	24982389	T	G
3	chr3_24982571	0	24982571	G	A
3	chr3_24986428	0	24986428	C	T
3	chr3_24988456	0	24988456	A	C
3	chr3_24988798	0	24988798	G	T
3	chr3_24999866	0	24999866	T	C
3	chr3_25010857	0	25010857	A	G
3	chr3_25020208	0	25020208	A	G
3	chr3_25020401	0	25020401	A	G
3	chr3_25021476	0	25021476	G	A
3	chr3_25022512	0	25022512	G	A
3	chr3_25030134	0	25030134	T	C
3	chr3_25033273	0	25033273	C	G
3	chr3_25033756	0	25033756	A	T
3	chr3_25036096	0	25036096	T	C
3	chr3_25037837	0	25037837	A	G
3	chr3_25041753	0	25041753	G	C
3	chr3_25042113	0	25042113	G	A
3	chr3_25043867	0	25043867	C	T
3	chr3_25048979	0	25048979	G	C
3	chr3_25050408	0	25050408	G	A
3	chr3_25051562	0	25051562	C	T
3	chr3_25055776	0	25055776	G	A
3	chr3_25057392	0	25057392	C	T
3	chr3_25061162	0	25061162	G	A
3	chr3_25065444	0	25065444	A	G
3	chr3_25077948	0	25077948	A	G
3	chr3_25082934	0	25082934	T	C
3	chr3_25090602	0	25090602	G	A
3	chr3_25090783	0	25090783	A	T
3	chr3_25093624	0	25093624	G	C
3	chr3_25096703	0	25096703	G	C
3	chr3_25101406	0	25101406	T	C
3	chr3_25108783	0	25108783	G	T
3	chr3_25109043	0	25109043	A	G
3	chr3_25110595	0	25110595	A	G
3	chr3_25119917	0	25119917	G	A
3	chr3_25121095	0	25121095	T	C
3	chr3_25124752	0	25124752	T	C
3	chr3_25137441	0	25137441	G	A
3	chr3_25147039	0	25147039	C	G
3	chr3_25147707	0	25147707	C	T
3	chr3_25148146	0	25148146	A	G
3	chr3_25151994	0	25151994	C	T
3	chr3_25154268	0	25154268	T	C
3	chr3_25157547	0	25157547	G	A
3	chr3_25157764	0	25157764	T	C
3	chr3_25162143	0	25162143	A	G
3	chr3_25168602	0	25168602	A	G
3	chr3_25175226	0	25175226	T	C
3	chr3_25176057	0	25176057	G	A
3	chr3_25181523	0	25181523	A	G
3	chr3_25184152	0	25184152	A	T
3	chr3_25188929	0	25188929	G	A
3	chr3_25195562	0	25195562	T	G
3	chr3_25198520	0	25198520	C	T
3	chr3_25202008	0	25202008	A	G
3	chr3_25212890	0	25212890	A	G
3	chr3_25225799	0	25225799	A	G
3	chr3_25237128	0	25237128	T	C
3	chr3_25241191	0	25241191	T	A
3	chr3_25245199	0	25245199	G	C
3	chr3_25247203	0	25247203	C	T
3	chr3_25249839	0	25249839	T	C
3	chr3_25252284	0	25252284	A	G
3	chr3_25252730	0	25252730	G	C
3	chr3_25256994	0	25256994	T	C
3	chr3_25258642	0	25258642	T	C
3	chr3_25266678	0	25266678	C	G
3	chr3_25269330	0	25269330	G	C
3	chr3_25274631	0	25274631	A	G
3	chr3_25280512	0	25280512	T	A
3	chr3_25283392	0	25283392	T	A
3	chr3_25285130	0	25285130	C	T
3	chr3_25286037	0	25286037	C	T
3	chr3_25299807	0	25299807	T	C
3	chr3_25304279	0	25304279	C	T
3	chr3_25304735	0	25304735	T	C
3	chr3_25308737	0	25308737	G	C
3	chr3_25312519	0	25312519	A	C
3	chr3_25324315	0	25324315	C	A
3	chr3_25325891	0	25325891	G	A
3	chr3_25328788	0	25328788	G	A
3	chr3_25331400	0	25331400	G	C
3	chr3_25332738	0	25332738	C	G
3	chr3_25333348	0	25333348	G	A
3	chr3_25335529	0	25335529	T	C
3	chr3_25335773	0	25335773	G	A
3	chr3_25335828	0	25335828	G	A
3	chr3_25336707	0	25336707	T	C
3	chr3_25346225	0	25346225	A	G
3	chr3_25347841	0	25347841	T	A
3	chr3_25349812	0	25349812	C	T
3	chr3_25353431	0	25353431	C	T
3	chr3_25355162	0	25355162	A	G
3	chr3_25358863	0	25358863	A	G
3	chr3_25360757	0	25360757	T	C
3	chr3_25363652	0	25363652	T	C
3	chr3_25364034	0	25364034	A	G
3	chr3_25369409	0	25369409	G	A
3	chr3_25377314	0	25377314	A	G
3	chr3_25385069	0	25385069	A	G
3	chr3_25388398	0	25388398	A	G
3	chr3_25410542	0	25410542	C	G
3	chr3_25418259	0	25418259	G	C
3	chr3_25429018	0	25429018	A	T
3	chr3_25430680	0	25430680	T	C
3	chr3_25431334	0	25431334	A	G
3	chr3_25435145	0	25435145	C	G
3	chr3_25435674	0	25435674	C	T
3	chr3_25441072	0	25441072	C	T
3	chr3_25441774	0	25441774	C	T
3	chr3_25446469	0	25446469	T	C
3	chr3_25448268	0	25448268	T	C
3	chr3_25450033	0	25450033	A	G
3	chr3_25451773	0	25451773	T	C
3	chr3_25452215	0	25452215	C	G
3	chr3_25452310	0	25452310	A	G
3	chr3_25453770	0	25453770	C	A
3	chr3_25459565	0	25459565	T	C
3	chr3_25460106	0	25460106	C	T
3	chr3_25484911	0	25484911	A	G
3	chr3_25487796	0	25487796	G	T
3	chr3_25504672	0	25504672	T	C
3	chr3_25506476	0	25506476	T	C
3	chr3_25506667	0	25506667	G	A
3	chr3_25509046	0	25509046	A	G
3	chr3_25516471	0	25516471	A	T
3	chr3_25518141	0	25518141	T	C
3	chr3_25518150	0	25518150	A	G
3	chr3_25523495	0	25523495	T	C
3	chr3_25524055	0	25524055	G	A
3	chr3_25532761	0	25532761	T	C
3	chr3_25533852	0	25533852	C	T
3	chr3_25536250	0	25536250	C	T
3	chr3_25541615	0	25541615	C	A
3	chr3_25542714	0	25542714	G	A
3	chr3_25543132	0	25543132	C	A
3	chr3_25549220	0	25549220	C	T
3	chr3_25549450	0	25549450	C	T
3	chr3_25550540	0	25550540	C	T
3	chr3_25553557	0	25553557	C	G
3	chr3_25556094	0	25556094	A	G
3	chr3_25561527	0	25561527	T	C
3	chr3_25562928	0	25562928	T	C
3	chr3_25569309	0	25569309	T	C
3	chr3_25570998	0	25570998	T	C
3	chr3_25584781	0	25584781	A	G
3	chr3_25585317	0	25585317	A	C
3	chr3_25586972	0	25586972	C	G
3	chr3_25593425	0	25593425	T	C
3	chr3_25594775	0	25594775	C	T
3	chr3_25604879	0	25604879	A	G
3	chr3_25605115	0	25605115	G	C
3	chr3_25605963	0	25605963	A	G
3	chr3_25608410	0	25608410	T	C
3	chr3_25614653	0	25614653	A	G
3	chr3_25615465	0	25615465	T	C
3	chr3_25618159	0	25618159	T	G
3	chr3_25618537	0	25618537	A	G
3	chr3_25629191	0	25629191	T	G
3	chr3_25631655	0	25631655	G	A
3	chr3_25639236	0	25639236	G	A
3	chr3_25650254	0	25650254	T	C
3	chr3_25654506	0	25654506	G	A
3	chr3_25655889	0	25655889	A	C
3	chr3_25656167	0	25656167	G	A
3	chr3_25657708	0	25657708	A	G
3	chr3_25667300	0	25667300	C	T
3	chr3_25679495	0	25679495	C	T
3	chr3_25679645	0	25679645	G	C
3	chr3_25684810	0	25684810	C	G
3	chr3_25686138	0	25686138	A	G
3	chr3_25694035	0	25694035	A	G
3	chr3_25699921	0	25699921	C	A
3	chr3_25717208	0	25717208	T	C
3	chr3_25717692	0	25717692	A	G
3	chr3_25720860	0	25720860	A	G
3	chr3_25725173	0	25725173	T	C
3	chr3_25726723	0	25726723	T	A
3	chr3_25730065	0	25730065	C	A
3	chr3_25731188	0	25731188	T	C
3	chr3_25737556	0	25737556	A	C
3	chr3_25738278	0	25738278	C	G
3	chr3_25738732	0	25738732	A	G
3	chr3_25743680	0	25743680	C	T
3	chr3_25745183	0	25745183	A	C
3	chr3_25747798	0	25747798	G	T
3	chr3_25749930	0	25749930	C	T
3	chr3_25752667	0	25752667	T	G
3	chr3_25753704	0	25753704	C	G
3	chr3_25756770	0	25756770	G	A
3	chr3_25761221	0	25761221	C	T
3	chr3_25764208	0	25764208	A	G
3	chr3_25774746	0	25774746	C	T
3	chr3_25779759	0	25779759	G	A
3	chr3_25800351	0	25800351	G	A
3	chr3_25802632	0	25802632	A	G
3	chr3_25825038	0	25825038	T	G
3	chr3_25825601	0	25825601	A	G
3	chr3_25831552	0	25831552	A	T
3	chr3_25839903	0	25839903	C	G
3	chr3_25841940	0	25841940	C	T
3	chr3_25846860	0	25846860	T	C
3	chr3_25848601	0	25848601	A	G
3	chr3_25849005	0	25849005	T	C
3	chr3_25862176	0	25862176	T	C
3	chr3_25862337	0	25862337	T	A
3	chr3_25862766	0	25862766	A	G
3	chr3_25868185	0	25868185	A	G
3	chr3_25878636	0	25878636	A	G
3	chr3_25880255	0	25880255	C	G
3	chr3_25882050	0	25882050	T	C
3	chr3_25882266	0	25882266	C	A
3	chr3_25886928	0	25886928	C	A
3	chr3_25887311	0	25887311	C	T
3	chr3_25887329	0	25887329	A	G
3	chr3_25892390	0	25892390	G	A
3	chr3_25893367	0	25893367	C	T
3	chr3_25899156	0	25899156	G	A
3	chr3_25901459	0	25901459	C	T
3	chr3_25910236	0	25910236	A	G
3	chr3_25911742	0	25911742	A	G
3	chr3_25916242	0	25916242	A	G
3	chr3_25921216	0	25921216	A	G
3	chr3_25932809	0	25932809	A	G
3	chr3_25938975	0	25938975	G	C
3	chr3_25951597	0	25951597	A	T
3	chr3_25958901	0	25958901	G	A
3	chr3_25961793	0	25961793	T	C
3	chr3_25963372	0	25963372	T	C
3	chr3_25966053	0	25966053	T	C
3	chr3_25971560	0	25971560	C	T
3	chr3_25985923	0	25985923	G	C
3	chr3_25986301	0	25986301	G	A
3	chr3_25989599	0	25989599	C	T
3	chr3_25991130	0	25991130	T	C
3	chr3_25995301	0	25995301	A	C
3	chr3_25995730	0	25995730	A	G
3	chr3_26002437	0	26002437	G	C
3	chr3_26003377	0	26003377	A	C
3	chr3_26007094	0	26007094	A	G
3	chr3_26009111	0	26009111	A	G
3	chr3_26011666	0	26011666	A	G
3	chr3_26016230	0	26016230	A	G
3	chr3_26027049	0	26027049	T	C
3	chr3_26027116	0	26027116	A	G
3	chr3_26033059	0	26033059	C	T
3	chr3_26041373	0	26041373	C	A
3	chr3_26049874	0	26049874	G	C
3	chr3_26050874	0	26050874	C	T
3	chr3_26053473	0	26053473	G	C
3	chr3_26054700	0	26054700	C	T
3	chr3_26055927	0	26055927	T	C
3	chr3_26070716	0	26070716	C	T
3	chr3_26073500	0	26073500	G	A
3	chr3_26074283	0	26074283	C	T
3	chr3_26081162	0	26081162	C	G
3	chr3_26083632	0	26083632	A	C
3	chr3_26087516	0	26087516	T	C
3	chr3_26088919	0	26088919	A	C
3	chr3_26100886	0	26100886	G	C
3	chr3_26102683	0	26102683	G	C
3	chr3_26102815	0	26102815	C	T
3	chr3_26105461	0	26105461	T	C
3	chr3_26109140	0	26109140	G	C
3	chr3_26115121	0	26115121	C	T
3	chr3_26123991	0	26123991	A	G
3	chr3_26124918	0	26124918	T	C
3	chr3_26130558	0	26130558	G	A
3	chr3_26142669	0	26142669	C	T
3	chr3_26142934	0	26142934	T	C
3	chr3_26143478	0	26143478	A	G
3	chr3_26146342	0	26146342	A	T
3	chr3_26158831	0	26158831	C	T
3	chr3_26161275	0	26161275	A	T
3	chr3_26162569	0	26162569	C	T
3	chr3_26169921	0	26169921	T	C
3	chr3_26172831	0	26172831	T	C
3	chr3_26176207	0	26176207	G	A
3	chr3_26181575	0	26181575	G	A
3	chr3_26196313	0	26196313	T	C
3	chr3_26199510	0	26199510	T	C
3	chr3_26202161	0	26202161	A	G
3	chr3_26207202	0	26207202	G	A
3	chr3_26216603	0	26216603	T	A
3	chr3_26227208	0	26227208	C	T
3	chr3_26229339	0	26229339	C	T
3	chr3_26236313	0	26236313	A	G
3	chr3_26237005	0	26237005	A	G
3	chr3_26237133	0	26237133	G	A
3	chr3_26241161	0	26241161	G	A
3	chr3_26242143	0	26242143	T	C
3	chr3_26246952	0	26246952	G	A
3	chr3_26248535	0	26248535	C	A
3	chr3_26252443	0	26252443	C	T
3	chr3_26261810	0	26261810	T	C
3	chr3_26262325	0	26262325	A	C
3	chr3_26273106	0	26273106	T	C
3	chr3_26275111	0	26275111	G	C
3	chr3_26277299	0	26277299	T	C
3	chr3_26280695	0	26280695	C	T
3	chr3_26280745	0	26280745	T	C
3	chr3_26281196	0	26281196	G	A
3	chr3_26301980	0	26301980	A	G
3	chr3_26302846	0	26302846	A	G
3	chr3_26303634	0	26303634	T	C
3	chr3_26305548	0	26305548	A	G
3	chr3_26305691	0	26305691	C	A
3	chr3_26309711	0	26309711	T	C
3	chr3_26310116	0	26310116	G	A
3	chr3_26311065	0	26311065	A	G
3	chr3_26312874	0	26312874	T	C
3	chr3_26318395	0	26318395	C	A
3	chr3_26321370	0	26321370	T	C
3	chr3_26324840	0	26324840	G	A
3	chr3_26327212	0	26327212	G	A
3	chr3_26328705	0	26328705	T	C
3	chr3_26329728	0	26329728	A	G
3	chr3_26329751	0	26329751	T	C
3	chr3_26330378	0	26330378	C	T
3	chr3_26331102	0	26331102	T	A
3	chr3_26334264	0	26334264	C	G
3	chr3_26337662	0	26337662	A	G
3	chr3_26337770	0	26337770	T	A
3	chr3_26341801	0	26341801	A	C
3	chr3_26342592	0	26342592	G	T
3	chr3_26343729	0	26343729	G	C
3	chr3_26349494	0	26349494	G	A
3	chr3_26351430	0	26351430	G	A
3	chr3_26353745	0	26353745	C	T
3	chr3_26357810	0	26357810	A	G
3	chr3_26361103	0	26361103	A	G
3	chr3_26362688	0	26362688	C	T
3	chr3_26369102	0	26369102	T	G
3	chr3_26373546	0	26373546	T	C
3	chr3_26375109	0	26375109	A	C
3	chr3_26389763	0	26389763	A	G
3	chr3_26393185	0	26393185	C	T
3	chr3_26395210	0	26395210	A	G
3	chr3_26404504	0	26404504	C	T
3	chr3_26409975	0	26409975	C	T
3	chr3_26412005	0	26412005	T	C
3	chr3_26412450	0	26412450	G	A
3	chr3_26413852	0	26413852	A	G
3	chr3_26413877	0	26413877	G	A
3	chr3_26417992	0	26417992	C	T
3	chr3_26418182	0	26418182	G	A
3	chr3_26423893	0	26423893	C	A
3	chr3_26431747	0	26431747	T	C
3	chr3_26432517	0	26432517	G	A
3	chr3_26436493	0	26436493	C	T
3	chr3_26458287	0	26458287	G	A
3	chr3_26462180	0	26462180	G	A
3	chr3_26469207	0	26469207	A	T
3	chr3_26473045	0	26473045	C	T
3	chr3_26475481	0	26475481	G	A
3	chr3_26479998	0	26479998	G	C
3	chr3_26489794	0	26489794	G	A
3	chr3_26494587	0	26494587	G	A
3	chr3_26507554	0	26507554	T	C
3	chr3_26512922	0	26512922	A	G
3	chr3_26514421	0	26514421	C	T
3	chr3_26517359	0	26517359	G	A
3	chr3_26518004	0	26518004	T	C
3	chr3_26518806	0	26518806	G	A
3	chr3_26521298	0	26521298	T	A
3	chr3_26530619	0	26530619	C	T
3	chr3_26533476	0	26533476	T	G
3	chr3_26543340	0	26543340	A	G
3	chr3_26546457	0	26546457	T	G
3	chr3_26549690	0	26549690	C	G
3	chr3_26552913	0	26552913	T	C
3	chr3_26559552	0	26559552	C	T
3	chr3_26560660	0	26560660	T	C
3	chr3_26564071	0	26564071	C	A
3	chr3_26573122	0	26573122	T	C
3	chr3_26573832	0	26573832	A	C
3	chr3_26577006	0	26577006	A	G
3	chr3_26579155	0	26579155	T	C
3	chr3_26579553	0	26579553	A	G
3	chr3_26582404	0	26582404	G	A
3	chr3_26584630	0	26584630	G	A
3	chr3_26586820	0	26586820	G	A
3	chr3_26587028	0	26587028	G	A
3	chr3_26594487	0	26594487	G	A
3	chr3_26600686	0	26600686	C	A
3	chr3_26604243	0	26604243	T	C
3	chr3_26605069	0	26605069	T	G
3	chr3_26605075	0	26605075	G	A
3	chr3_26605267	0	26605267	G	A
3	chr3_26605992	0	26605992	C	T
3	chr3_26607397	0	26607397	G	A
3	chr3_26615928	0	26615928	G	A
3	chr3_26617143	0	26617143	T	C
3	chr3_26620863	0	26620863	C	G
3	chr3_26621626	0	26621626	T	C
3	chr3_26625421	0	26625421	A	T
3	chr3_26635084	0	26635084	G	A
3	chr3_26640272	0	26640272	T	C
3	chr3_26646651	0	26646651	T	C
3	chr3_26647692	0	26647692	G	A
3	chr3_26652876	0	26652876	A	T
3	chr3_26656370	0	26656370	G	A
3	chr3_26658336	0	26658336	G	T
3	chr3_26667818	0	26667818	C	A
3	chr3_26668156	0	26668156	C	G
3	chr3_26682639	0	26682639	T	C
3	chr3_26693217	0	26693217	G	A
3	chr3_26697904	0	26697904	C	T
3	chr3_26698626	0	26698626	T	C
3	chr3_26704561	0	26704561	G	T
3	chr3_26709146	0	26709146	A	G
3	chr3_26719575	0	26719575	G	C
3	chr3_26720970	0	26720970	A	C
3	chr3_26721910	0	26721910	C	T
3	chr3_26734267	0	26734267	G	T
3	chr3_26742860	0	26742860	C	G
3	chr3_26760916	0	26760916	A	G
3	chr3_26764172	0	26764172	G	A
3	chr3_26764701	0	26764701	A	G
3	chr3_26766137	0	26766137	A	G
3	chr3_26766551	0	26766551	G	C
3	chr3_26771920	0	26771920	G	A
3	chr3_26773280	0	26773280	A	C
3	chr3_26779270	0	26779270	T	C
3	chr3_26779539	0	26779539	A	G
3	chr3_26780629	0	26780629	C	T
3	chr3_26782562	0	26782562	G	C
3	chr3_26784582	0	26784582	T	C
3	chr3_26786315	0	26786315	G	A
3	chr3_26788730	0	26788730	C	T
3	chr3_26797612	0	26797612	T	C
3	chr3_26798809	0	26798809	C	G
3	chr3_26802225	0	26802225	C	T
3	chr3_26803445	0	26803445	G	A
3	chr3_26806296	0	26806296	T	C
3	chr3_26809616	0	26809616	G	C
3	chr3_26821055	0	26821055	A	C
3	chr3_26821159	0	26821159	G	A
3	chr3_26833922	0	26833922	C	T
3	chr3_26835526	0	26835526	T	C
3	chr3_26843682	0	26843682	G	C
3	chr3_26845718	0	26845718	T	G
3	chr3_26848841	0	26848841	C	T
3	chr3_26849242	0	26849242	G	A
3	chr3_26854981	0	26854981	T	G
3	chr3_26858487	0	26858487	A	G
3	chr3_26860054	0	26860054	T	C
3	chr3_26861675	0	26861675	T	A
3	chr3_26864283	0	26864283	C	T
3	chr3_26870470	0	26870470	G	T
3	chr3_26875689	0	26875689	A	T
3	chr3_26876587	0	26876587	T	C
3	chr3_26878998	0	26878998	T	A
3	chr3_26879483	0	26879483	A	C
3	chr3_26886602	0	26886602	C	G
3	chr3_26888023	0	26888023	T	C
3	chr3_26888249	0	26888249	G	T
3	chr3_26888505	0	26888505	T	C
3	chr3_26890384	0	26890384	C	G
3	chr3_26892984	0	26892984	G	A
3	chr3_26912516	0	26912516	T	G
3	chr3_26918176	0	26918176	C	T
3	chr3_26920952	0	26920952	G	A
3	chr3_26932947	0	26932947	T	A
3	chr3_26936398	0	26936398	G	A
3	chr3_26949917	0	26949917	A	G
3	chr3_26952530	0	26952530	G	C
3	chr3_26953984	0	26953984	A	G
3	chr3_26954612	0	26954612	G	A
3	chr3_26955570	0	26955570	A	C
3	chr3_26957548	0	26957548	T	G
3	chr3_26957758	0	26957758	A	G
3	chr3_26971981	0	26971981	T	G
3	chr3_26973437	0	26973437	T	G
3	chr3_26975835	0	26975835	G	A
3	chr3_26976536	0	26976536	G	A
3	chr3_26980918	0	26980918	C	T
3	chr3_26982968	0	26982968	G	A
3	chr3_26989012	0	26989012	T	C
3	chr3_26995630	0	26995630	T	C
3	chr3_26996168	0	26996168	G	A
3	chr3_26999850	0	26999850	C	T
3	chr3_27002080	0	27002080	G	A
3	chr3_27007227	0	27007227	T	C
3	chr3_27008180	0	27008180	A	G
3	chr3_27011778	0	27011778	C	G
3	chr3_27012415	0	27012415	T	C
3	chr3_27019996	0	27019996	T	G
3	chr3_27020520	0	27020520	C	T
3	chr3_27024316	0	27024316	T	C
3	chr3_27029564	0	27029564	A	G
3	chr3_27031072	0	27031072	G	A
3	chr3_27037534	0	27037534	G	A
3	chr3_27037803	0	27037803	G	T
3	chr3_27039714	0	27039714	T	C
3	chr3_27042476	0	27042476	A	T
3	chr3_27054060	0	27054060	T	C
3	chr3_27056394	0	27056394	G	T
3	chr3_27056448	0	27056448	A	G
3	chr3_27058034	0	27058034	A	G
3	chr3_27059105	0	27059105	G	A
3	chr3_27061486	0	27061486	A	G
3	chr3_27065864	0	27065864	G	A
3	chr3_27069557	0	27069557	G	A
3	chr3_27070065	0	27070065	C	T
3	chr3_27070360	0	27070360	C	T
3	chr3_27079189	0	27079189	A	G
3	chr3_27083266	0	27083266	G	A
3	chr3_27084656	0	27084656	C	G
3	chr3_27084867	0	27084867	C	T
3	chr3_27087376	0	27087376	A	G
3	chr3_27092519	0	27092519	C	T
3	chr3_27098662	0	27098662	G	C
3	chr3_27099575	0	27099575	T	C
3	chr3_27104818	0	27104818	T	C
3	chr3_27111111	0	27111111	T	C
3	chr3_27117303	0	27117303	T	C
3	chr3_27118788	0	27118788	A	G
3	chr3_27122589	0	27122589	C	G
3	chr3_27123296	0	27123296	T	C
3	chr3_27123365	0	27123365	G	A
3	chr3_27125235	0	27125235	C	A
3	chr3_27128183	0	27128183	A	G
3	chr3_27128208	0	27128208	T	C
3	chr3_27128928	0	27128928	T	A
3	chr3_27129336	0	27129336	A	G
3	chr3_27129480	0	27129480	C	T
3	chr3_27136833	0	27136833	T	C
3	chr3_27137449	0	27137449	A	G
3	chr3_27139111	0	27139111	T	C
3	chr3_27145936	0	27145936	G	A
3	chr3_27146096	0	27146096	G	A
3	chr3_27146908	0	27146908	C	T
3	chr3_27152942	0	27152942	C	G
3	chr3_27156478	0	27156478	A	C
3	chr3_27157396	0	27157396	C	T
3	chr3_27158389	0	27158389	T	A
3	chr3_27165554	0	27165554	A	G
3	chr3_27173564	0	27173564	G	A
3	chr3_27175448	0	27175448	G	A
3	chr3_27178430	0	27178430	C	G
3	chr3_27187615	0	27187615	T	C
3	chr3_27188617	0	27188617	A	C
3	chr3_27188737	0	27188737	C	T
3	chr3_27191102	0	27191102	A	G
3	chr3_27195027	0	27195027	T	G
3	chr3_27195212	0	27195212	T	C
3	chr3_27201847	0	27201847	G	A
3	chr3_27203258	0	27203258	C	T
3	chr3_27206190	0	27206190	T	C
3	chr3_27209543	0	27209543	A	T
3	chr3_27215474	0	27215474	G	A
3	chr3_27234597	0	27234597	G	A
3	chr3_27242469	0	27242469	A	G
3	chr3_27244650	0	27244650	T	G
3	chr3_27249974	0	27249974	A	G
3	chr3_27255927	0	27255927	T	C
3	chr3_27257468	0	27257468	A	G
3	chr3_27263947	0	27263947	G	A
3	chr3_27266080	0	27266080	C	A
3	chr3_27269726	0	27269726	C	T
3	chr3_27280511	0	27280511	T	C
3	chr3_27281793	0	27281793	C	T
3	chr3_27285865	0	27285865	T	C
3	chr3_27285931	0	27285931	T	C
3	chr3_27292766	0	27292766	T	C
3	chr3_27293690	0	27293690	G	A
3	chr3_27294505	0	27294505	A	G
3	chr3_27295424	0	27295424	G	A
3	chr3_27296888	0	27296888	G	C
3	chr3_27297113	0	27297113	A	C
3	chr3_27301717	0	27301717	A	G
3	chr3_27309558	0	27309558	C	G
3	chr3_27310994	0	27310994	T	C
3	chr3_27313214	0	27313214	G	A
3	chr3_27314046	0	27314046	T	C
3	chr3_27315397	0	27315397	T	C
3	chr3_27324160	0	27324160	C	T
3	chr3_27326646	0	27326646	C	T
3	chr3_27331157	0	27331157	A	T
3	chr3_27331543	0	27331543	G	A
3	chr3_27334205	0	27334205	G	T
3	chr3_27342563	0	27342563	C	T
3	chr3_27348481	0	27348481	T	A
3	chr3_27350029	0	27350029	T	C
3	chr3_27350878	0	27350878	A	G
3	chr3_27354532	0	27354532	T	C
3	chr3_27358129	0	27358129	T	C
3	chr3_27361017	0	27361017	T	C
3	chr3_27365039	0	27365039	C	T
3	chr3_27366487	0	27366487	G	A
3	chr3_27379561	0	27379561	T	C
3	chr3_27380751	0	27380751	A	G
3	chr3_27381220	0	27381220	A	G
3	chr3_27385253	0	27385253	A	C
3	chr3_27391699	0	27391699	A	G
3	chr3_27396913	0	27396913	T	C
3	chr3_27403801	0	27403801	C	G
3	chr3_27410261	0	27410261	T	C
3	chr3_27412067	0	27412067	T	A
3	chr3_27415472	0	27415472	T	C
3	chr3_27427050	0	27427050	T	G
3	chr3_27427443	0	27427443	A	G
3	chr3_27430891	0	27430891	A	G
3	chr3_27431367	0	27431367	T	C
3	chr3_27442592	0	27442592	G	C
3	chr3_27447625	0	27447625	C	G
3	chr3_27448721	0	27448721	A	G
3	chr3_27454975	0	27454975	T	C
3	chr3_27456689	0	27456689	A	G
3	chr3_27463376	0	27463376	A	G
3	chr3_27464320	0	27464320	C	T
3	chr3_27467616	0	27467616	T	C
3	chr3_27468230	0	27468230	A	G
3	chr3_27472704	0	27472704	G	A
3	chr3_27473390	0	27473390	T	C
3	chr3_27474052	0	27474052	T	G
3	chr3_27474266	0	27474266	G	A
3	chr3_27483902	0	27483902	A	G
3	chr3_27486606	0	27486606	C	T
3	chr3_27488127	0	27488127	G	A
3	chr3_27489498	0	27489498	G	C
3	chr3_27492310	0	27492310	C	T
3	chr3_27492446	0	27492446	A	G
3	chr3_27496275	0	27496275	T	C
3	chr3_27502114	0	27502114	G	A
3	chr3_27504546	0	27504546	G	A
3	chr3_27506077	0	27506077	A	G
3	chr3_27511182	0	27511182	A	G
3	chr3_27511874	0	27511874	C	T
3	chr3_27512638	0	27512638	T	G
3	chr3_27519604	0	27519604	A	G
3	chr3_27521284	0	27521284	C	G
3	chr3_27522290	0	27522290	C	T
3	chr3_27523812	0	27523812	G	A
3	chr3_27524631	0	27524631	G	A
3	chr3_27528876	0	27528876	T	C
3	chr3_27532518	0	27532518	C	T
3	chr3_27535303	0	27535303	G	A
3	chr3_27536211	0	27536211	C	T
3	chr3_27537423	0	27537423	A	G
3	chr3_27551217	0	27551217	C	G
3	chr3_27551419	0	27551419	G	T
3	chr3_27553769	0	27553769	T	C
3	chr3_27553792	0	27553792	G	T
3	chr3_27567323	0	27567323	T	C
3	chr3_27569520	0	27569520	T	C
3	chr3_27570444	0	27570444	T	C
3	chr3_27571333	0	27571333	C	A
3	chr3_27582792	0	27582792	A	G
3	chr3_27583092	0	27583092	A	G
3	chr3_27584608	0	27584608	C	T
3	chr3_27591065	0	27591065	G	C
3	chr3_27599723	0	27599723	G	A
3	chr3_27599941	0	27599941	G	A
3	chr3_27608302	0	27608302	C	T
3	chr3_27613968	0	27613968	T	C
3	chr3_27616607	0	27616607	T	C
3	chr3_27620971	0	27620971	T	C
3	chr3_27627353	0	27627353	T	C
3	chr3_27633507	0	27633507	C	T
3	chr3_27633667	0	27633667	G	A
3	chr3_27646175	0	27646175	A	G
3	chr3_27646671	0	27646671	C	G
3	chr3_27647357	0	27647357	A	G
3	chr3_27652100	0	27652100	A	G
3	chr3_27660924	0	27660924	A	T
3	chr3_27669044	0	27669044	T	C
3	chr3_27670914	0	27670914	T	G
3	chr3_27680097	0	27680097	C	A
3	chr3_27686773	0	27686773	T	C
3	chr3_27692932	0	27692932	T	C
3	chr3_27694461	0	27694461	A	T
3	chr3_27695055	0	27695055	T	C
3	chr3_27699099	0	27699099	A	G
3	chr3_27700740	0	27700740	G	C
3	chr3_27701197	0	27701197	C	A
3	chr3_27703609	0	27703609	C	G
3	chr3_27705779	0	27705779	A	G
3	chr3_27707860	0	27707860	G	T
3	chr3_27712693	0	27712693	C	G
3	chr3_27720118	0	27720118	G	T
3	chr3_27739813	0	27739813	G	C
3	chr3_27743334	0	27743334	C	A
3	chr3_27753348	0	27753348	T	C
3	chr3_27757720	0	27757720	A	G
3	chr3_27761817	0	27761817	T	G
3	chr3_27764283	0	27764283	G	T
3	chr3_27764399	0	27764399	T	C
3	chr3_27764877	0	27764877	A	G
3	chr3_27776741	0	27776741	C	T
3	chr3_27781806	0	27781806	A	G
3	chr3_27784198	0	27784198	A	G
3	chr3_27785432	0	27785432	G	A
3	chr3_27795770	0	27795770	G	T
3	chr3_27799493	0	27799493	C	G
3	chr3_27800668	0	27800668	C	T
3	chr3_27812387	0	27812387	A	G
3	chr3_27813959	0	27813959	T	C
3	chr3_27816015	0	27816015	T	C
3	chr3_27816176	0	27816176	A	G
3	chr3_27817467	0	27817467	A	G
3	chr3_27821668	0	27821668	G	A
3	chr3_27823599	0	27823599	G	A
3	chr3_27830510	0	27830510	C	T
3	chr3_27831760	0	27831760	A	G
3	chr3_27834567	0	27834567	A	C
3	chr3_27836963	0	27836963	T	C
3	chr3_27842018	0	27842018	G	T
3	chr3_27843286	0	27843286	C	A
3	chr3_27844385	0	27844385	G	A
3	chr3_27851535	0	27851535	G	A
3	chr3_27852360	0	27852360	G	A
3	chr3_27855736	0	27855736	C	T
3	chr3_27859750	0	27859750	A	T
3	chr3_27869360	0	27869360	A	G
3	chr3_27869963	0	27869963	A	T
3	chr3_27871965	0	27871965	G	A
3	chr3_27876573	0	27876573	A	C
3	chr3_27877814	0	27877814	T	G
3	chr3_27882038	0	27882038	G	T
3	chr3_27882618	0	27882618	C	A
3	chr3_27886353	0	27886353	T	C
3	chr3_27889330	0	27889330	T	G
3	chr3_27890138	0	27890138	A	C
3	chr3_27894766	0	27894766	A	G
3	chr3_27895535	0	27895535	T	C
3	chr3_27899979	0	27899979	A	G
3	chr3_27901049	0	27901049	A	G
3	chr3_27903700	0	27903700	T	C
3	chr3_27909650	0	27909650	T	C
3	chr3_27911363	0	27911363	A	G
3	chr3_27914496	0	27914496	A	T
3	chr3_27914946	0	27914946	C	G
3	chr3_27916459	0	27916459	C	T
3	chr3_27919998	0	27919998	C	T
3	chr3_27921467	0	27921467	T	A
3	chr3_27922795	0	27922795	A	C
3	chr3_27926487	0	27926487	A	G
3	chr3_27926576	0	27926576	T	C
3	chr3_27930915	0	27930915	C	G
3	chr3_27937528	0	27937528	A	G
3	chr3_27939228	0	27939228	A	G
3	chr3_27940367	0	27940367	A	G
3	chr3_27940764	0	27940764	T	C
3	chr3_27940925	0	27940925	G	C
3	chr3_27947412	0	27947412	A	T
3	chr3_27951988	0	27951988	A	G
3	chr3_27952415	0	27952415	A	G
3	chr3_27955663	0	27955663	T	C
3	chr3_27960905	0	27960905	G	A
3	chr3_27963650	0	27963650	T	C
3	chr3_27964555	0	27964555	C	T
3	chr3_27967348	0	27967348	A	G
3	chr3_27967933	0	27967933	C	T
3	chr3_27968163	0	27968163	A	G
3	chr3_27977302	0	27977302	G	A
3	chr3_27978490	0	27978490	A	G
3	chr3_27991043	0	27991043	A	G
3	chr3_27995926	0	27995926	T	C
3	chr3_28002073	0	28002073	A	C
3	chr3_28003824	0	28003824	T	C
3	chr3_28018959	0	28018959	A	G
3	chr3_28022340	0	28022340	C	T
3	chr3_28024612	0	28024612	A	C
3	chr3_28028295	0	28028295	C	A
3	chr3_28028525	0	28028525	C	T
3	chr3_28032621	0	28032621	A	G
3	chr3_28033956	0	28033956	C	G
3	chr3_28039166	0	28039166	A	G
3	chr3_28039404	0	28039404	C	G
3	chr3_28041125	0	28041125	A	C
3	chr3_28046595	0	28046595	G	A
3	chr3_28051016	0	28051016	A	G
3	chr3_28052329	0	28052329	A	G
3	chr3_28057105	0	28057105	C	A
3	chr3_28059462	0	28059462	A	G
3	chr3_28063520	0	28063520	A	G
3	chr3_28066068	0	28066068	C	T
3	chr3_28066965	0	28066965	T	G
3	chr3_28067125	0	28067125	G	T
3	chr3_28069995	0	28069995	A	G
3	chr3_28070802	0	28070802	T	C
3	chr3_28072778	0	28072778	C	G
3	chr3_28072796	0	28072796	G	A
3	chr3_28085125	0	28085125	T	C
3	chr3_28089428	0	28089428	C	G
3	chr3_28091326	0	28091326	A	C
3	chr3_28091901	0	28091901	C	T
3	chr3_28092022	0	28092022	C	T
3	chr3_28098126	0	28098126	A	G
3	chr3_28110010	0	28110010	G	A
3	chr3_28119459	0	28119459	C	T
3	chr3_28133645	0	28133645	C	G
3	chr3_28146152	0	28146152	C	G
3	chr3_28148581	0	28148581	A	G
3	chr3_28151687	0	28151687	C	T
3	chr3_28153049	0	28153049	T	G
3	chr3_28163544	0	28163544	T	C
3	chr3_28166679	0	28166679	C	T
3	chr3_28170756	0	28170756	T	C
3	chr3_28175341	0	28175341	C	T
3	chr3_28178746	0	28178746	T	A
3	chr3_28181486	0	28181486	A	G
3	chr3_28181994	0	28181994	C	T
3	chr3_28182383	0	28182383	A	C
3	chr3_28183015	0	28183015	G	T
3	chr3_28186840	0	28186840	C	T
3	chr3_28193129	0	28193129	C	A
3	chr3_28194359	0	28194359	C	A
3	chr3_28196737	0	28196737	T	A
3	chr3_28206267	0	28206267	G	C
3	chr3_28212420	0	28212420	G	T
3	chr3_28218683	0	28218683	C	T
3	chr3_28222214	0	28222214	A	G
3	chr3_28225862	0	28225862	C	T
3	chr3_28230954	0	28230954	C	G
3	chr3_28238136	0	28238136	A	G
3	chr3_28244838	0	28244838	C	A
3	chr3_28245142	0	28245142	T	C
3	chr3_28246430	0	28246430	G	A
3	chr3_28249950	0	28249950	C	T
3	chr3_28256817	0	28256817	G	C
3	chr3_28262657	0	28262657	C	G
3	chr3_28262979	0	28262979	A	G
3	chr3_28276051	0	28276051	A	G
3	chr3_28286884	0	28286884	A	T
3	chr3_28288753	0	28288753	T	C
3	chr3_28289452	0	28289452	C	T
3	chr3_28291393	0	28291393	C	T
3	chr3_28295561	0	28295561	T	C
3	chr3_28295751	0	28295751	G	C
3	chr3_28296751	0	28296751	A	G
3	chr3_28298565	0	28298565	C	T
3	chr3_28305058	0	28305058	C	T
3	chr3_28315026	0	28315026	A	G
3	chr3_28317252	0	28317252	T	C
3	chr3_28319173	0	28319173	T	A
3	chr3_28320758	0	28320758	G	A
3	chr3_28326657	0	28326657	G	A
3	chr3_28333033	0	28333033	A	G
3	chr3_28335436	0	28335436	A	G
3	chr3_28339489	0	28339489	C	T
3	chr3_28341122	0	28341122	G	C
3	chr3_28345365	0	28345365	A	G
3	chr3_28349280	0	28349280	G	A
3	chr3_28351987	0	28351987	A	G
3	chr3_28354305	0	28354305	G	A
3	chr3_28355916	0	28355916	T	A
3	chr3_28366452	0	28366452	T	C
3	chr3_28379520	0	28379520	T	C
3	chr3_28384902	0	28384902	T	C
3	chr3_28389176	0	28389176	T	C
3	chr3_28389712	0	28389712	T	C
3	chr3_28405317	0	28405317	A	C
3	chr3_28405469	0	28405469	A	G
3	chr3_28406506	0	28406506	A	G
3	chr3_28414413	0	28414413	G	C
3	chr3_28414661	0	28414661	C	T
3	chr3_28414916	0	28414916	G	A
3	chr3_28415847	0	28415847	T	A
3	chr3_28416935	0	28416935	T	C
3	chr3_28425155	0	28425155	C	T
3	chr3_28432624	0	28432624	T	C
3	chr3_28433485	0	28433485	C	T
3	chr3_28442824	0	28442824	T	C
3	chr3_28450018	0	28450018	G	A
3	chr3_28451968	0	28451968	G	A
3	chr3_28454307	0	28454307	T	A
3	chr3_28456341	0	28456341	T	C
3	chr3_28462011	0	28462011	C	G
3	chr3_28467773	0	28467773	C	A
3	chr3_28468361	0	28468361	G	T
3	chr3_28470429	0	28470429	A	G
3	chr3_28472338	0	28472338	A	G
3	chr3_28476996	0	28476996	T	G
3	chr3_28478522	0	28478522	G	A
3	chr3_28479646	0	28479646	A	G
3	chr3_28482004	0	28482004	A	T
3	chr3_28482226	0	28482226	A	G
3	chr3_28485277	0	28485277	A	C
3	chr3_28494327	0	28494327	T	C
3	chr3_28497123	0	28497123	C	T
3	chr3_28497982	0	28497982	A	G
3	chr3_28498220	0	28498220	C	T
3	chr3_28500624	0	28500624	T	C
3	chr3_28503353	0	28503353	A	G
3	chr3_28507714	0	28507714	G	A
3	chr3_28508346	0	28508346	C	T
3	chr3_28508671	0	28508671	T	C
3	chr3_28513967	0	28513967	C	T
3	chr3_28519328	0	28519328	A	G
3	chr3_28520276	0	28520276	G	A
3	chr3_28520546	0	28520546	C	T
3	chr3_28522995	0	28522995	C	T
3	chr3_28523685	0	28523685	A	G
3	chr3_28533267	0	28533267	T	C
3	chr3_28545293	0	28545293	G	A
3	chr3_28551382	0	28551382	A	T
3	chr3_28552457	0	28552457	C	A
3	chr3_28556861	0	28556861	G	T
3	chr3_28558144	0	28558144	C	T
3	chr3_28562663	0	28562663	G	A
3	chr3_28563740	0	28563740	A	C
3	chr3_28564259	0	28564259	G	C
3	chr3_28565646	0	28565646	A	C
3	chr3_28565986	0	28565986	T	C
3	chr3_28578810	0	28578810	C	T
3	chr3_28579470	0	28579470	A	G
3	chr3_28579474	0	28579474	C	G
3	chr3_28582462	0	28582462	A	G
3	chr3_28583044	0	28583044	T	C
3	chr3_28590819	0	28590819	T	C
3	chr3_28592093	0	28592093	T	C
3	chr3_28594706	0	28594706	C	T
3	chr3_28600079	0	28600079	G	A
3	chr3_28605012	0	28605012	G	A
3	chr3_28620834	0	28620834	T	G
3	chr3_28636216	0	28636216	T	C
3	chr3_28636317	0	28636317	G	C
3	chr3_28643154	0	28643154	A	C
3	chr3_28646451	0	28646451	C	T
3	chr3_28653182	0	28653182	C	T
3	chr3_28653281	0	28653281	A	T
3	chr3_28654304	0	28654304	A	G
3	chr3_28656427	0	28656427	G	T
3	chr3_28658000	0	28658000	T	G
3	chr3_28665505	0	28665505	G	A
3	chr3_28666913	0	28666913	A	G
3	chr3_28672430	0	28672430	G	T
3	chr3_28674676	0	28674676	G	A
3	chr3_28686503	0	28686503	T	A
3	chr3_28686677	0	28686677	A	T
3	chr3_28688035	0	28688035	A	G
3	chr3_28688463	0	28688463	C	G
3	chr3_28693362	0	28693362	C	T
3	chr3_28694626	0	28694626	A	G
3	chr3_28694872	0	28694872	A	C
3	chr3_28695899	0	28695899	A	G
3	chr3_28695960	0	28695960	G	T
3	chr3_28697350	0	28697350	T	C
3	chr3_28700251	0	28700251	C	T
3	chr3_28700771	0	28700771	G	C
3	chr3_28701579	0	28701579	C	T
3	chr3_28706345	0	28706345	A	T
3	chr3_28708745	0	28708745	A	C
3	chr3_28708925	0	28708925	T	C
3	chr3_28714293	0	28714293	C	G
3	chr3_28718174	0	28718174	T	C
3	chr3_28718181	0	28718181	A	G
3	chr3_28723692	0	28723692	T	G
3	chr3_28724312	0	28724312	A	G
3	chr3_28725821	0	28725821	A	G
3	chr3_28745112	0	28745112	A	G
3	chr3_28746449	0	28746449	G	T
3	chr3_28751559	0	28751559	G	A
3	chr3_28755297	0	28755297	A	G
3	chr3_28762692	0	28762692	T	C
3	chr3_28765505	0	28765505	G	C
3	chr3_28774136	0	28774136	A	G
3	chr3_28775942	0	28775942	T	C
3	chr3_28776813	0	28776813	A	G
3	chr3_28779971	0	28779971	C	T
3	chr3_28780929	0	28780929	A	T
3	chr3_28783700	0	28783700	A	G
3	chr3_28786230	0	28786230	C	T
3	chr3_28795703	0	28795703	C	T
3	chr3_28807248	0	28807248	C	T
3	chr3_28810632	0	28810632	G	A
3	chr3_28810858	0	28810858	T	A
3	chr3_28812955	0	28812955	T	C
3	chr3_28821757	0	28821757	C	T
3	chr3_28821987	0	28821987	C	G
3	chr3_28824381	0	28824381	A	G
3	chr3_28827553	0	28827553	G	A
3	chr3_28831927	0	28831927	G	A
3	chr3_28836272	0	28836272	G	A
3	chr3_28836385	0	28836385	C	A
3	chr3_28837124	0	28837124	T	C
3	chr3_28842569	0	28842569	A	G
3	chr3_28844947	0	28844947	A	T
3	chr3_28845268	0	28845268	G	T
3	chr3_28851600	0	28851600	T	C
3	chr3_28858174	0	28858174	C	A
3	chr3_28863442	0	28863442	C	A
3	chr3_28864509	0	28864509	G	C
3	chr3_28874237	0	28874237	T	C
3	chr3_28892652	0	28892652	A	G
3	chr3_28893428	0	28893428	A	G
3	chr3_28898520	0	28898520	C	A
3	chr3_28900218	0	28900218	G	C
3	chr3_28915727	0	28915727	G	T
3	chr3_28916550	0	28916550	A	C
3	chr3_28917325	0	28917325	G	T
3	chr3_28923170	0	28923170	A	G
3	chr3_28923201	0	28923201	T	C
3	chr3_28924525	0	28924525	C	T
3	chr3_28932493	0	28932493	T	C
3	chr3_28934779	0	28934779	C	A
3	chr3_28935550	0	28935550	A	G
3	chr3_28936702	0	28936702	T	C
3	chr3_28941896	0	28941896	T	C
3	chr3_28946976	0	28946976	G	A
3	chr3_28949017	0	28949017	G	T
3	chr3_28950407	0	28950407	T	C
3	chr3_28951060	0	28951060	C	A
3	chr3_28954711	0	28954711	G	A
3	chr3_28956622	0	28956622	A	G
3	chr3_28959395	0	28959395	T	C
3	chr3_28965597	0	28965597	G	A
3	chr3_28974699	0	28974699	A	G
3	chr3_29004328	0	29004328	G	A
3	chr3_29005582	0	29005582	A	G
3	chr3_29006473	0	29006473	T	C
3	chr3_29006710	0	29006710	C	G
3	chr3_29008692	0	29008692	G	A
3	chr3_29013753	0	29013753	A	G
3	chr3_29016547	0	29016547	A	G
3	chr3_29026784	0	29026784	T	C
3	chr3_29027498	0	29027498	A	C
3	chr3_29027522	0	29027522	A	C
3	chr3_29029924	0	29029924	T	C
3	chr3_29031499	0	29031499	G	A
3	chr3_29032855	0	29032855	C	T
3	chr3_29034613	0	29034613	A	G
3	chr3_29038725	0	29038725	C	T
3	chr3_29040733	0	29040733	C	T
3	chr3_29043400	0	29043400	A	G
3	chr3_29049153	0	29049153	T	C
3	chr3_29052711	0	29052711	T	C
3	chr3_29053726	0	29053726	A	T
3	chr3_29053824	0	29053824	C	T
3	chr3_29057597	0	29057597	T	C
3	chr3_29065702	0	29065702	A	G
3	chr3_29071381	0	29071381	A	G
3	chr3_29074656	0	29074656	G	T
3	chr3_29075900	0	29075900	T	C
3	chr3_29084989	0	29084989	T	C
3	chr3_29092237	0	29092237	G	T
3	chr3_29099613	0	29099613	C	T
3	chr3_29100159	0	29100159	C	G
3	chr3_29103134	0	29103134	A	G
3	chr3_29109453	0	29109453	T	C
3	chr3_29117242	0	29117242	T	C
3	chr3_29118983	0	29118983	C	G
3	chr3_29120913	0	29120913	C	T
3	chr3_29121607	0	29121607	A	G
3	chr3_29126471	0	29126471	C	T
3	chr3_29133858	0	29133858	T	C
3	chr3_29134164	0	29134164	G	A
3	chr3_29143180	0	29143180	T	C
3	chr3_29144049	0	29144049	T	C
3	chr3_29147131	0	29147131	C	T
3	chr3_29153646	0	29153646	G	A
3	chr3_29166830	0	29166830	T	C
3	chr3_29170309	0	29170309	A	G
3	chr3_29176214	0	29176214	G	T
3	chr3_29199574	0	29199574	T	G
3	chr3_29200898	0	29200898	G	C
3	chr3_29204211	0	29204211	A	C
3	chr3_29206772	0	29206772	T	C
3	chr3_29207079	0	29207079	G	C
3	chr3_29207287	0	29207287	A	T
3	chr3_29209530	0	29209530	A	G
3	chr3_29216212	0	29216212	T	C
3	chr3_29220446	0	29220446	T	C
3	chr3_29237368	0	29237368	T	C
3	chr3_29240143	0	29240143	A	G
3	chr3_29240391	0	29240391	A	G
3	chr3_29253137	0	29253137	A	G
3	chr3_29254479	0	29254479	G	A
3	chr3_29254621	0	29254621	A	G
3	chr3_29259303	0	29259303	A	G
3	chr3_29260076	0	29260076	A	G
3	chr3_29262908	0	29262908	T	C
3	chr3_29268271	0	29268271	A	G
3	chr3_29268331	0	29268331	A	G
3	chr3_29269864	0	29269864	G	A
3	chr3_29275476	0	29275476	G	C
3	chr3_29276929	0	29276929	A	G
3	chr3_29279947	0	29279947	G	A
3	chr3_29281480	0	29281480	A	G
3	chr3_29287237	0	29287237	A	G
3	chr3_29287337	0	29287337	G	A
3	chr3_29288953	0	29288953	G	T
3	chr3_29289955	0	29289955	T	C
3	chr3_29296645	0	29296645	G	A
3	chr3_29302458	0	29302458	C	T
3	chr3_29306380	0	29306380	A	G
3	chr3_29309747	0	29309747	T	C
3	chr3_29310786	0	29310786	T	C
3	chr3_29313276	0	29313276	A	G
3	chr3_29347509	0	29347509	A	G
3	chr3_29379689	0	29379689	A	G
3	chr3_29383538	0	29383538	T	G
3	chr3_29384172	0	29384172	G	A
3	chr3_29388231	0	29388231	T	C
3	chr3_29388808	0	29388808	T	G
3	chr3_29393277	0	29393277	A	G
3	chr3_29395160	0	29395160	G	T
3	chr3_29403228	0	29403228	G	C
3	chr3_29404875	0	29404875	T	C
3	chr3_29407657	0	29407657	C	T
3	chr3_29415192	0	29415192	A	G
3	chr3_29425909	0	29425909	C	T
3	chr3_29427623	0	29427623	A	G
3	chr3_29429580	0	29429580	A	C
3	chr3_29433393	0	29433393	T	C
3	chr3_29448199	0	29448199	C	G
3	chr3_29452540	0	29452540	C	T
3	chr3_29457186	0	29457186	T	C
3	chr3_29458623	0	29458623	A	G
3	chr3_29464678	0	29464678	A	G
3	chr3_29465299	0	29465299	T	C
3	chr3_29481431	0	29481431	A	G
3	chr3_29482675	0	29482675	C	T
3	chr3_29490946	0	29490946	C	T
3	chr3_29503296	0	29503296	A	G
3	chr3_29507753	0	29507753	T	C
3	chr3_29509559	0	29509559	A	C
3	chr3_29512179	0	29512179	T	C
3	chr3_29520106	0	29520106	C	T
3	chr3_29523741	0	29523741	G	A
3	chr3_29526457	0	29526457	C	T
3	chr3_29547023	0	29547023	T	C
3	chr3_29548470	0	29548470	G	T
3	chr3_29554421	0	29554421	C	T
3	chr3_29556359	0	29556359	A	G
3	chr3_29557163	0	29557163	T	C
3	chr3_29557847	0	29557847	A	G
3	chr3_29560340	0	29560340	G	A
3	chr3_29564564	0	29564564	T	C
3	chr3_29572857	0	29572857	T	C
3	chr3_29573155	0	29573155	C	G
3	chr3_29573964	0	29573964	C	T
3	chr3_29574462	0	29574462	G	A
3	chr3_29582829	0	29582829	G	A
3	chr3_29591241	0	29591241	G	A
3	chr3_29591278	0	29591278	C	G
3	chr3_29597796	0	29597796	T	C
3	chr3_29598510	0	29598510	C	G
3	chr3_29600552	0	29600552	T	C
3	chr3_29605503	0	29605503	C	T
3	chr3_29606000	0	29606000	A	C
3	chr3_29608486	0	29608486	C	A
3	chr3_29609228	0	29609228	A	G
3	chr3_29611868	0	29611868	A	G
3	chr3_29612202	0	29612202	G	A
3	chr3_29619124	0	29619124	C	T
3	chr3_29619310	0	29619310	T	G
3	chr3_29622781	0	29622781	C	G
3	chr3_29627865	0	29627865	G	A
3	chr3_29635865	0	29635865	T	C
3	chr3_29637923	0	29637923	C	G
3	chr3_29638858	0	29638858	A	G
3	chr3_29648024	0	29648024	C	T
3	chr3_29653797	0	29653797	G	A
3	chr3_29656600	0	29656600	T	C
3	chr3_29663011	0	29663011	C	A
3	chr3_29665667	0	29665667	C	T
3	chr3_29672550	0	29672550	T	C
3	chr3_29676211	0	29676211	C	T
3	chr3_29697586	0	29697586	T	C
3	chr3_29698293	0	29698293	C	T
3	chr3_29704765	0	29704765	A	G
3	chr3_29709239	0	29709239	G	A
3	chr3_29726871	0	29726871	G	C
3	chr3_29735389	0	29735389	A	G
3	chr3_29738672	0	29738672	A	G
3	chr3_29742876	0	29742876	T	C
3	chr3_29746423	0	29746423	A	G
3	chr3_29748983	0	29748983	G	T
3	chr3_29754446	0	29754446	G	C
3	chr3_29774643	0	29774643	G	A
3	chr3_29777799	0	29777799	C	T
3	chr3_29783030	0	29783030	G	C
3	chr3_29787078	0	29787078	A	G
3	chr3_29797684	0	29797684	A	G
3	chr3_29803259	0	29803259	T	C
3	chr3_29803867	0	29803867	T	G
3	chr3_29814802	0	29814802	G	A
3	chr3_29817104	0	29817104	G	A
3	chr3_29818282	0	29818282	C	A
3	chr3_29823115	0	29823115	T	C
3	chr3_29832446	0	29832446	A	C
3	chr3_29846932	0	29846932	A	T
3	chr3_29849190	0	29849190	A	G
3	chr3_29853557	0	29853557	T	C
3	chr3_29853714	0	29853714	T	C
3	chr3_29854302	0	29854302	A	C
3	chr3_29859056	0	29859056	T	C
3	chr3_29861703	0	29861703	A	G
3	chr3_29862005	0	29862005	C	T
3	chr3_29870317	0	29870317	T	C
3	chr3_29873872	0	29873872	C	T
3	chr3_29886602	0	29886602	G	A
3	chr3_29895760	0	29895760	C	T
3	chr3_29895888	0	29895888	A	G
3	chr3_29896775	0	29896775	C	G
3	chr3_29901534	0	29901534	C	G
3	chr3_29906125	0	29906125	C	T
3	chr3_29913032	0	29913032	T	C
3	chr3_29913846	0	29913846	G	A
3	chr3_29916536	0	29916536	G	A
3	chr3_29918016	0	29918016	A	T
3	chr3_29921695	0	29921695	T	G
3	chr3_29925075	0	29925075	T	C
3	chr3_29927531	0	29927531	T	A
3	chr3_29929475	0	29929475	T	C
3	chr3_29934792	0	29934792	C	A
3	chr3_29936116	0	29936116	T	G
3	chr3_29938858	0	29938858	C	T
3	chr3_29942882	0	29942882	C	T
3	chr3_29943329	0	29943329	A	G
3	chr3_29946076	0	29946076	A	G
3	chr3_29950878	0	29950878	A	G
3	chr3_29956433	0	29956433	G	C
3	chr3_29957688	0	29957688	G	A
3	chr3_29961520	0	29961520	A	G
3	chr3_29966984	0	29966984	T	C
3	chr3_29968765	0	29968765	C	T
3	chr3_29980454	0	29980454	C	T
3	chr3_29982375	0	29982375	A	T
3	chr3_29991802	0	29991802	G	A
3	chr3_29993521	0	29993521	G	C
3	chr3_29996523	0	29996523	A	T
3	chr3_29996710	0	29996710	G	T
3	chr3_30000911	0	30000911	T	C
3	chr3_30003810	0	30003810	T	C
3	chr3_30005374	0	30005374	C	T
3	chr3_30005446	0	30005446	T	C
3	chr3_30014816	0	30014816	A	G
3	chr3_30015507	0	30015507	A	G
3	chr3_30026921	0	30026921	A	G
3	chr3_30026996	0	30026996	A	C
3	chr3_30028397	0	30028397	G	A
3	chr3_30033842	0	30033842	G	A
3	chr3_30034087	0	30034087	C	A
3	chr3_30037983	0	30037983	A	G
3	chr3_30038190	0	30038190	A	G
3	chr3_30046802	0	30046802	C	T
3	chr3_30051991	0	30051991	G	A
3	chr3_30056301	0	30056301	G	A
3	chr3_30057859	0	30057859	A	G
3	chr3_30064676	0	30064676	A	G
3	chr3_30070023	0	30070023	G	A
3	chr3_30077832	0	30077832	G	C
3	chr3_30079544	0	30079544	G	A
3	chr3_30082986	0	30082986	T	C
3	chr3_30090529	0	30090529	G	C
3	chr3_30092177	0	30092177	C	G
3	chr3_30092308	0	30092308	C	A
3	chr3_30094348	0	30094348	A	C
3	chr3_30097399	0	30097399	T	C
3	chr3_30101060	0	30101060	T	C
3	chr3_30109706	0	30109706	A	G
3	chr3_30115119	0	30115119	G	C
3	chr3_30118358	0	30118358	T	C
3	chr3_30119433	0	30119433	C	A
3	chr3_30119575	0	30119575	T	C
3	chr3_30119969	0	30119969	G	C
3	chr3_30121605	0	30121605	T	C
3	chr3_30126184	0	30126184	A	G
3	chr3_30127452	0	30127452	G	C
3	chr3_30130870	0	30130870	G	T
3	chr3_30134451	0	30134451	A	C
3	chr3_30134578	0	30134578	A	G
3	chr3_30147721	0	30147721	A	T
3	chr3_30149694	0	30149694	G	A
3	chr3_30155713	0	30155713	T	G
3	chr3_30159012	0	30159012	T	G
3	chr3_30171939	0	30171939	A	G
3	chr3_30173835	0	30173835	C	G
3	chr3_30175628	0	30175628	G	A
3	chr3_30177720	0	30177720	T	C
3	chr3_30178568	0	30178568	A	G
3	chr3_30179980	0	30179980	C	A
3	chr3_30181490	0	30181490	T	C
3	chr3_30181917	0	30181917	G	C
3	chr3_30183855	0	30183855	A	G
3	chr3_30184461	0	30184461	A	G
3	chr3_30189299	0	30189299	A	G
3	chr3_30193062	0	30193062	C	A
3	chr3_30198174	0	30198174	A	G
3	chr3_30198720	0	30198720	C	G
3	chr3_30199205	0	30199205	G	A
3	chr3_30199313	0	30199313	G	T
3	chr3_30200659	0	30200659	A	G
3	chr3_30205985	0	30205985	G	C
3	chr3_30209613	0	30209613	T	C
3	chr3_30212119	0	30212119	T	C
3	chr3_30215733	0	30215733	A	G
3	chr3_30223303	0	30223303	C	T
3	chr3_30225467	0	30225467	T	C
3	chr3_30227438	0	30227438	T	C
3	chr3_30231082	0	30231082	T	C
3	chr3_30235646	0	30235646	A	G
3	chr3_30252566	0	30252566	G	A
3	chr3_30254076	0	30254076	T	C
3	chr3_30258976	0	30258976	A	G
3	chr3_30263475	0	30263475	G	C
3	chr3_30266368	0	30266368	T	G
3	chr3_30266573	0	30266573	A	G
3	chr3_30278403	0	30278403	A	G
3	chr3_30278493	0	30278493	G	T
3	chr3_30279136	0	30279136	G	A
3	chr3_30279553	0	30279553	T	C
3	chr3_30284395	0	30284395	T	G
3	chr3_30292389	0	30292389	C	T
3	chr3_30310998	0	30310998	A	G
3	chr3_30315629	0	30315629	A	T
3	chr3_30318336	0	30318336	G	A
3	chr3_30320765	0	30320765	A	C
3	chr3_30322429	0	30322429	G	A
3	chr3_30328066	0	30328066	A	C
3	chr3_30333341	0	30333341	G	A
3	chr3_30338221	0	30338221	G	A
3	chr3_30340664	0	30340664	T	C
3	chr3_30343216	0	30343216	G	A
3	chr3_30352807	0	30352807	T	C
3	chr3_30356280	0	30356280	C	A
3	chr3_30367667	0	30367667	C	T
3	chr3_30367872	0	30367872	A	G
3	chr3_30375922	0	30375922	T	C
3	chr3_30386262	0	30386262	T	C
3	chr3_30387434	0	30387434	C	A
3	chr3_30394237	0	30394237	C	T
3	chr3_30394432	0	30394432	G	C
3	chr3_30396225	0	30396225	C	A
3	chr3_30399724	0	30399724	C	T
3	chr3_30408986	0	30408986	C	A
3	chr3_30411176	0	30411176	C	T
3	chr3_30411402	0	30411402	T	C
3	chr3_30412025	0	30412025	G	A
3	chr3_30424570	0	30424570	C	T
3	chr3_30425001	0	30425001	A	G
3	chr3_30425897	0	30425897	C	A
3	chr3_30429925	0	30429925	T	C
3	chr3_30435958	0	30435958	C	T
3	chr3_30436303	0	30436303	T	C
3	chr3_30437147	0	30437147	C	T
3	chr3_30438540	0	30438540	T	C
3	chr3_30439602	0	30439602	T	C
3	chr3_30446202	0	30446202	T	C
3	chr3_30455954	0	30455954	A	G
3	chr3_30457460	0	30457460	G	T
3	chr3_30458066	0	30458066	C	G
3	chr3_30461918	0	30461918	C	A
3	chr3_30461942	0	30461942	G	A
3	chr3_30462850	0	30462850	T	G
3	chr3_30464574	0	30464574	G	T
3	chr3_30467931	0	30467931	T	C
3	chr3_30471352	0	30471352	T	C
3	chr3_30480633	0	30480633	C	T
3	chr3_30486315	0	30486315	A	G
3	chr3_30492144	0	30492144	A	C
3	chr3_30494097	0	30494097	C	T
3	chr3_30497769	0	30497769	A	G
3	chr3_30500090	0	30500090	G	A
3	chr3_30504731	0	30504731	G	C
3	chr3_30505132	0	30505132	A	G
3	chr3_30507133	0	30507133	A	T
3	chr3_30519056	0	30519056	T	C
3	chr3_30526412	0	30526412	T	C
3	chr3_30528295	0	30528295	A	G
3	chr3_30532227	0	30532227	A	T
3	chr3_30536161	0	30536161	T	C
3	chr3_30537105	0	30537105	T	C
3	chr3_30542067	0	30542067	T	G
3	chr3_30542540	0	30542540	A	G
3	chr3_30547835	0	30547835	C	T
3	chr3_30552000	0	30552000	A	T
3	chr3_30554007	0	30554007	T	C
3	chr3_30555035	0	30555035	C	T
3	chr3_30556780	0	30556780	C	T
3	chr3_30557908	0	30557908	T	G
3	chr3_30558083	0	30558083	G	A
3	chr3_30558850	0	30558850	C	G
3	chr3_30559810	0	30559810	T	C
3	chr3_30561106	0	30561106	C	A
3	chr3_30571895	0	30571895	C	T
3	chr3_30576250	0	30576250	A	G
3	chr3_30585261	0	30585261	T	G
3	chr3_30585431	0	30585431	G	A
3	chr3_30585997	0	30585997	A	G
3	chr3_30586108	0	30586108	C	A
3	chr3_30589890	0	30589890	T	C
3	chr3_30603133	0	30603133	T	A
3	chr3_30606064	0	30606064	G	C
3	chr3_30607348	0	30607348	A	C
3	chr3_30609055	0	30609055	A	G
3	chr3_30610474	0	30610474	C	A
3	chr3_30611419	0	30611419	T	C
3	chr3_30614073	0	30614073	C	A
3	chr3_30616295	0	30616295	T	C
3	chr3_30616693	0	30616693	A	T
3	chr3_30617905	0	30617905	G	T
3	chr3_30618189	0	30618189	A	G
3	chr3_30620429	0	30620429	T	G
3	chr3_30622973	0	30622973	C	T
3	chr3_30629073	0	30629073	A	C
3	chr3_30630317	0	30630317	C	A
3	chr3_30633643	0	30633643	G	A
3	chr3_30643254	0	30643254	G	A
3	chr3_30644404	0	30644404	T	C
3	chr3_30644430	0	30644430	A	C
3	chr3_30644957	0	30644957	T	G
3	chr3_30646203	0	30646203	C	A
3	chr3_30647888	0	30647888	T	C
3	chr3_30653792	0	30653792	T	G
3	chr3_30657296	0	30657296	A	T
3	chr3_30671076	0	30671076	G	A
3	chr3_30672483	0	30672483	T	C
3	chr3_30673374	0	30673374	G	A
3	chr3_30673638	0	30673638	C	T
3	chr3_30674381	0	30674381	G	T
3	chr3_30683835	0	30683835	A	G
3	chr3_30692040	0	30692040	A	G
3	chr3_30692597	0	30692597	T	G
3	chr3_30696327	0	30696327	T	C
3	chr3_30701454	0	30701454	C	T
3	chr3_30706968	0	30706968	A	G
3	chr3_30709100	0	30709100	G	A
3	chr3_30712134	0	30712134	A	G
3	chr3_30718347	0	30718347	G	A
3	chr3_30723648	0	30723648	A	C
3	chr3_30727475	0	30727475	A	G
3	chr3_30733152	0	30733152	C	T
3	chr3_30741748	0	30741748	A	G
3	chr3_30742870	0	30742870	G	A
3	chr3_30749421	0	30749421	C	T
3	chr3_30750790	0	30750790	A	G
3	chr3_30751633	0	30751633	G	T
3	chr3_30752102	0	30752102	T	C
3	chr3_30758562	0	30758562	T	C
3	chr3_30762165	0	30762165	G	A
3	chr3_30766645	0	30766645	G	A
3	chr3_30768655	0	30768655	A	G
3	chr3_30769338	0	30769338	G	T
3	chr3_30771372	0	30771372	G	A
3	chr3_30773573	0	30773573	T	G
3	chr3_30778373	0	30778373	T	C
3	chr3_30779748	0	30779748	C	A
3	chr3_30786686	0	30786686	A	C
3	chr3_30789188	0	30789188	A	T
3	chr3_30790007	0	30790007	A	G
3	chr3_30794196	0	30794196	T	C
3	chr3_30816270	0	30816270	G	T
3	chr3_30825249	0	30825249	A	G
3	chr3_30828011	0	30828011	A	C
3	chr3_30840061	0	30840061	G	A
3	chr3_30840467	0	30840467	C	T
3	chr3_30841302	0	30841302	C	T
3	chr3_30842384	0	30842384	G	A
3	chr3_30845122	0	30845122	A	G
3	chr3_30846346	0	30846346	C	T
3	chr3_30846553	0	30846553	A	G
3	chr3_30848307	0	30848307	C	T
3	chr3_30849800	0	30849800	A	G
3	chr3_30851888	0	30851888	A	G
3	chr3_30858470	0	30858470	T	C
3	chr3_30859199	0	30859199	G	A
3	chr3_30865584	0	30865584	C	A
3	chr3_30865946	0	30865946	C	T
3	chr3_30867135	0	30867135	T	C
3	chr3_30871340	0	30871340	T	G
3	chr3_30872325	0	30872325	G	A
3	chr3_30872993	0	30872993	C	T
3	chr3_30873666	0	30873666	G	A
3	chr3_30876427	0	30876427	A	G
3	chr3_30877909	0	30877909	A	G
3	chr3_30878927	0	30878927	A	G
3	chr3_30892756	0	30892756	A	G
3	chr3_30895317	0	30895317	A	C
3	chr3_30899140	0	30899140	G	A
3	chr3_30906783	0	30906783	C	T
3	chr3_30911546	0	30911546	T	G
3	chr3_30911585	0	30911585	C	T
3	chr3_30911871	0	30911871	T	C
3	chr3_30915622	0	30915622	A	T
3	chr3_30928270	0	30928270	C	G
3	chr3_30930315	0	30930315	G	T
3	chr3_30932546	0	30932546	G	A
3	chr3_30934881	0	30934881	A	G
3	chr3_30936141	0	30936141	G	C
3	chr3_30936268	0	30936268	G	A
3	chr3_30937316	0	30937316	A	G
3	chr3_30955679	0	30955679	G	A
3	chr3_30957576	0	30957576	G	A
3	chr3_30961107	0	30961107	T	C
3	chr3_30966726	0	30966726	T	G
3	chr3_30970503	0	30970503	A	G
3	chr3_30971301	0	30971301	A	G
3	chr3_30972133	0	30972133	C	T
3	chr3_30975711	0	30975711	T	C
3	chr3_30976812	0	30976812	G	C
3	chr3_30977137	0	30977137	T	C
3	chr3_30980700	0	30980700	A	G
3	chr3_30980786	0	30980786	T	C
3	chr3_30983569	0	30983569	G	A
3	chr3_30987243	0	30987243	T	C
3	chr3_30987878	0	30987878	G	A
3	chr3_31001386	0	31001386	T	A
3	chr3_31004080	0	31004080	G	T
3	chr3_31010108	0	31010108	G	A
3	chr3_31012308	0	31012308	C	T
3	chr3_31019810	0	31019810	G	A
3	chr3_31026588	0	31026588	A	C
3	chr3_31032504	0	31032504	T	A
3	chr3_31034871	0	31034871	A	C
3	chr3_31039641	0	31039641	G	A
3	chr3_31048006	0	31048006	G	A
3	chr3_31057354	0	31057354	T	C
3	chr3_31063278	0	31063278	A	G
3	chr3_31068561	0	31068561	C	T
3	chr3_31074284	0	31074284	T	C
3	chr3_31075873	0	31075873	T	C
3	chr3_31080385	0	31080385	A	G
3	chr3_31083953	0	31083953	G	A
3	chr3_31086665	0	31086665	T	C
3	chr3_31088416	0	31088416	T	G
3	chr3_31091233	0	31091233	T	G
3	chr3_31104861	0	31104861	T	C
3	chr3_31107024	0	31107024	G	A
3	chr3_31109525	0	31109525	A	G
3	chr3_31120564	0	31120564	A	G
3	chr3_31132910	0	31132910	A	G
3	chr3_31133742	0	31133742	T	C
3	chr3_31133917	0	31133917	G	A
3	chr3_31135927	0	31135927	G	A
3	chr3_31136717	0	31136717	G	A
3	chr3_31138242	0	31138242	T	C
3	chr3_31148261	0	31148261	A	C
3	chr3_31167903	0	31167903	C	T
3	chr3_31169197	0	31169197	G	A
3	chr3_31170644	0	31170644	G	C
3	chr3_31175919	0	31175919	G	C
3	chr3_31177265	0	31177265	A	T
3	chr3_31182627	0	31182627	T	C
3	chr3_31182913	0	31182913	C	T
3	chr3_31194933	0	31194933	G	A
3	chr3_31195960	0	31195960	A	G
3	chr3_31200938	0	31200938	T	C
3	chr3_31203412	0	31203412	T	C
3	chr3_31203667	0	31203667	G	A
3	chr3_31206889	0	31206889	A	G
3	chr3_31210315	0	31210315	T	C
3	chr3_31213987	0	31213987	C	A
3	chr3_31218473	0	31218473	G	A
3	chr3_31226050	0	31226050	A	G
3	chr3_31230303	0	31230303	G	C
3	chr3_31230695	0	31230695	T	C
3	chr3_31233715	0	31233715	A	G
3	chr3_31240278	0	31240278	T	C
3	chr3_31243032	0	31243032	C	A
3	chr3_31245721	0	31245721	C	T
3	chr3_31252932	0	31252932	G	A
3	chr3_31253560	0	31253560	C	T
3	chr3_31254627	0	31254627	G	A
3	chr3_31256714	0	31256714	T	C
3	chr3_31258546	0	31258546	G	T
3	chr3_31259237	0	31259237	A	G
3	chr3_31269143	0	31269143	G	A
3	chr3_31273770	0	31273770	A	G
3	chr3_31274217	0	31274217	T	G
3	chr3_31275746	0	31275746	A	G
3	chr3_31280754	0	31280754	A	G
3	chr3_31287117	0	31287117	C	G
3	chr3_31287978	0	31287978	C	G
3	chr3_31292916	0	31292916	G	T
3	chr3_31308529	0	31308529	G	A
3	chr3_31315884	0	31315884	T	C
3	chr3_31329633	0	31329633	T	C
3	chr3_31344000	0	31344000	A	G
3	chr3_31345648	0	31345648	A	G
3	chr3_31351157	0	31351157	G	A
3	chr3_31352507	0	31352507	A	G
3	chr3_31354373	0	31354373	G	T
3	chr3_31356901	0	31356901	A	G
3	chr3_31361533	0	31361533	T	C
3	chr3_31362754	0	31362754	G	A
3	chr3_31369489	0	31369489	C	T
3	chr3_31369527	0	31369527	A	G
3	chr3_31371625	0	31371625	C	A
3	chr3_31372076	0	31372076	A	G
3	chr3_31372809	0	31372809	A	G
3	chr3_31374517	0	31374517	A	G
3	chr3_31375123	0	31375123	A	G
3	chr3_31375263	0	31375263	C	T
3	chr3_31377675	0	31377675	A	G
3	chr3_31378811	0	31378811	A	C
3	chr3_31380053	0	31380053	G	T
3	chr3_31382162	0	31382162	T	C
3	chr3_31387735	0	31387735	G	C
3	chr3_31388687	0	31388687	A	G
3	chr3_31389406	0	31389406	C	T
3	chr3_31395215	0	31395215	A	G
3	chr3_31401227	0	31401227	G	T
3	chr3_31402892	0	31402892	A	G
3	chr3_31407416	0	31407416	A	G
3	chr3_31411360	0	31411360	C	A
3	chr3_31429163	0	31429163	C	T
3	chr3_31429818	0	31429818	C	G
3	chr3_31431775	0	31431775	G	A
3	chr3_31437888	0	31437888	C	T
3	chr3_31439112	0	31439112	A	C
3	chr3_31439814	0	31439814	A	C
3	chr3_31441087	0	31441087	T	C
3	chr3_31445454	0	31445454	C	T
3	chr3_31447995	0	31447995	A	G
3	chr3_31465871	0	31465871	T	C
3	chr3_31466638	0	31466638	A	G
3	chr3_31469107	0	31469107	T	C
3	chr3_31475082	0	31475082	C	G
3	chr3_31478894	0	31478894	A	C
3	chr3_31486659	0	31486659	A	G
3	chr3_31493192	0	31493192	A	G
3	chr3_31495330	0	31495330	A	G
3	chr3_31497433	0	31497433	C	A
3	chr3_31497585	0	31497585	G	A
3	chr3_31507925	0	31507925	C	A
3	chr3_31508068	0	31508068	T	C
3	chr3_31510051	0	31510051	A	G
3	chr3_31511735	0	31511735	C	T
3	chr3_31514754	0	31514754	G	A
3	chr3_31524526	0	31524526	C	T
3	chr3_31526745	0	31526745	T	C
3	chr3_31530282	0	31530282	T	C
3	chr3_31533524	0	31533524	G	C
3	chr3_31534917	0	31534917	A	G
3	chr3_31550749	0	31550749	C	T
3	chr3_31550830	0	31550830	A	G
3	chr3_31551078	0	31551078	T	C
3	chr3_31572452	0	31572452	G	A
3	chr3_31573141	0	31573141	T	C
3	chr3_31575445	0	31575445	T	C
3	chr3_31580950	0	31580950	C	A
3	chr3_31587196	0	31587196	G	A
3	chr3_31587271	0	31587271	G	A
3	chr3_31590674	0	31590674	G	C
3	chr3_31602498	0	31602498	T	C
3	chr3_31603148	0	31603148	T	C
3	chr3_31614268	0	31614268	A	G
3	chr3_31615633	0	31615633	T	G
3	chr3_31617013	0	31617013	A	G
3	chr3_31619831	0	31619831	G	T
3	chr3_31621803	0	31621803	C	T
3	chr3_31627005	0	31627005	A	C
3	chr3_31634755	0	31634755	C	T
3	chr3_31638775	0	31638775	T	G
3	chr3_31642497	0	31642497	A	G
3	chr3_31642736	0	31642736	T	C
3	chr3_31642827	0	31642827	C	T
3	chr3_31648534	0	31648534	G	A
3	chr3_31656711	0	31656711	C	T
3	chr3_31664600	0	31664600	T	G
3	chr3_31666436	0	31666436	C	T
3	chr3_31666503	0	31666503	A	G
3	chr3_31667363	0	31667363	C	T
3	chr3_31675777	0	31675777	G	A
3	chr3_31678782	0	31678782	G	T
3	chr3_31678994	0	31678994	C	T
3	chr3_31680568	0	31680568	C	G
3	chr3_31680747	0	31680747	C	T
3	chr3_31686652	0	31686652	A	T
3	chr3_31687146	0	31687146	A	G
3	chr3_31691040	0	31691040	G	C
3	chr3_31691848	0	31691848	T	C
3	chr3_31696083	0	31696083	C	T
3	chr3_31697353	0	31697353	C	T
3	chr3_31702592	0	31702592	T	G
3	chr3_31713438	0	31713438	A	G
3	chr3_31716897	0	31716897	A	G
3	chr3_31717026	0	31717026	G	T
3	chr3_31723271	0	31723271	T	C
3	chr3_31724883	0	31724883	A	C
3	chr3_31726761	0	31726761	A	G
3	chr3_31727678	0	31727678	T	C
3	chr3_31734454	0	31734454	G	A
3	chr3_31738448	0	31738448	T	C
3	chr3_31738576	0	31738576	T	C
3	chr3_31741828	0	31741828	A	G
3	chr3_31749534	0	31749534	T	A
3	chr3_31752776	0	31752776	A	G
3	chr3_31761650	0	31761650	C	T
3	chr3_31765887	0	31765887	C	T
3	chr3_31770681	0	31770681	T	C
3	chr3_31770696	0	31770696	T	C
3	chr3_31773188	0	31773188	A	C
3	chr3_31774109	0	31774109	T	C
3	chr3_31775485	0	31775485	C	G
3	chr3_31775815	0	31775815	T	G
3	chr3_31779880	0	31779880	A	G
3	chr3_31785215	0	31785215	G	T
3	chr3_31787845	0	31787845	T	C
3	chr3_31788078	0	31788078	G	A
3	chr3_31793573	0	31793573	T	C
3	chr3_31799867	0	31799867	A	G
3	chr3_31802422	0	31802422	C	A
3	chr3_31802751	0	31802751	A	G
3	chr3_31814354	0	31814354	A	T
3	chr3_31828355	0	31828355	T	C
3	chr3_31831039	0	31831039	C	T
3	chr3_31835444	0	31835444	A	G
3	chr3_31837037	0	31837037	C	T
3	chr3_31857738	0	31857738	G	T
3	chr3_31861582	0	31861582	C	A
3	chr3_31867094	0	31867094	C	G
3	chr3_31875258	0	31875258	T	C
3	chr3_31878488	0	31878488	G	A
3	chr3_31879234	0	31879234	A	G
3	chr3_31882829	0	31882829	C	A
3	chr3_31886916	0	31886916	T	G
3	chr3_31895560	0	31895560	T	C
3	chr3_31907031	0	31907031	A	G
3	chr3_31915311	0	31915311	C	A
3	chr3_31921948	0	31921948	C	G
3	chr3_31923087	0	31923087	T	C
3	chr3_31926010	0	31926010	T	C
3	chr3_31931073	0	31931073	T	C
3	chr3_31937065	0	31937065	T	C
3	chr3_31938550	0	31938550	A	G
3	chr3_31938794	0	31938794	A	G
3	chr3_31942531	0	31942531	T	C
3	chr3_31952553	0	31952553	T	C
3	chr3_31965059	0	31965059	G	T
3	chr3_31971534	0	31971534	T	C
3	chr3_31973231	0	31973231	C	G
3	chr3_31978277	0	31978277	G	A
3	chr3_31989709	0	31989709	A	G
3	chr3_32009409	0	32009409	A	G
3	chr3_32011200	0	32011200	A	G
3	chr3_32022647	0	32022647	T	A
3	chr3_32028054	0	32028054	A	G
3	chr3_32033301	0	32033301	A	G
3	chr3_32034996	0	32034996	C	T
3	chr3_32039915	0	32039915	A	C
3	chr3_32044585	0	32044585	A	G
3	chr3_32052340	0	32052340	A	G
3	chr3_32052392	0	32052392	T	C
3	chr3_32057857	0	32057857	G	A
3	chr3_32063726	0	32063726	T	C
3	chr3_32064114	0	32064114	A	G
3	chr3_32068306	0	32068306	T	C
3	chr3_32080627	0	32080627	A	G
3	chr3_32082052	0	32082052	G	C
3	chr3_32082696	0	32082696	A	G
3	chr3_32086688	0	32086688	C	A
3	chr3_32098536	0	32098536	G	C
3	chr3_32099184	0	32099184	C	T
3	chr3_32107556	0	32107556	C	T
3	chr3_32111037	0	32111037	T	C
3	chr3_32114746	0	32114746	C	T
3	chr3_32121928	0	32121928	G	A
3	chr3_32122961	0	32122961	C	G
3	chr3_32131380	0	32131380	C	A
3	chr3_32135131	0	32135131	C	A
3	chr3_32135608	0	32135608	A	G
3	chr3_32139132	0	32139132	A	G
3	chr3_32139827	0	32139827	G	A
3	chr3_32142928	0	32142928	A	G
3	chr3_32143594	0	32143594	A	G
3	chr3_32148527	0	32148527	T	C
3	chr3_32171049	0	32171049	G	C
3	chr3_32174242	0	32174242	G	A
3	chr3_32178391	0	32178391	C	T
3	chr3_32181669	0	32181669	T	C
3	chr3_32185408	0	32185408	G	A
3	chr3_32192027	0	32192027	G	A
3	chr3_32196521	0	32196521	C	G
3	chr3_32219632	0	32219632	G	C
3	chr3_32219974	0	32219974	A	G
3	chr3_32224355	0	32224355	A	G
3	chr3_32247679	0	32247679	T	C
3	chr3_32250020	0	32250020	A	C
3	chr3_32264968	0	32264968	A	G
3	chr3_32267621	0	32267621	G	A
3	chr3_32269466	0	32269466	A	G
3	chr3_32275436	0	32275436	C	T
3	chr3_32276004	0	32276004	G	A
3	chr3_32278089	0	32278089	C	T
3	chr3_32278732	0	32278732	A	G
3	chr3_32280709	0	32280709	C	G
3	chr3_32282406	0	32282406	T	C
3	chr3_32283963	0	32283963	A	G
3	chr3_32289435	0	32289435	C	T
3	chr3_32289516	0	32289516	G	T
3	chr3_32291192	0	32291192	T	C
3	chr3_32293167	0	32293167	A	G
3	chr3_32294498	0	32294498	G	A
3	chr3_32295802	0	32295802	T	C
3	chr3_32296955	0	32296955	C	G
3	chr3_32306733	0	32306733	G	A
3	chr3_32307717	0	32307717	C	T
3	chr3_32329441	0	32329441	A	G
3	chr3_32333435	0	32333435	A	G
3	chr3_32344692	0	32344692	T	C
3	chr3_32347467	0	32347467	A	G
3	chr3_32353547	0	32353547	G	T
3	chr3_32354333	0	32354333	A	G
3	chr3_32358755	0	32358755	T	C
3	chr3_32368200	0	32368200	A	G
3	chr3_32403971	0	32403971	C	A
3	chr3_32405209	0	32405209	T	C
3	chr3_32410343	0	32410343	T	C
3	chr3_32412668	0	32412668	C	T
3	chr3_32416576	0	32416576	G	T
3	chr3_32423355	0	32423355	A	G
3	chr3_32426040	0	32426040	A	G
3	chr3_32426468	0	32426468	G	A
3	chr3_32430108	0	32430108	A	G
3	chr3_32435490	0	32435490	C	A
3	chr3_32470786	0	32470786	T	C
3	chr3_32472168	0	32472168	T	G
3	chr3_32474289	0	32474289	A	G
3	chr3_32494550	0	32494550	A	G
3	chr3_32494868	0	32494868	A	G
3	chr3_32496269	0	32496269	C	A
3	chr3_32508024	0	32508024	A	G
3	chr3_32517141	0	32517141	G	A
3	chr3_32525132	0	32525132	T	C
3	chr3_32541216	0	32541216	T	C
3	chr3_32550990	0	32550990	T	C
3	chr3_32567982	0	32567982	A	G
3	chr3_32570115	0	32570115	A	G
3	chr3_32588777	0	32588777	A	G
3	chr3_32592915	0	32592915	A	G
3	chr3_32598449	0	32598449	C	G
3	chr3_32598655	0	32598655	G	A
3	chr3_32600724	0	32600724	G	A
3	chr3_32601236	0	32601236	A	G
3	chr3_32605219	0	32605219	T	C
3	chr3_32617239	0	32617239	G	A
3	chr3_32618373	0	32618373	A	T
3	chr3_32642727	0	32642727	A	T
3	chr3_32645341	0	32645341	T	C
3	chr3_32648259	0	32648259	T	C
3	chr3_32652880	0	32652880	A	C
3	chr3_32653893	0	32653893	G	C
3	chr3_32665045	0	32665045	C	T
3	chr3_32665988	0	32665988	C	T
3	chr3_32667317	0	32667317	G	A
3	chr3_32669181	0	32669181	C	T
3	chr3_32682469	0	32682469	T	C
3	chr3_32704689	0	32704689	A	G
3	chr3_32711447	0	32711447	T	C
3	chr3_32717346	0	32717346	C	G
3	chr3_32718574	0	32718574	T	G
3	chr3_32720284	0	32720284	C	T
3	chr3_32724102	0	32724102	C	T
3	chr3_32726630	0	32726630	C	T
3	chr3_32727489	0	32727489	T	C
3	chr3_32734961	0	32734961	C	T
3	chr3_32737307	0	32737307	G	C
3	chr3_32739234	0	32739234	A	G
3	chr3_32752833	0	32752833	A	G
3	chr3_32755759	0	32755759	A	G
3	chr3_32757063	0	32757063	A	G
3	chr3_32758073	0	32758073	G	T
3	chr3_32768199	0	32768199	T	C
3	chr3_32770680	0	32770680	G	C
3	chr3_32773822	0	32773822	T	C
3	chr3_32776333	0	32776333	A	G
3	chr3_32778866	0	32778866	C	G
3	chr3_32781549	0	32781549	A	G
3	chr3_32782336	0	32782336	A	G
3	chr3_32787807	0	32787807	G	C
3	chr3_32792900	0	32792900	T	A
3	chr3_32797230	0	32797230	G	A
3	chr3_32801088	0	32801088	A	G
3	chr3_32814744	0	32814744	T	C
3	chr3_32814806	0	32814806	T	C
3	chr3_32823523	0	32823523	G	A
3	chr3_32826598	0	32826598	T	C
3	chr3_32827954	0	32827954	G	A
3	chr3_32830658	0	32830658	T	C
3	chr3_32841672	0	32841672	A	C
3	chr3_32845159	0	32845159	C	T
3	chr3_32847227	0	32847227	G	A
3	chr3_32848278	0	32848278	C	T
3	chr3_32856560	0	32856560	T	C
3	chr3_32857018	0	32857018	T	G
3	chr3_32866812	0	32866812	G	A
3	chr3_32868705	0	32868705	T	C
3	chr3_32874748	0	32874748	T	C
3	chr3_32878435	0	32878435	G	A
3	chr3_32880727	0	32880727	A	G
3	chr3_32880775	0	32880775	A	C
3	chr3_32882797	0	32882797	A	C
3	chr3_32888748	0	32888748	G	A
3	chr3_32890388	0	32890388	A	G
3	chr3_32891482	0	32891482	C	T
3	chr3_32892572	0	32892572	T	C
3	chr3_32896210	0	32896210	A	G
3	chr3_32896657	0	32896657	G	C
3	chr3_32898263	0	32898263	A	G
3	chr3_32901669	0	32901669	T	C
3	chr3_32906261	0	32906261	T	C
3	chr3_32916613	0	32916613	T	C
3	chr3_32918748	0	32918748	G	A
3	chr3_32922084	0	32922084	A	G
3	chr3_32927695	0	32927695	T	C
3	chr3_32955565	0	32955565	T	C
3	chr3_32957442	0	32957442	C	A
3	chr3_32958625	0	32958625	C	T
3	chr3_32959736	0	32959736	T	C
3	chr3_32960776	0	32960776	G	T
3	chr3_32973021	0	32973021	C	G
3	chr3_32976040	0	32976040	C	T
3	chr3_32979513	0	32979513	A	C
3	chr3_32988920	0	32988920	T	C
3	chr3_32991447	0	32991447	T	C
3	chr3_32993754	0	32993754	T	G
3	chr3_32994920	0	32994920	G	T
3	chr3_33007257	0	33007257	T	G
3	chr3_33007355	0	33007355	T	A
3	chr3_33009828	0	33009828	T	C
3	chr3_33013484	0	33013484	C	T
3	chr3_33017097	0	33017097	T	C
3	chr3_33026069	0	33026069	A	C
3	chr3_33045450	0	33045450	T	G
3	chr3_33045468	0	33045468	A	C
3	chr3_33046249	0	33046249	T	G
3	chr3_33050357	0	33050357	T	C
3	chr3_33053927	0	33053927	T	C
3	chr3_33056606	0	33056606	C	T
3	chr3_33065847	0	33065847	C	G
3	chr3_33067239	0	33067239	C	T
3	chr3_33067266	0	33067266	T	C
3	chr3_33071164	0	33071164	T	A
3	chr3_33073646	0	33073646	C	T
3	chr3_33078785	0	33078785	C	T
3	chr3_33084838	0	33084838	T	C
3	chr3_33085053	0	33085053	C	A
3	chr3_33088258	0	33088258	G	T
3	chr3_33089538	0	33089538	G	A
3	chr3_33094784	0	33094784	T	C
3	chr3_33096285	0	33096285	C	T
3	chr3_33097133	0	33097133	A	G
3	chr3_33102929	0	33102929	T	A
3	chr3_33104948	0	33104948	C	G
3	chr3_33109296	0	33109296	T	C
3	chr3_33113519	0	33113519	G	C
3	chr3_33115568	0	33115568	G	A
3	chr3_33121578	0	33121578	A	G
3	chr3_33131694	0	33131694	T	C
3	chr3_33136007	0	33136007	A	G
3	chr3_33147499	0	33147499	T	G
3	chr3_33152663	0	33152663	G	A
3	chr3_33164924	0	33164924	G	T
3	chr3_33175647	0	33175647	T	C
3	chr3_33181081	0	33181081	A	C
3	chr3_33186124	0	33186124	T	C
3	chr3_33193313	0	33193313	T	C
3	chr3_33196202	0	33196202	C	G
3	chr3_33200927	0	33200927	C	T
3	chr3_33201680	0	33201680	A	G
3	chr3_33202445	0	33202445	A	G
3	chr3_33206978	0	33206978	T	C
3	chr3_33207859	0	33207859	T	C
3	chr3_33210683	0	33210683	T	C
3	chr3_33217810	0	33217810	T	C
3	chr3_33218692	0	33218692	G	A
3	chr3_33233405	0	33233405	T	C
3	chr3_33235774	0	33235774	C	G
3	chr3_33236622	0	33236622	A	T
3	chr3_33239278	0	33239278	A	G
3	chr3_33244381	0	33244381	G	C
3	chr3_33246666	0	33246666	A	G
3	chr3_33249411	0	33249411	C	A
3	chr3_33249813	0	33249813	T	A
3	chr3_33250623	0	33250623	T	C
3	chr3_33255168	0	33255168	G	C
3	chr3_33258865	0	33258865	T	C
3	chr3_33260181	0	33260181	C	T
3	chr3_33260523	0	33260523	A	G
3	chr3_33270249	0	33270249	T	C
3	chr3_33272548	0	33272548	T	A
3	chr3_33274687	0	33274687	G	A
3	chr3_33276456	0	33276456	T	A
3	chr3_33276956	0	33276956	T	C
3	chr3_33281860	0	33281860	T	C
3	chr3_33284757	0	33284757	A	G
3	chr3_33295960	0	33295960	T	C
3	chr3_33296421	0	33296421	T	C
3	chr3_33298244	0	33298244	C	T
3	chr3_33299179	0	33299179	T	C
3	chr3_33299376	0	33299376	G	T
3	chr3_33309211	0	33309211	C	A
3	chr3_33312805	0	33312805	C	T
3	chr3_33317730	0	33317730	C	T
3	chr3_33318271	0	33318271	A	C
3	chr3_33322147	0	33322147	C	T
3	chr3_33337558	0	33337558	T	C
3	chr3_33342305	0	33342305	T	C
3	chr3_33345201	0	33345201	C	T
3	chr3_33361110	0	33361110	T	C
3	chr3_33363919	0	33363919	T	C
3	chr3_33368277	0	33368277	T	C
3	chr3_33370448	0	33370448	A	G
3	chr3_33371889	0	33371889	A	G
3	chr3_33373052	0	33373052	C	T
3	chr3_33375622	0	33375622	C	T
3	chr3_33378113	0	33378113	A	G
3	chr3_33378838	0	33378838	A	G
3	chr3_33387566	0	33387566	G	A
3	chr3_33395405	0	33395405	T	C
3	chr3_33398403	0	33398403	A	G
3	chr3_33398584	0	33398584	T	C
3	chr3_33420278	0	33420278	T	C
3	chr3_33427799	0	33427799	A	G
3	chr3_33432443	0	33432443	T	C
3	chr3_33445541	0	33445541	G	C
3	chr3_33448572	0	33448572	C	T
3	chr3_33455475	0	33455475	G	A
3	chr3_33456059	0	33456059	T	A
3	chr3_33461324	0	33461324	T	C
3	chr3_33462066	0	33462066	A	G
3	chr3_33467320	0	33467320	T	C
3	chr3_33472222	0	33472222	G	C
3	chr3_33472353	0	33472353	A	C
3	chr3_33473215	0	33473215	T	C
3	chr3_33476676	0	33476676	C	T
3	chr3_33477995	0	33477995	G	A
3	chr3_33479063	0	33479063	T	G
3	chr3_33481987	0	33481987	T	C
3	chr3_33493178	0	33493178	T	C
3	chr3_33493860	0	33493860	T	C
3	chr3_33498374	0	33498374	T	A
3	chr3_33501157	0	33501157	A	G
3	chr3_33505777	0	33505777	A	C
3	chr3_33506898	0	33506898	C	T
3	chr3_33519672	0	33519672	T	C
3	chr3_33523332	0	33523332	T	C
3	chr3_33528199	0	33528199	C	G
3	chr3_33529871	0	33529871	A	G
3	chr3_33538928	0	33538928	G	C
3	chr3_33551450	0	33551450	C	A
3	chr3_33552009	0	33552009	C	T
3	chr3_33552442	0	33552442	A	T
3	chr3_33555018	0	33555018	C	A
3	chr3_33559209	0	33559209	A	G
3	chr3_33560421	0	33560421	C	T
3	chr3_33566943	0	33566943	T	C
3	chr3_33572900	0	33572900	A	G
3	chr3_33578100	0	33578100	C	T
3	chr3_33580490	0	33580490	C	T
3	chr3_33583491	0	33583491	C	A
3	chr3_33585464	0	33585464	T	C
3	chr3_33585682	0	33585682	A	G
3	chr3_33585941	0	33585941	T	C
3	chr3_33597848	0	33597848	T	C
3	chr3_33597982	0	33597982	T	A
3	chr3_33611694	0	33611694	C	T
3	chr3_33616477	0	33616477	A	G
3	chr3_33616568	0	33616568	G	A
3	chr3_33619537	0	33619537	A	G
3	chr3_33620880	0	33620880	T	G
3	chr3_33623536	0	33623536	C	T
3	chr3_33625923	0	33625923	C	T
3	chr3_33634055	0	33634055	T	C
3	chr3_33641728	0	33641728	C	A
3	chr3_33644227	0	33644227	A	G
3	chr3_33646755	0	33646755	A	G
3	chr3_33649959	0	33649959	C	G
3	chr3_33655820	0	33655820	A	G
3	chr3_33655876	0	33655876	G	A
3	chr3_33662889	0	33662889	A	G
3	chr3_33664553	0	33664553	G	A
3	chr3_33667198	0	33667198	T	C
3	chr3_33677383	0	33677383	A	T
3	chr3_33684278	0	33684278	T	C
3	chr3_33689751	0	33689751	A	G
3	chr3_33690406	0	33690406	C	G
3	chr3_33692159	0	33692159	T	C
3	chr3_33694460	0	33694460	A	T
3	chr3_33698844	0	33698844	A	G
3	chr3_33706289	0	33706289	G	A
3	chr3_33708402	0	33708402	G	A
3	chr3_33715316	0	33715316	C	A
3	chr3_33718282	0	33718282	T	A
3	chr3_33723662	0	33723662	G	T
3	chr3_33723963	0	33723963	G	T
3	chr3_33725468	0	33725468	G	T
3	chr3_33726027	0	33726027	C	T
3	chr3_33728324	0	33728324	G	A
3	chr3_33729509	0	33729509	A	G
3	chr3_33750630	0	33750630	G	A
3	chr3_33779634	0	33779634	A	G
3	chr3_33821110	0	33821110	A	G
3	chr3_33829240	0	33829240	G	T
3	chr3_33831385	0	33831385	G	C
3	chr3_33831788	0	33831788	A	G
3	chr3_33833207	0	33833207	A	C
3	chr3_33835016	0	33835016	T	A
3	chr3_33836275	0	33836275	A	G
3	chr3_33836456	0	33836456	A	G
3	chr3_33836546	0	33836546	G	C
3	chr3_33840281	0	33840281	T	C
3	chr3_33840747	0	33840747	C	T
3	chr3_33842317	0	33842317	C	T
3	chr3_33845861	0	33845861	A	C
3	chr3_33847890	0	33847890	T	C
3	chr3_33851923	0	33851923	G	T
3	chr3_33852982	0	33852982	A	C
3	chr3_33856893	0	33856893	A	G
3	chr3_33857430	0	33857430	G	C
3	chr3_33864277	0	33864277	T	C
3	chr3_33864399	0	33864399	G	A
3	chr3_33866520	0	33866520	C	A
3	chr3_33868638	0	33868638	A	G
3	chr3_33878477	0	33878477	G	A
3	chr3_33889856	0	33889856	A	G
3	chr3_33897911	0	33897911	T	C
3	chr3_33899291	0	33899291	C	T
3	chr3_33900136	0	33900136	C	T
3	chr3_33905786	0	33905786	C	T
3	chr3_33929187	0	33929187	C	T
3	chr3_33938719	0	33938719	C	G
3	chr3_33939867	0	33939867	C	T
3	chr3_33941249	0	33941249	T	G
3	chr3_33943467	0	33943467	C	G
3	chr3_33947178	0	33947178	T	C
3	chr3_33951585	0	33951585	T	C
3	chr3_33960710	0	33960710	C	G
3	chr3_33962630	0	33962630	A	G
3	chr3_33972772	0	33972772	T	C
3	chr3_33979284	0	33979284	A	G
3	chr3_33987801	0	33987801	G	A
3	chr3_33991121	0	33991121	G	C
3	chr3_34007733	0	34007733	C	A
3	chr3_34015638	0	34015638	T	A
3	chr3_34018143	0	34018143	A	G
3	chr3_34037678	0	34037678	A	G
3	chr3_34038548	0	34038548	G	C
3	chr3_34038852	0	34038852	A	G
3	chr3_34042790	0	34042790	T	C
3	chr3_34046553	0	34046553	A	G
3	chr3_34047506	0	34047506	T	C
3	chr3_34049472	0	34049472	T	C
3	chr3_34050497	0	34050497	T	C
3	chr3_34053928	0	34053928	T	C
3	chr3_34054297	0	34054297	T	C
3	chr3_34060286	0	34060286	T	C
3	chr3_34062873	0	34062873	G	A
3	chr3_34066775	0	34066775	T	C
3	chr3_34066883	0	34066883	G	A
3	chr3_34067038	0	34067038	T	C
3	chr3_34071280	0	34071280	T	G
3	chr3_34074413	0	34074413	G	A
3	chr3_34091498	0	34091498	G	A
3	chr3_34093537	0	34093537	T	C
3	chr3_34095628	0	34095628	A	T
3	chr3_34097633	0	34097633	C	G
3	chr3_34101892	0	34101892	C	A
3	chr3_34111639	0	34111639	A	G
3	chr3_34115379	0	34115379	G	C
3	chr3_34115584	0	34115584	A	G
3	chr3_34125452	0	34125452	G	A
3	chr3_34128702	0	34128702	C	G
3	chr3_34137685	0	34137685	T	C
3	chr3_34153448	0	34153448	G	T
3	chr3_34173985	0	34173985	C	T
3	chr3_34197777	0	34197777	C	G
3	chr3_34200567	0	34200567	C	T
3	chr3_34201829	0	34201829	T	G
3	chr3_34206046	0	34206046	T	C
3	chr3_34209376	0	34209376	T	C
3	chr3_34211763	0	34211763	T	C
3	chr3_34213291	0	34213291	T	C
3	chr3_34214667	0	34214667	G	C
3	chr3_34232729	0	34232729	A	G
3	chr3_34236294	0	34236294	C	G
3	chr3_34248552	0	34248552	T	C
3	chr3_34249170	0	34249170	C	T
3	chr3_34251164	0	34251164	A	T
3	chr3_34256780	0	34256780	T	C
3	chr3_34262619	0	34262619	A	G
3	chr3_34269199	0	34269199	G	T
3	chr3_34270818	0	34270818	T	C
3	chr3_34273246	0	34273246	A	G
3	chr3_34277052	0	34277052	G	A
3	chr3_34300422	0	34300422	G	T
3	chr3_34307857	0	34307857	G	A
3	chr3_34320777	0	34320777	T	C
3	chr3_34323736	0	34323736	G	A
3	chr3_34325451	0	34325451	T	C
3	chr3_34331429	0	34331429	G	C
3	chr3_34337992	0	34337992	A	G
3	chr3_34338812	0	34338812	C	T
3	chr3_34340826	0	34340826	A	C
3	chr3_34342437	0	34342437	T	C
3	chr3_34345622	0	34345622	A	G
3	chr3_34349287	0	34349287	C	T
3	chr3_34354389	0	34354389	G	T
3	chr3_34365532	0	34365532	T	C
3	chr3_34368705	0	34368705	T	G
3	chr3_34374152	0	34374152	A	G
3	chr3_34378897	0	34378897	C	T
3	chr3_34382575	0	34382575	A	T
3	chr3_34383561	0	34383561	A	C
3	chr3_34384427	0	34384427	A	G
3	chr3_34387607	0	34387607	T	C
3	chr3_34389031	0	34389031	C	G
3	chr3_34395829	0	34395829	A	G
3	chr3_34397155	0	34397155	A	G
3	chr3_34399483	0	34399483	G	C
3	chr3_34400521	0	34400521	G	C
3	chr3_34407950	0	34407950	A	G
3	chr3_34413923	0	34413923	T	C
3	chr3_34414727	0	34414727	A	G
3	chr3_34430469	0	34430469	A	G
3	chr3_34433020	0	34433020	T	C
3	chr3_34443764	0	34443764	G	A
3	chr3_34451474	0	34451474	T	C
3	chr3_34458512	0	34458512	G	A
3	chr3_34459727	0	34459727	T	C
3	chr3_34462113	0	34462113	T	C
3	chr3_34462242	0	34462242	A	G
3	chr3_34463443	0	34463443	T	C
3	chr3_34465394	0	34465394	T	C
3	chr3_34485777	0	34485777	G	A
3	chr3_34486380	0	34486380	T	C
3	chr3_34491108	0	34491108	A	G
3	chr3_34494707	0	34494707	T	C
3	chr3_34497954	0	34497954	A	G
3	chr3_34509642	0	34509642	T	C
3	chr3_34514158	0	34514158	T	C
3	chr3_34514252	0	34514252	C	T
3	chr3_34515712	0	34515712	G	A
3	chr3_34518453	0	34518453	T	C
3	chr3_34529633	0	34529633	G	A
3	chr3_34530740	0	34530740	A	G
3	chr3_34530912	0	34530912	G	A
3	chr3_34532332	0	34532332	C	A
3	chr3_34532431	0	34532431	T	C
3	chr3_34532823	0	34532823	G	A
3	chr3_34533782	0	34533782	C	T
3	chr3_34540699	0	34540699	T	C
3	chr3_34549051	0	34549051	C	A
3	chr3_34552604	0	34552604	G	A
3	chr3_34563574	0	34563574	T	C
3	chr3_34570996	0	34570996	T	C
3	chr3_34571301	0	34571301	T	C
3	chr3_34575625	0	34575625	T	C
3	chr3_34583133	0	34583133	T	C
3	chr3_34592292	0	34592292	G	T
3	chr3_34595189	0	34595189	G	A
3	chr3_34596157	0	34596157	A	G
3	chr3_34602324	0	34602324	C	G
3	chr3_34603779	0	34603779	C	T
3	chr3_34604243	0	34604243	A	G
3	chr3_34608819	0	34608819	A	C
3	chr3_34609182	0	34609182	A	G
3	chr3_34612621	0	34612621	G	C
3	chr3_34613035	0	34613035	G	A
3	chr3_34613220	0	34613220	C	T
3	chr3_34616639	0	34616639	A	G
3	chr3_34616928	0	34616928	T	C
3	chr3_34616935	0	34616935	C	G
3	chr3_34620798	0	34620798	T	A
3	chr3_34625276	0	34625276	G	A
3	chr3_34630654	0	34630654	T	A
3	chr3_34641309	0	34641309	G	A
3	chr3_34641449	0	34641449	G	C
3	chr3_34655276	0	34655276	G	A
3	chr3_34662008	0	34662008	T	C
3	chr3_34663491	0	34663491	G	C
3	chr3_34665029	0	34665029	C	T
3	chr3_34671318	0	34671318	A	C
3	chr3_34680950	0	34680950	G	T
3	chr3_34691749	0	34691749	T	C
3	chr3_34692675	0	34692675	A	G
3	chr3_34693106	0	34693106	T	C
3	chr3_34712220	0	34712220	G	A
3	chr3_34714587	0	34714587	T	C
3	chr3_34717987	0	34717987	G	T
3	chr3_34721130	0	34721130	A	G
3	chr3_34722603	0	34722603	T	C
3	chr3_34728949	0	34728949	T	C
3	chr3_34732943	0	34732943	T	C
3	chr3_34734556	0	34734556	G	T
3	chr3_34739898	0	34739898	T	C
3	chr3_34742589	0	34742589	C	G
3	chr3_34752579	0	34752579	G	A
3	chr3_34754241	0	34754241	G	T
3	chr3_34763893	0	34763893	A	G
3	chr3_34773354	0	34773354	G	A
3	chr3_34781388	0	34781388	T	C
3	chr3_34782717	0	34782717	T	C
3	chr3_34784811	0	34784811	A	T
3	chr3_34791360	0	34791360	A	G
3	chr3_34792149	0	34792149	T	C
3	chr3_34794511	0	34794511	T	G
3	chr3_34800049	0	34800049	G	A
3	chr3_34810995	0	34810995	A	G
3	chr3_34816282	0	34816282	T	C
3	chr3_34819054	0	34819054	T	C
3	chr3_34819157	0	34819157	T	C
3	chr3_34820485	0	34820485	A	C
3	chr3_34828598	0	34828598	T	C
3	chr3_34831207	0	34831207	T	C
3	chr3_34832914	0	34832914	T	C
3	chr3_34833989	0	34833989	G	C
3	chr3_34835097	0	34835097	A	G
3	chr3_34837504	0	34837504	G	A
3	chr3_34844796	0	34844796	T	G
3	chr3_34857316	0	34857316	A	G
3	chr3_34859489	0	34859489	G	C
3	chr3_34868121	0	34868121	T	C
3	chr3_34871513	0	34871513	G	A
3	chr3_34884210	0	34884210	T	C
3	chr3_34887329	0	34887329	T	C
3	chr3_35068759	0	35068759	A	G
3	chr3_35068931	0	35068931	C	T
3	chr3_35071218	0	35071218	A	C
3	chr3_35072161	0	35072161	T	C
3	chr3_35077809	0	35077809	T	C
3	chr3_35080734	0	35080734	A	G
3	chr3_35084611	0	35084611	A	G
3	chr3_35085473	0	35085473	T	C
3	chr3_35091260	0	35091260	C	G
3	chr3_35092700	0	35092700	T	C
3	chr3_35099630	0	35099630	G	A
3	chr3_35108207	0	35108207	T	C
3	chr3_35114253	0	35114253	T	G
3	chr3_35117907	0	35117907	G	A
3	chr3_35118298	0	35118298	T	G
3	chr3_35119076	0	35119076	A	G
3	chr3_35133015	0	35133015	A	G
3	chr3_35135216	0	35135216	T	C
3	chr3_35143341	0	35143341	T	C
3	chr3_35143647	0	35143647	T	C
3	chr3_35148273	0	35148273	A	C
3	chr3_35151920	0	35151920	A	C
3	chr3_35151974	0	35151974	C	G
3	chr3_35152130	0	35152130	T	C
3	chr3_35171612	0	35171612	A	G
3	chr3_35198704	0	35198704	T	C
3	chr3_35212251	0	35212251	A	G
3	chr3_35212342	0	35212342	T	C
3	chr3_35216325	0	35216325	T	C
3	chr3_35220667	0	35220667	T	C
3	chr3_35222203	0	35222203	A	G
3	chr3_35230483	0	35230483	T	C
3	chr3_35240875	0	35240875	T	C
3	chr3_35244290	0	35244290	A	G
3	chr3_35247060	0	35247060	G	A
3	chr3_35247093	0	35247093	G	A
3	chr3_35250237	0	35250237	A	G
3	chr3_35251441	0	35251441	A	G
3	chr3_35254027	0	35254027	A	G
3	chr3_35256134	0	35256134	T	C
3	chr3_35256208	0	35256208	G	A
3	chr3_35257466	0	35257466	G	C
3	chr3_35290404	0	35290404	T	C
3	chr3_35295601	0	35295601	A	G
3	chr3_35296191	0	35296191	C	G
3	chr3_35307963	0	35307963	T	C
3	chr3_35312716	0	35312716	T	C
3	chr3_35316471	0	35316471	G	T
3	chr3_35323877	0	35323877	C	T
3	chr3_35324389	0	35324389	C	T
3	chr3_35327320	0	35327320	T	C
3	chr3_35331250	0	35331250	G	C
3	chr3_35334783	0	35334783	T	G
3	chr3_35358261	0	35358261	C	G
3	chr3_35358920	0	35358920	T	C
3	chr3_35359499	0	35359499	A	G
3	chr3_35362621	0	35362621	A	C
3	chr3_35366253	0	35366253	T	C
3	chr3_35372113	0	35372113	G	C
3	chr3_35374169	0	35374169	G	C
3	chr3_35378431	0	35378431	C	T
3	chr3_35395215	0	35395215	A	G
3	chr3_35395612	0	35395612	G	C
3	chr3_35399098	0	35399098	C	T
3	chr3_35404216	0	35404216	C	G
3	chr3_35409695	0	35409695	A	G
3	chr3_35411987	0	35411987	A	G
3	chr3_35422248	0	35422248	G	A
3	chr3_35427314	0	35427314	A	C
3	chr3_35428953	0	35428953	C	A
3	chr3_35430095	0	35430095	A	G
3	chr3_35436332	0	35436332	C	G
3	chr3_35437677	0	35437677	G	C
3	chr3_35443092	0	35443092	A	G
3	chr3_35447016	0	35447016	T	C
3	chr3_35450325	0	35450325	T	C
3	chr3_35459141	0	35459141	A	G
3	chr3_35465298	0	35465298	A	G
3	chr3_35466648	0	35466648	A	G
3	chr3_35467778	0	35467778	T	C
3	chr3_35469592	0	35469592	A	G
3	chr3_35471488	0	35471488	C	T
3	chr3_35490323	0	35490323	T	C
3	chr3_35490632	0	35490632	A	G
3	chr3_35502528	0	35502528	T	G
3	chr3_35513466	0	35513466	A	G
3	chr3_35516078	0	35516078	C	T
3	chr3_35519127	0	35519127	A	G
3	chr3_35525534	0	35525534	T	C
3	chr3_35528583	0	35528583	A	C
3	chr3_35536599	0	35536599	T	C
3	chr3_35537965	0	35537965	G	A
3	chr3_35540208	0	35540208	A	G
3	chr3_35546221	0	35546221	G	C
3	chr3_35553653	0	35553653	G	C
3	chr3_35566102	0	35566102	T	C
3	chr3_35567316	0	35567316	T	G
3	chr3_35569080	0	35569080	A	G
3	chr3_35572586	0	35572586	A	G
3	chr3_35581652	0	35581652	A	G
3	chr3_35585953	0	35585953	C	T
3	chr3_35587708	0	35587708	G	A
3	chr3_35593451	0	35593451	T	C
3	chr3_35594182	0	35594182	T	C
3	chr3_35595528	0	35595528	T	C
3	chr3_35597225	0	35597225	T	C
3	chr3_35597628	0	35597628	T	C
3	chr3_35599728	0	35599728	G	A
3	chr3_35603752	0	35603752	G	C
3	chr3_35607494	0	35607494	G	C
3	chr3_35609438	0	35609438	A	G
3	chr3_35622863	0	35622863	G	A
3	chr3_35623339	0	35623339	A	C
3	chr3_35628279	0	35628279	T	C
3	chr3_35629912	0	35629912	A	G
3	chr3_35632531	0	35632531	C	G
3	chr3_35637890	0	35637890	A	G
3	chr3_35640648	0	35640648	A	G
3	chr3_35654220	0	35654220	C	G
3	chr3_35666700	0	35666700	T	C
3	chr3_35675453	0	35675453	C	T
3	chr3_35676176	0	35676176	C	T
3	chr3_35694202	0	35694202	G	A
3	chr3_35702509	0	35702509	T	C
3	chr3_35704263	0	35704263	A	G
3	chr3_35708948	0	35708948	A	G
3	chr3_35718965	0	35718965	G	A
3	chr3_35724627	0	35724627	A	G
3	chr3_35725176	0	35725176	G	A
3	chr3_35728939	0	35728939	C	T
3	chr3_35730067	0	35730067	C	T
3	chr3_35741663	0	35741663	G	C
3	chr3_35750409	0	35750409	A	G
3	chr3_35752896	0	35752896	T	C
3	chr3_35770102	0	35770102	C	G
3	chr3_35770411	0	35770411	G	A
3	chr3_35771395	0	35771395	A	G
3	chr3_35772442	0	35772442	A	G
3	chr3_35776787	0	35776787	C	T
3	chr3_35777500	0	35777500	G	A
3	chr3_35783874	0	35783874	C	T
3	chr3_35789065	0	35789065	C	T
3	chr3_35797537	0	35797537	C	T
3	chr3_35801129	0	35801129	G	A
3	chr3_35811444	0	35811444	T	A
3	chr3_35826825	0	35826825	G	A
3	chr3_35828041	0	35828041	A	G
3	chr3_35832508	0	35832508	G	T
3	chr3_35842836	0	35842836	A	G
3	chr3_35845364	0	35845364	G	A
3	chr3_35848770	0	35848770	C	T
3	chr3_35863953	0	35863953	A	G
3	chr3_35865662	0	35865662	T	C
3	chr3_35867016	0	35867016	C	G
3	chr3_35867973	0	35867973	G	C
3	chr3_35889824	0	35889824	G	T
3	chr3_35914165	0	35914165	C	G
3	chr3_35923784	0	35923784	T	C
3	chr3_35928229	0	35928229	G	A
3	chr3_35934217	0	35934217	A	C
3	chr3_35937059	0	35937059	C	T
3	chr3_35938535	0	35938535	G	A
3	chr3_35942791	0	35942791	T	C
3	chr3_35946015	0	35946015	T	C
3	chr3_35951813	0	35951813	G	A
3	chr3_35954140	0	35954140	C	G
3	chr3_35955900	0	35955900	A	G
3	chr3_35959892	0	35959892	G	A
3	chr3_35961552	0	35961552	T	C
3	chr3_35965012	0	35965012	G	A
3	chr3_35970360	0	35970360	T	C
3	chr3_35970839	0	35970839	A	G
3	chr3_35974060	0	35974060	T	C
3	chr3_35978936	0	35978936	T	C
3	chr3_35987166	0	35987166	C	T
3	chr3_35993884	0	35993884	T	C
3	chr3_35993898	0	35993898	T	G
3	chr3_35993997	0	35993997	T	C
3	chr3_35996240	0	35996240	C	T
3	chr3_35999601	0	35999601	A	G
3	chr3_36007290	0	36007290	A	G
3	chr3_36014085	0	36014085	T	C
3	chr3_36018840	0	36018840	A	G
3	chr3_36019793	0	36019793	G	C
3	chr3_36020133	0	36020133	G	C
3	chr3_36021772	0	36021772	A	G
3	chr3_36032572	0	36032572	A	G
3	chr3_36043019	0	36043019	T	C
3	chr3_36048334	0	36048334	A	G
3	chr3_36048964	0	36048964	T	C
3	chr3_36050558	0	36050558	A	G
3	chr3_36050579	0	36050579	A	G
3	chr3_36056085	0	36056085	T	C
3	chr3_36060171	0	36060171	G	T
3	chr3_36070362	0	36070362	A	G
3	chr3_36076377	0	36076377	G	A
3	chr3_36079014	0	36079014	T	C
3	chr3_36087052	0	36087052	A	G
3	chr3_36114525	0	36114525	T	G
3	chr3_36117397	0	36117397	C	T
3	chr3_36121498	0	36121498	G	C
3	chr3_36122899	0	36122899	C	T
3	chr3_36132578	0	36132578	A	G
3	chr3_36152302	0	36152302	G	A
3	chr3_36160019	0	36160019	T	C
3	chr3_36160596	0	36160596	A	G
3	chr3_36163326	0	36163326	A	C
3	chr3_36169533	0	36169533	A	G
3	chr3_36178678	0	36178678	A	C
3	chr3_36180162	0	36180162	G	C
3	chr3_36182058	0	36182058	A	G
3	chr3_36183346	0	36183346	G	A
3	chr3_36184978	0	36184978	A	G
3	chr3_36188054	0	36188054	A	G
3	chr3_36188695	0	36188695	C	A
3	chr3_36193124	0	36193124	T	C
3	chr3_36193315	0	36193315	A	G
3	chr3_36203344	0	36203344	T	C
3	chr3_36204084	0	36204084	A	G
3	chr3_36204829	0	36204829	A	C
3	chr3_36210888	0	36210888	A	G
3	chr3_36213451	0	36213451	G	T
3	chr3_36215741	0	36215741	G	A
3	chr3_36218767	0	36218767	A	G
3	chr3_36221558	0	36221558	A	G
3	chr3_36235047	0	36235047	A	G
3	chr3_36237715	0	36237715	T	C
3	chr3_36239812	0	36239812	G	T
3	chr3_36250122	0	36250122	T	C
3	chr3_36259397	0	36259397	A	G
3	chr3_36261632	0	36261632	A	G
3	chr3_36262099	0	36262099	C	T
3	chr3_36273708	0	36273708	A	G
3	chr3_36279459	0	36279459	G	A
3	chr3_36284753	0	36284753	T	C
3	chr3_36287027	0	36287027	C	G
3	chr3_36293173	0	36293173	A	G
3	chr3_36297778	0	36297778	G	C
3	chr3_36298788	0	36298788	T	C
3	chr3_36303528	0	36303528	G	A
3	chr3_36305483	0	36305483	G	A
3	chr3_36306274	0	36306274	T	G
3	chr3_36315392	0	36315392	A	G
3	chr3_36315660	0	36315660	G	T
3	chr3_36315854	0	36315854	T	C
3	chr3_36322620	0	36322620	T	C
3	chr3_36332505	0	36332505	C	T
3	chr3_36333484	0	36333484	T	C
3	chr3_36344935	0	36344935	A	G
3	chr3_36347656	0	36347656	A	G
3	chr3_36348386	0	36348386	C	G
3	chr3_36349446	0	36349446	A	G
3	chr3_36351918	0	36351918	A	T
3	chr3_36357129	0	36357129	C	A
3	chr3_36367856	0	36367856	A	G
3	chr3_36369353	0	36369353	T	G
3	chr3_36374570	0	36374570	T	C
3	chr3_36378944	0	36378944	T	A
3	chr3_36380212	0	36380212	C	T
3	chr3_36390889	0	36390889	A	G
3	chr3_36400979	0	36400979	A	G
3	chr3_36403157	0	36403157	G	A
3	chr3_36404854	0	36404854	T	G
3	chr3_36405171	0	36405171	A	G
3	chr3_36457120	0	36457120	A	G
3	chr3_36462768	0	36462768	G	A
3	chr3_36510385	0	36510385	G	A
3	chr3_36518427	0	36518427	A	G
3	chr3_36540262	0	36540262	C	T
3	chr3_37017941	0	37017941	C	T
3	chr3_37022648	0	37022648	C	G
3	chr3_37031474	0	37031474	G	C
3	chr3_37034756	0	37034756	A	G
3	chr3_37039841	0	37039841	A	T
3	chr3_37051157	0	37051157	T	G
3	chr3_37052616	0	37052616	G	A
3	chr3_37056675	0	37056675	T	C
3	chr3_37063009	0	37063009	G	T
3	chr3_37064806	0	37064806	G	A
3	chr3_37072797	0	37072797	C	G
3	chr3_37077422	0	37077422	G	A
3	chr3_37079301	0	37079301	C	T
3	chr3_37083029	0	37083029	T	C
3	chr3_37083125	0	37083125	C	T
3	chr3_37083947	0	37083947	C	T
3	chr3_37094575	0	37094575	A	G
3	chr3_37101149	0	37101149	T	C
3	chr3_37101642	0	37101642	A	G
3	chr3_37120166	0	37120166	C	A
3	chr3_37121470	0	37121470	T	C
3	chr3_37140889	0	37140889	G	T
3	chr3_37146402	0	37146402	G	A
3	chr3_37148181	0	37148181	A	C
3	chr3_37150693	0	37150693	C	T
3	chr3_37153039	0	37153039	T	C
3	chr3_37168516	0	37168516	A	T
3	chr3_37168739	0	37168739	G	A
3	chr3_37175026	0	37175026	A	G
3	chr3_37179285	0	37179285	T	C
3	chr3_37185255	0	37185255	A	C
3	chr3_37187425	0	37187425	T	C
3	chr3_37194546	0	37194546	G	A
3	chr3_37196541	0	37196541	A	G
3	chr3_37201345	0	37201345	T	C
3	chr3_37205688	0	37205688	T	C
3	chr3_37212795	0	37212795	T	C
3	chr3_37216225	0	37216225	A	G
3	chr3_37227337	0	37227337	T	C
3	chr3_37239039	0	37239039	G	A
3	chr3_37253583	0	37253583	A	T
3	chr3_37254384	0	37254384	T	G
3	chr3_37267990	0	37267990	A	G
3	chr3_37275051	0	37275051	A	G
3	chr3_37286387	0	37286387	T	G
3	chr3_37286455	0	37286455	C	T
3	chr3_37290061	0	37290061	C	G
3	chr3_37290685	0	37290685	C	T
3	chr3_37298753	0	37298753	C	T
3	chr3_37299636	0	37299636	T	A
3	chr3_37306866	0	37306866	T	G
3	chr3_37310145	0	37310145	G	C
3	chr3_37312484	0	37312484	T	C
3	chr3_37318039	0	37318039	G	C
3	chr3_37319175	0	37319175	T	C
3	chr3_37319292	0	37319292	G	A
3	chr3_37325487	0	37325487	T	C
3	chr3_37327944	0	37327944	G	A
3	chr3_37340537	0	37340537	T	C
3	chr3_37341101	0	37341101	C	T
3	chr3_37343210	0	37343210	G	C
3	chr3_37343907	0	37343907	T	G
3	chr3_37345574	0	37345574	T	C
3	chr3_37353461	0	37353461	T	C
3	chr3_37362729	0	37362729	G	T
3	chr3_37375235	0	37375235	C	T
3	chr3_37381076	0	37381076	T	C
3	chr3_37384846	0	37384846	T	C
3	chr3_37387102	0	37387102	G	C
3	chr3_37387985	0	37387985	G	A
3	chr3_37390471	0	37390471	A	C
3	chr3_37390587	0	37390587	C	G
3	chr3_37393761	0	37393761	C	T
3	chr3_37395072	0	37395072	A	G
3	chr3_37396192	0	37396192	T	C
3	chr3_37402885	0	37402885	A	C
3	chr3_37404205	0	37404205	T	C
3	chr3_37407767	0	37407767	A	G
3	chr3_37407994	0	37407994	G	T
3	chr3_37413818	0	37413818	C	T
3	chr3_37414499	0	37414499	G	C
3	chr3_37415334	0	37415334	A	G
3	chr3_37416443	0	37416443	A	G
3	chr3_37417748	0	37417748	A	T
3	chr3_37422570	0	37422570	A	T
3	chr3_37422887	0	37422887	T	C
3	chr3_37424129	0	37424129	G	A
3	chr3_37425595	0	37425595	A	G
3	chr3_37425935	0	37425935	G	A
3	chr3_37427890	0	37427890	A	C
3	chr3_37428654	0	37428654	C	T
3	chr3_37433308	0	37433308	G	A
3	chr3_37434508	0	37434508	C	A
3	chr3_37444857	0	37444857	G	T
3	chr3_37460381	0	37460381	G	A
3	chr3_37469001	0	37469001	A	T
3	chr3_37470826	0	37470826	T	G
3	chr3_37475234	0	37475234	C	T
3	chr3_37480681	0	37480681	T	A
3	chr3_37488472	0	37488472	T	C
3	chr3_37491654	0	37491654	G	A
3	chr3_37492300	0	37492300	T	C
3	chr3_37495718	0	37495718	C	G
3	chr3_37498661	0	37498661	C	T
3	chr3_37507684	0	37507684	C	T
3	chr3_37515388	0	37515388	G	A
3	chr3_37540731	0	37540731	T	C
3	chr3_37544618	0	37544618	A	C
3	chr3_37546322	0	37546322	A	G
3	chr3_37546527	0	37546527	T	C
3	chr3_37548669	0	37548669	T	C
3	chr3_37550467	0	37550467	T	C
3	chr3_37551118	0	37551118	G	A
3	chr3_37554772	0	37554772	T	C
3	chr3_37558030	0	37558030	T	C
3	chr3_37558643	0	37558643	T	C
3	chr3_37561419	0	37561419	A	G
3	chr3_37563378	0	37563378	T	C
3	chr3_37564496	0	37564496	A	G
3	chr3_37567895	0	37567895	G	A
3	chr3_37579207	0	37579207	A	G
3	chr3_37586051	0	37586051	A	C
3	chr3_37587153	0	37587153	G	A
3	chr3_37602450	0	37602450	A	G
3	chr3_37606371	0	37606371	A	G
3	chr3_37609456	0	37609456	C	A
3	chr3_37611399	0	37611399	T	C
3	chr3_37614771	0	37614771	A	G
3	chr3_37619423	0	37619423	A	T
3	chr3_37624497	0	37624497	T	C
3	chr3_37625004	0	37625004	A	T
3	chr3_37627294	0	37627294	G	T
3	chr3_37629287	0	37629287	C	G
3	chr3_37637251	0	37637251	T	C
3	chr3_37638407	0	37638407	C	G
3	chr3_37642497	0	37642497	C	G
3	chr3_37651640	0	37651640	T	C
3	chr3_37654349	0	37654349	T	C
3	chr3_37659889	0	37659889	C	T
3	chr3_37662797	0	37662797	C	G
3	chr3_37667151	0	37667151	A	G
3	chr3_37668814	0	37668814	T	C
3	chr3_37669153	0	37669153	A	T
3	chr3_37674681	0	37674681	C	T
3	chr3_37675844	0	37675844	T	C
3	chr3_37677795	0	37677795	A	G
3	chr3_37680889	0	37680889	C	A
3	chr3_37683110	0	37683110	C	T
3	chr3_37683356	0	37683356	G	T
3	chr3_37683834	0	37683834	T	C
3	chr3_37685909	0	37685909	T	C
3	chr3_37687559	0	37687559	T	C
3	chr3_37697459	0	37697459	C	G
3	chr3_37704487	0	37704487	T	C
3	chr3_37705143	0	37705143	G	A
3	chr3_37707895	0	37707895	C	T
3	chr3_37709676	0	37709676	A	C
3	chr3_37712685	0	37712685	A	G
3	chr3_37719143	0	37719143	T	A
3	chr3_37722658	0	37722658	T	C
3	chr3_37725718	0	37725718	C	A
3	chr3_37729308	0	37729308	T	C
3	chr3_37730255	0	37730255	C	T
3	chr3_37736218	0	37736218	T	A
3	chr3_37738617	0	37738617	T	G
3	chr3_37742979	0	37742979	T	C
3	chr3_37743990	0	37743990	C	T
3	chr3_37744241	0	37744241	G	A
3	chr3_37745561	0	37745561	T	C
3	chr3_37746394	0	37746394	G	C
3	chr3_37751195	0	37751195	A	C
3	chr3_37752609	0	37752609	G	C
3	chr3_37762209	0	37762209	A	G
3	chr3_37763852	0	37763852	A	G
3	chr3_37770141	0	37770141	C	T
3	chr3_37773515	0	37773515	T	C
3	chr3_37774744	0	37774744	G	C
3	chr3_37778253	0	37778253	T	C
3	chr3_37779021	0	37779021	T	C
3	chr3_37788957	0	37788957	C	T
3	chr3_37800449	0	37800449	T	C
3	chr3_37805546	0	37805546	A	G
3	chr3_37805805	0	37805805	C	T
3	chr3_37807132	0	37807132	G	C
3	chr3_37808603	0	37808603	T	A
3	chr3_37810511	0	37810511	T	C
3	chr3_37812547	0	37812547	C	T
3	chr3_37813928	0	37813928	A	G
3	chr3_37816826	0	37816826	G	A
3	chr3_37819837	0	37819837	G	C
3	chr3_37820512	0	37820512	A	G
3	chr3_37822990	0	37822990	G	A
3	chr3_37825908	0	37825908	T	C
3	chr3_37826596	0	37826596	C	G
3	chr3_37840222	0	37840222	A	T
3	chr3_37841566	0	37841566	G	C
3	chr3_37846879	0	37846879	G	A
3	chr3_37863660	0	37863660	A	G
3	chr3_37865418	0	37865418	G	A
3	chr3_37872740	0	37872740	G	C
3	chr3_37874366	0	37874366	A	G
3	chr3_37878942	0	37878942	G	T
3	chr3_37884497	0	37884497	T	C
3	chr3_37887669	0	37887669	A	G
3	chr3_37888236	0	37888236	C	G
3	chr3_37893708	0	37893708	A	G
3	chr3_37898413	0	37898413	A	G
3	chr3_37900241	0	37900241	T	C
3	chr3_37900550	0	37900550	A	G
3	chr3_37901139	0	37901139	A	G
3	chr3_37904828	0	37904828	C	A
3	chr3_37905037	0	37905037	A	C
3	chr3_37906208	0	37906208	C	T
3	chr3_37920176	0	37920176	T	C
3	chr3_37932423	0	37932423	G	A
3	chr3_37933704	0	37933704	A	C
3	chr3_37939775	0	37939775	C	T
3	chr3_37945032	0	37945032	C	G
3	chr3_37951825	0	37951825	C	G
3	chr3_37959704	0	37959704	C	G
3	chr3_37971294	0	37971294	C	T
3	chr3_37974236	0	37974236	A	G
3	chr3_37977052	0	37977052	C	T
3	chr3_37979871	0	37979871	C	T
3	chr3_37980420	0	37980420	G	A
3	chr3_37990355	0	37990355	G	T
3	chr3_37997737	0	37997737	C	T
3	chr3_38017168	0	38017168	T	C
3	chr3_38020039	0	38020039	T	C
3	chr3_38032086	0	38032086	G	T
3	chr3_38032157	0	38032157	A	G
3	chr3_38033499	0	38033499	A	G
3	chr3_38046207	0	38046207	A	G
3	chr3_38055331	0	38055331	C	A
3	chr3_38065945	0	38065945	C	T
3	chr3_38070621	0	38070621	A	T
3	chr3_38073646	0	38073646	A	G
3	chr3_38073682	0	38073682	C	T
3	chr3_38082366	0	38082366	C	A
3	chr3_38104395	0	38104395	C	T
3	chr3_38105846	0	38105846	C	T
3	chr3_38107021	0	38107021	A	G
3	chr3_38118664	0	38118664	C	T
3	chr3_38121565	0	38121565	T	C
3	chr3_38123097	0	38123097	A	G
3	chr3_38135537	0	38135537	A	G
3	chr3_38141999	0	38141999	G	T
3	chr3_38159349	0	38159349	C	T
3	chr3_38169945	0	38169945	A	C
3	chr3_38173032	0	38173032	A	G
3	chr3_38173228	0	38173228	C	T
3	chr3_38181258	0	38181258	T	G
3	chr3_38188562	0	38188562	C	T
3	chr3_38201892	0	38201892	G	A
3	chr3_38206724	0	38206724	G	A
3	chr3_38208427	0	38208427	G	T
3	chr3_38225231	0	38225231	T	G
3	chr3_38227730	0	38227730	G	T
3	chr3_38230327	0	38230327	G	A
3	chr3_38233422	0	38233422	C	T
3	chr3_38235493	0	38235493	G	T
3	chr3_38237194	0	38237194	G	A
3	chr3_38240083	0	38240083	C	T
3	chr3_38240768	0	38240768	C	T
3	chr3_38245506	0	38245506	T	C
3	chr3_38255006	0	38255006	C	T
3	chr3_38265604	0	38265604	C	T
3	chr3_38265926	0	38265926	C	T
3	chr3_38266845	0	38266845	A	G
3	chr3_38269462	0	38269462	T	C
3	chr3_38270919	0	38270919	A	G
3	chr3_38272697	0	38272697	T	C
3	chr3_38276292	0	38276292	G	A
3	chr3_38276863	0	38276863	T	G
3	chr3_38277864	0	38277864	G	T
3	chr3_38278868	0	38278868	G	A
3	chr3_38284674	0	38284674	C	A
3	chr3_38307364	0	38307364	T	G
3	chr3_38308012	0	38308012	T	C
3	chr3_38308471	0	38308471	T	C
3	chr3_38315226	0	38315226	A	C
3	chr3_38325403	0	38325403	A	G
3	chr3_38333472	0	38333472	A	C
3	chr3_38338779	0	38338779	C	A
3	chr3_38351460	0	38351460	A	C
3	chr3_38351771	0	38351771	C	T
3	chr3_38359617	0	38359617	T	C
3	chr3_38360227	0	38360227	A	G
3	chr3_38366335	0	38366335	A	C
3	chr3_38366546	0	38366546	T	A
3	chr3_38367303	0	38367303	T	C
3	chr3_38369916	0	38369916	T	C
3	chr3_38373364	0	38373364	T	C
3	chr3_38382491	0	38382491	A	G
3	chr3_38386367	0	38386367	T	C
3	chr3_38399049	0	38399049	C	A
3	chr3_38405502	0	38405502	T	G
3	chr3_38407695	0	38407695	C	T
3	chr3_38417236	0	38417236	T	A
3	chr3_38419544	0	38419544	G	T
3	chr3_38426778	0	38426778	C	T
3	chr3_38436284	0	38436284	A	G
3	chr3_38436836	0	38436836	C	T
3	chr3_38439215	0	38439215	A	G
3	chr3_38442273	0	38442273	C	G
3	chr3_38447326	0	38447326	A	G
3	chr3_38456639	0	38456639	T	C
3	chr3_38468999	0	38468999	A	T
3	chr3_38470088	0	38470088	A	G
3	chr3_38470799	0	38470799	G	C
3	chr3_38471022	0	38471022	G	C
3	chr3_38488642	0	38488642	G	T
3	chr3_38492027	0	38492027	C	G
3	chr3_38494003	0	38494003	G	A
3	chr3_38495147	0	38495147	A	T
3	chr3_38500944	0	38500944	G	A
3	chr3_38525919	0	38525919	G	C
3	chr3_38526523	0	38526523	A	G
3	chr3_38547597	0	38547597	G	A
3	chr3_38552224	0	38552224	A	G
3	chr3_38556880	0	38556880	G	C
3	chr3_38565315	0	38565315	T	C
3	chr3_38566313	0	38566313	C	A
3	chr3_38567324	0	38567324	T	C
3	chr3_38580616	0	38580616	A	G
3	chr3_38583961	0	38583961	G	C
3	chr3_38584263	0	38584263	T	C
3	chr3_38584543	0	38584543	C	T
3	chr3_38584920	0	38584920	C	T
3	chr3_38588447	0	38588447	C	G
3	chr3_38593432	0	38593432	C	A
3	chr3_38598817	0	38598817	G	A
3	chr3_38602851	0	38602851	T	C
3	chr3_38604583	0	38604583	C	A
3	chr3_38608075	0	38608075	C	G
3	chr3_38619898	0	38619898	G	A
3	chr3_38629184	0	38629184	A	G
3	chr3_38638160	0	38638160	A	G
3	chr3_38640487	0	38640487	T	C
3	chr3_38645350	0	38645350	C	A
3	chr3_38652381	0	38652381	A	G
3	chr3_38655022	0	38655022	G	A
3	chr3_38658397	0	38658397	C	T
3	chr3_38673254	0	38673254	A	C
3	chr3_38676458	0	38676458	C	T
3	chr3_38681656	0	38681656	G	A
3	chr3_38682522	0	38682522	C	T
3	chr3_38694754	0	38694754	G	A
3	chr3_38694996	0	38694996	T	A
3	chr3_38701175	0	38701175	C	T
3	chr3_38708549	0	38708549	C	T
3	chr3_38710203	0	38710203	C	A
3	chr3_38717869	0	38717869	A	T
3	chr3_38720810	0	38720810	T	G
3	chr3_38723672	0	38723672	T	C
3	chr3_38726049	0	38726049	A	G
3	chr3_38726920	0	38726920	T	C
3	chr3_38731924	0	38731924	T	G
3	chr3_38735511	0	38735511	A	C
3	chr3_38755730	0	38755730	C	T
3	chr3_38755909	0	38755909	G	T
3	chr3_38762375	0	38762375	C	T
3	chr3_38763350	0	38763350	T	C
3	chr3_38764585	0	38764585	T	G
3	chr3_38768027	0	38768027	T	C
3	chr3_38770669	0	38770669	A	C
3	chr3_38771335	0	38771335	G	C
3	chr3_38771869	0	38771869	T	C
3	chr3_38774515	0	38774515	A	C
3	chr3_38778597	0	38778597	C	T
3	chr3_38782453	0	38782453	G	A
3	chr3_38788914	0	38788914	C	A
3	chr3_38791277	0	38791277	T	G
3	chr3_38793963	0	38793963	A	C
3	chr3_38797565	0	38797565	A	G
3	chr3_38798037	0	38798037	C	T
3	chr3_38798282	0	38798282	A	G
3	chr3_38799105	0	38799105	T	G
3	chr3_38799391	0	38799391	C	T
3	chr3_38803934	0	38803934	G	A
3	chr3_38807690	0	38807690	T	C
3	chr3_38812119	0	38812119	A	G
3	chr3_38827841	0	38827841	G	A
3	chr3_38828168	0	38828168	A	C
3	chr3_38834011	0	38834011	C	T
3	chr3_38846960	0	38846960	T	C
3	chr3_38848790	0	38848790	T	C
3	chr3_38857364	0	38857364	T	C
3	chr3_38865437	0	38865437	G	A
3	chr3_38872156	0	38872156	C	T
3	chr3_38877693	0	38877693	C	T
3	chr3_38879612	0	38879612	T	C
3	chr3_38879613	0	38879613	T	C
3	chr3_38886050	0	38886050	T	C
3	chr3_38886868	0	38886868	T	C
3	chr3_38888929	0	38888929	C	T
3	chr3_38890174	0	38890174	T	C
3	chr3_38890441	0	38890441	A	G
3	chr3_38896546	0	38896546	T	C
3	chr3_38901742	0	38901742	T	C
3	chr3_38911312	0	38911312	T	C
3	chr3_38921889	0	38921889	T	A
3	chr3_38922701	0	38922701	T	C
3	chr3_38923435	0	38923435	A	C
3	chr3_38929584	0	38929584	T	C
3	chr3_38937435	0	38937435	T	C
3	chr3_38941128	0	38941128	A	G
3	chr3_38946657	0	38946657	A	G
3	chr3_38946800	0	38946800	A	G
3	chr3_38947024	0	38947024	A	G
3	chr3_38948272	0	38948272	A	T
3	chr3_38953794	0	38953794	T	C
3	chr3_38961354	0	38961354	T	C
3	chr3_38966532	0	38966532	G	A
3	chr3_38971786	0	38971786	T	C
3	chr3_38978148	0	38978148	G	A
3	chr3_38978349	0	38978349	G	A
3	chr3_38985682	0	38985682	A	G
3	chr3_38988212	0	38988212	G	A
3	chr3_38988589	0	38988589	A	G
3	chr3_38990642	0	38990642	G	A
3	chr3_38993298	0	38993298	A	T
3	chr3_39002538	0	39002538	A	G
3	chr3_39003837	0	39003837	G	C
3	chr3_39010622	0	39010622	C	A
3	chr3_39020298	0	39020298	T	C
3	chr3_39026914	0	39026914	A	G
3	chr3_39028857	0	39028857	T	C
3	chr3_39030457	0	39030457	C	A
3	chr3_39031918	0	39031918	A	G
3	chr3_39035449	0	39035449	G	A
3	chr3_39040482	0	39040482	G	A
3	chr3_39042914	0	39042914	A	G
3	chr3_39044810	0	39044810	C	T
3	chr3_39049448	0	39049448	A	G
3	chr3_39054217	0	39054217	G	A
3	chr3_39066103	0	39066103	T	C
3	chr3_39066902	0	39066902	A	T
3	chr3_39068251	0	39068251	T	C
3	chr3_39084387	0	39084387	C	T
3	chr3_39086095	0	39086095	T	C
3	chr3_39086626	0	39086626	T	C
3	chr3_39090368	0	39090368	A	C
3	chr3_39094548	0	39094548	A	G
3	chr3_39102629	0	39102629	A	G
3	chr3_39110982	0	39110982	C	A
3	chr3_39116602	0	39116602	C	T
3	chr3_39125565	0	39125565	A	G
3	chr3_39125976	0	39125976	T	C
3	chr3_39127792	0	39127792	C	T
3	chr3_39128236	0	39128236	A	G
3	chr3_39128271	0	39128271	G	C
3	chr3_39135333	0	39135333	G	A
3	chr3_39143593	0	39143593	C	A
3	chr3_39147357	0	39147357	A	G
3	chr3_39147417	0	39147417	C	G
3	chr3_39147817	0	39147817	C	G
3	chr3_39154897	0	39154897	A	G
3	chr3_39155585	0	39155585	T	G
3	chr3_39155801	0	39155801	T	A
3	chr3_39161750	0	39161750	G	A
3	chr3_39172593	0	39172593	T	C
3	chr3_39185644	0	39185644	T	G
3	chr3_39192277	0	39192277	T	C
3	chr3_39197161	0	39197161	T	C
3	chr3_39198191	0	39198191	T	G
3	chr3_39210041	0	39210041	A	G
3	chr3_39210391	0	39210391	T	A
3	chr3_39223746	0	39223746	C	A
3	chr3_39239596	0	39239596	A	T
3	chr3_39245994	0	39245994	G	A
3	chr3_39252558	0	39252558	T	G
3	chr3_39269942	0	39269942	A	G
3	chr3_39274638	0	39274638	C	A
3	chr3_39275377	0	39275377	A	G
3	chr3_39276503	0	39276503	C	G
3	chr3_39278723	0	39278723	C	A
3	chr3_39285718	0	39285718	A	T
3	chr3_39286433	0	39286433	T	G
3	chr3_39290334	0	39290334	G	T
3	chr3_39292808	0	39292808	G	T
3	chr3_39294906	0	39294906	G	A
3	chr3_39306791	0	39306791	T	C
3	chr3_39307912	0	39307912	G	A
3	chr3_39311189	0	39311189	T	G
3	chr3_39319716	0	39319716	C	A
3	chr3_39323557	0	39323557	A	G
3	chr3_39331205	0	39331205	A	G
3	chr3_39335179	0	39335179	C	T
3	chr3_39348628	0	39348628	C	T
3	chr3_39362256	0	39362256	G	A
3	chr3_39364722	0	39364722	G	A
3	chr3_39366818	0	39366818	A	G
3	chr3_39369627	0	39369627	T	C
3	chr3_39370620	0	39370620	G	A
3	chr3_39381426	0	39381426	G	T
3	chr3_39381604	0	39381604	C	T
3	chr3_39384857	0	39384857	A	G
3	chr3_39388077	0	39388077	A	G
3	chr3_39388833	0	39388833	C	G
3	chr3_39391547	0	39391547	A	G
3	chr3_39396175	0	39396175	G	T
3	chr3_39399265	0	39399265	A	T
3	chr3_39402660	0	39402660	C	T
3	chr3_39403229	0	39403229	A	G
3	chr3_39415050	0	39415050	A	G
3	chr3_39424324	0	39424324	G	A
3	chr3_39425482	0	39425482	A	G
3	chr3_39426916	0	39426916	A	G
3	chr3_39429416	0	39429416	C	T
3	chr3_39440000	0	39440000	T	C
3	chr3_39441762	0	39441762	C	A
3	chr3_39457325	0	39457325	A	G
3	chr3_39458997	0	39458997	T	C
3	chr3_39478944	0	39478944	A	G
3	chr3_39488005	0	39488005	G	A
3	chr3_39492549	0	39492549	T	C
3	chr3_39495548	0	39495548	T	C
3	chr3_39503259	0	39503259	T	C
3	chr3_39503312	0	39503312	G	T
3	chr3_39519171	0	39519171	G	A
3	chr3_39519898	0	39519898	C	T
3	chr3_39534686	0	39534686	A	G
3	chr3_39554955	0	39554955	A	G
3	chr3_39558486	0	39558486	G	A
3	chr3_39561471	0	39561471	G	T
3	chr3_39561904	0	39561904	T	C
3	chr3_39571791	0	39571791	A	T
3	chr3_39572060	0	39572060	A	G
3	chr3_39580035	0	39580035	A	G
3	chr3_39586924	0	39586924	C	A
3	chr3_39591010	0	39591010	C	T
3	chr3_39592949	0	39592949	A	G
3	chr3_39594410	0	39594410	C	T
3	chr3_39599511	0	39599511	G	A
3	chr3_39612739	0	39612739	G	A
3	chr3_39618351	0	39618351	T	C
3	chr3_39621165	0	39621165	C	G
3	chr3_39621719	0	39621719	G	T
3	chr3_39623802	0	39623802	G	A
3	chr3_39627552	0	39627552	G	C
3	chr3_39629745	0	39629745	G	A
3	chr3_39638806	0	39638806	G	C
3	chr3_39641597	0	39641597	T	G
3	chr3_39646326	0	39646326	T	C
3	chr3_39646332	0	39646332	A	G
3	chr3_39658329	0	39658329	A	G
3	chr3_39664594	0	39664594	A	T
3	chr3_39665131	0	39665131	T	G
3	chr3_39666442	0	39666442	A	T
3	chr3_39666611	0	39666611	A	C
3	chr3_39668196	0	39668196	A	G
3	chr3_39668327	0	39668327	G	A
3	chr3_39669071	0	39669071	T	C
3	chr3_39670550	0	39670550	C	A
3	chr3_39671383	0	39671383	C	T
3	chr3_39676507	0	39676507	T	C
3	chr3_39678115	0	39678115	A	C
3	chr3_39681409	0	39681409	C	T
3	chr3_39684937	0	39684937	A	G
3	chr3_39685826	0	39685826	C	A
3	chr3_39686812	0	39686812	T	C
3	chr3_39694529	0	39694529	C	T
3	chr3_39697017	0	39697017	T	C
3	chr3_39699890	0	39699890	A	G
3	chr3_39705372	0	39705372	A	G
3	chr3_39706411	0	39706411	C	T
3	chr3_39706606	0	39706606	A	G
3	chr3_39710346	0	39710346	G	A
3	chr3_39713598	0	39713598	T	C
3	chr3_39715367	0	39715367	G	A
3	chr3_39715673	0	39715673	A	C
3	chr3_39725165	0	39725165	T	C
3	chr3_39729745	0	39729745	G	C
3	chr3_39729898	0	39729898	G	A
3	chr3_39731190	0	39731190	T	C
3	chr3_39744356	0	39744356	G	T
3	chr3_39745828	0	39745828	T	G
3	chr3_39750444	0	39750444	T	C
3	chr3_39754629	0	39754629	T	C
3	chr3_39755962	0	39755962	G	C
3	chr3_39767568	0	39767568	C	T
3	chr3_39771822	0	39771822	A	G
3	chr3_39774461	0	39774461	A	C
3	chr3_39778576	0	39778576	C	T
3	chr3_39786216	0	39786216	T	C
3	chr3_39786470	0	39786470	C	T
3	chr3_39787611	0	39787611	A	T
3	chr3_39791544	0	39791544	T	C
3	chr3_39793687	0	39793687	G	C
3	chr3_39798852	0	39798852	T	G
3	chr3_39804431	0	39804431	G	T
3	chr3_39809643	0	39809643	G	C
3	chr3_39823408	0	39823408	T	C
3	chr3_39844376	0	39844376	T	C
3	chr3_39864707	0	39864707	A	C
3	chr3_39867649	0	39867649	G	A
3	chr3_39868435	0	39868435	A	G
3	chr3_39870935	0	39870935	C	T
3	chr3_39875070	0	39875070	C	T
3	chr3_39879668	0	39879668	G	A
3	chr3_39890140	0	39890140	G	A
3	chr3_39893478	0	39893478	C	A
3	chr3_39896937	0	39896937	C	A
3	chr3_39897243	0	39897243	T	C
3	chr3_39897250	0	39897250	A	G
3	chr3_39903334	0	39903334	T	C
3	chr3_39905909	0	39905909	C	T
3	chr3_39911768	0	39911768	A	C
3	chr3_39919611	0	39919611	A	G
3	chr3_39924605	0	39924605	C	G
3	chr3_39928163	0	39928163	A	G
3	chr3_39930384	0	39930384	G	A
3	chr3_39930595	0	39930595	C	T
3	chr3_39936257	0	39936257	G	A
3	chr3_39938024	0	39938024	A	G
3	chr3_39946411	0	39946411	T	C
3	chr3_39961995	0	39961995	G	A
3	chr3_39962666	0	39962666	T	G
3	chr3_39963567	0	39963567	A	G
3	chr3_39966620	0	39966620	A	C
3	chr3_39977279	0	39977279	A	C
3	chr3_39989983	0	39989983	G	A
3	chr3_39990667	0	39990667	A	G
3	chr3_39991176	0	39991176	G	A
3	chr3_40014416	0	40014416	C	T
3	chr3_40016666	0	40016666	T	C
3	chr3_40020086	0	40020086	G	A
3	chr3_40023682	0	40023682	A	G
3	chr3_40027327	0	40027327	T	C
3	chr3_40043944	0	40043944	A	G
3	chr3_40311167	0	40311167	A	G
3	chr3_40330298	0	40330298	T	C
3	chr3_40330847	0	40330847	C	T
3	chr3_40339323	0	40339323	G	A
3	chr3_40347686	0	40347686	A	G
3	chr3_40372164	0	40372164	A	G
3	chr3_40375065	0	40375065	T	A
3	chr3_40381597	0	40381597	C	T
3	chr3_40388358	0	40388358	C	A
3	chr3_40388483	0	40388483	T	C
3	chr3_40392598	0	40392598	A	T
3	chr3_40404557	0	40404557	T	C
3	chr3_40412473	0	40412473	C	T
3	chr3_40417981	0	40417981	T	A
3	chr3_40420921	0	40420921	T	C
3	chr3_40423107	0	40423107	G	A
3	chr3_40423743	0	40423743	C	T
3	chr3_40431989	0	40431989	T	C
3	chr3_40436099	0	40436099	G	A
3	chr3_40448908	0	40448908	A	G
3	chr3_40452799	0	40452799	A	T
3	chr3_40456768	0	40456768	C	T
3	chr3_40460272	0	40460272	G	A
3	chr3_40461598	0	40461598	C	T
3	chr3_40462175	0	40462175	G	A
3	chr3_40466510	0	40466510	G	A
3	chr3_40466754	0	40466754	A	G
3	chr3_40467188	0	40467188	T	C
3	chr3_40484048	0	40484048	G	A
3	chr3_40489257	0	40489257	T	C
3	chr3_40506584	0	40506584	A	C
3	chr3_40513280	0	40513280	A	G
3	chr3_40517823	0	40517823	A	C
3	chr3_40519493	0	40519493	G	A
3	chr3_40521177	0	40521177	A	C
3	chr3_40521620	0	40521620	G	T
3	chr3_40523247	0	40523247	G	T
3	chr3_40523707	0	40523707	T	C
3	chr3_40524180	0	40524180	G	A
3	chr3_40525156	0	40525156	G	C
3	chr3_40534119	0	40534119	A	C
3	chr3_40540904	0	40540904	C	T
3	chr3_40547376	0	40547376	G	A
3	chr3_40551858	0	40551858	T	G
3	chr3_40555900	0	40555900	C	T
3	chr3_40559900	0	40559900	G	A
3	chr3_40570849	0	40570849	G	A
3	chr3_40572378	0	40572378	G	A
3	chr3_40578673	0	40578673	A	T
3	chr3_40593629	0	40593629	T	C
3	chr3_40595156	0	40595156	A	G
3	chr3_40596514	0	40596514	C	T
3	chr3_40599260	0	40599260	T	C
3	chr3_40601618	0	40601618	T	C
3	chr3_40603012	0	40603012	A	G
3	chr3_40604975	0	40604975	C	G
3	chr3_40610698	0	40610698	G	A
3	chr3_40614020	0	40614020	T	C
3	chr3_40617379	0	40617379	T	C
3	chr3_40621927	0	40621927	A	G
3	chr3_40625973	0	40625973	G	A
3	chr3_40630466	0	40630466	T	C
3	chr3_40632984	0	40632984	G	A
3	chr3_40655104	0	40655104	G	A
3	chr3_40655852	0	40655852	T	C
3	chr3_40658010	0	40658010	G	C
3	chr3_40660334	0	40660334	A	C
3	chr3_40662793	0	40662793	C	T
3	chr3_40667937	0	40667937	A	G
3	chr3_40668538	0	40668538	C	T
3	chr3_40671285	0	40671285	T	G
3	chr3_40686915	0	40686915	C	G
3	chr3_40687427	0	40687427	T	C
3	chr3_40688541	0	40688541	T	C
3	chr3_40697594	0	40697594	A	T
3	chr3_40698799	0	40698799	G	C
3	chr3_40705489	0	40705489	C	T
3	chr3_40708509	0	40708509	G	C
3	chr3_40711662	0	40711662	G	A
3	chr3_40722422	0	40722422	T	C
3	chr3_40723666	0	40723666	C	G
3	chr3_40729400	0	40729400	C	A
3	chr3_40729609	0	40729609	T	C
3	chr3_40732407	0	40732407	T	C
3	chr3_40736272	0	40736272	G	A
3	chr3_40739498	0	40739498	A	G
3	chr3_40744513	0	40744513	T	C
3	chr3_40746843	0	40746843	A	G
3	chr3_40749925	0	40749925	A	G
3	chr3_40749943	0	40749943	T	A
3	chr3_40751456	0	40751456	T	C
3	chr3_40753882	0	40753882	T	C
3	chr3_40755503	0	40755503	T	G
3	chr3_40756618	0	40756618	C	A
3	chr3_40761576	0	40761576	A	G
3	chr3_40766483	0	40766483	G	T
3	chr3_40769638	0	40769638	T	C
3	chr3_40773339	0	40773339	C	G
3	chr3_40775329	0	40775329	C	G
3	chr3_40787497	0	40787497	C	T
3	chr3_40788091	0	40788091	C	T
3	chr3_40794578	0	40794578	T	C
3	chr3_40806263	0	40806263	T	C
3	chr3_40811087	0	40811087	T	C
3	chr3_40811902	0	40811902	G	T
3	chr3_40812995	0	40812995	G	T
3	chr3_40815888	0	40815888	G	A
3	chr3_40819733	0	40819733	T	G
3	chr3_40820784	0	40820784	C	T
3	chr3_40823044	0	40823044	T	C
3	chr3_40824411	0	40824411	A	C
3	chr3_40825922	0	40825922	A	G
3	chr3_40833054	0	40833054	C	T
3	chr3_40839218	0	40839218	G	A
3	chr3_40839573	0	40839573	T	A
3	chr3_40847294	0	40847294	G	C
3	chr3_40847523	0	40847523	C	G
3	chr3_40852249	0	40852249	G	A
3	chr3_40852497	0	40852497	C	A
3	chr3_40874845	0	40874845	A	C
3	chr3_40875571	0	40875571	C	T
3	chr3_40879560	0	40879560	A	G
3	chr3_40879933	0	40879933	G	T
3	chr3_40882714	0	40882714	C	T
3	chr3_40890124	0	40890124	C	T
3	chr3_40899690	0	40899690	C	A
3	chr3_40905409	0	40905409	C	T
3	chr3_40913708	0	40913708	T	C
3	chr3_40916675	0	40916675	A	G
3	chr3_40946302	0	40946302	C	T
3	chr3_40946932	0	40946932	C	T
3	chr3_40947657	0	40947657	C	T
3	chr3_40951931	0	40951931	T	C
3	chr3_40957684	0	40957684	G	A
3	chr3_40960808	0	40960808	C	G
3	chr3_40966219	0	40966219	G	C
3	chr3_40971573	0	40971573	T	C
3	chr3_40979762	0	40979762	T	C
3	chr3_40984423	0	40984423	A	G
3	chr3_40990908	0	40990908	T	C
3	chr3_40991581	0	40991581	G	A
3	chr3_40992321	0	40992321	G	A
3	chr3_40992743	0	40992743	G	T
3	chr3_40998795	0	40998795	T	C
3	chr3_41003599	0	41003599	G	A
3	chr3_41003801	0	41003801	G	A
3	chr3_41007483	0	41007483	G	A
3	chr3_41024089	0	41024089	A	G
3	chr3_41034641	0	41034641	C	T
3	chr3_41035054	0	41035054	T	C
3	chr3_41038628	0	41038628	T	C
3	chr3_41053598	0	41053598	A	G
3	chr3_41058663	0	41058663	G	T
3	chr3_41062234	0	41062234	A	G
3	chr3_41098904	0	41098904	C	G
3	chr3_41122740	0	41122740	T	C
3	chr3_41123406	0	41123406	C	T
3	chr3_41133385	0	41133385	T	C
3	chr3_41136010	0	41136010	G	A
3	chr3_41139273	0	41139273	T	G
3	chr3_41151866	0	41151866	C	A
3	chr3_41160454	0	41160454	C	T
3	chr3_41175999	0	41175999	G	A
3	chr3_41176374	0	41176374	G	A
3	chr3_41181400	0	41181400	T	C
3	chr3_41202725	0	41202725	C	G
3	chr3_41209463	0	41209463	T	A
3	chr3_41233637	0	41233637	G	A
3	chr3_41237898	0	41237898	G	T
3	chr3_41240313	0	41240313	A	G
3	chr3_41241473	0	41241473	G	A
3	chr3_41251184	0	41251184	C	A
3	chr3_41256479	0	41256479	G	C
3	chr3_41260073	0	41260073	A	G
3	chr3_41263288	0	41263288	C	A
3	chr3_41264057	0	41264057	A	T
3	chr3_41278442	0	41278442	G	T
3	chr3_41278934	0	41278934	A	G
3	chr3_41280817	0	41280817	T	A
3	chr3_41283084	0	41283084	T	C
3	chr3_41289099	0	41289099	T	C
3	chr3_41289162	0	41289162	G	A
3	chr3_41304473	0	41304473	T	C
3	chr3_41326044	0	41326044	A	G
3	chr3_41330192	0	41330192	A	G
3	chr3_41333015	0	41333015	C	A
3	chr3_41333926	0	41333926	A	G
3	chr3_41335146	0	41335146	G	A
3	chr3_41335254	0	41335254	T	G
3	chr3_41340937	0	41340937	G	A
3	chr3_41345943	0	41345943	G	A
3	chr3_41361354	0	41361354	A	G
3	chr3_41365940	0	41365940	A	G
3	chr3_41366960	0	41366960	G	A
3	chr3_41368202	0	41368202	G	T
3	chr3_41387226	0	41387226	A	G
3	chr3_41387952	0	41387952	T	C
3	chr3_41388417	0	41388417	A	G
3	chr3_41389060	0	41389060	T	C
3	chr3_41398398	0	41398398	T	C
3	chr3_41398534	0	41398534	A	C
3	chr3_41398982	0	41398982	C	A
3	chr3_41404380	0	41404380	T	C
3	chr3_41408691	0	41408691	A	G
3	chr3_41409550	0	41409550	T	G
3	chr3_41412007	0	41412007	A	G
3	chr3_41412539	0	41412539	A	G
3	chr3_41412601	0	41412601	T	G
3	chr3_41423947	0	41423947	C	G
3	chr3_41424581	0	41424581	G	A
3	chr3_41437008	0	41437008	T	C
3	chr3_41438890	0	41438890	G	A
3	chr3_41457385	0	41457385	A	C
3	chr3_41467728	0	41467728	G	A
3	chr3_41470284	0	41470284	G	A
3	chr3_41479767	0	41479767	G	C
3	chr3_41487117	0	41487117	T	C
3	chr3_41489655	0	41489655	T	C
3	chr3_41493526	0	41493526	A	G
3	chr3_41499647	0	41499647	C	T
3	chr3_41503137	0	41503137	T	C
3	chr3_41506159	0	41506159	C	G
3	chr3_41530105	0	41530105	A	T
3	chr3_41540273	0	41540273	G	A
3	chr3_41541740	0	41541740	T	C
3	chr3_41542017	0	41542017	G	C
3	chr3_41558208	0	41558208	T	G
3	chr3_41558531	0	41558531	C	A
3	chr3_41564717	0	41564717	T	C
3	chr3_41573663	0	41573663	A	G
3	chr3_41573783	0	41573783	T	A
3	chr3_41583538	0	41583538	G	C
3	chr3_41584859	0	41584859	T	C
3	chr3_41587925	0	41587925	C	A
3	chr3_41594528	0	41594528	A	G
3	chr3_41597087	0	41597087	C	A
3	chr3_41603673	0	41603673	T	C
3	chr3_41616007	0	41616007	G	A
3	chr3_41616643	0	41616643	G	T
3	chr3_41620459	0	41620459	C	T
3	chr3_41622145	0	41622145	C	T
3	chr3_41623430	0	41623430	A	G
3	chr3_41624053	0	41624053	T	C
3	chr3_41625898	0	41625898	T	C
3	chr3_41632186	0	41632186	C	G
3	chr3_41634795	0	41634795	A	G
3	chr3_41635317	0	41635317	C	G
3	chr3_41643431	0	41643431	G	A
3	chr3_41644787	0	41644787	T	C
3	chr3_41651448	0	41651448	G	A
3	chr3_41661046	0	41661046	T	A
3	chr3_41687700	0	41687700	C	T
3	chr3_41700447	0	41700447	A	G
3	chr3_41705045	0	41705045	G	A
3	chr3_41706977	0	41706977	C	T
3	chr3_41715477	0	41715477	C	T
3	chr3_41715747	0	41715747	G	A
3	chr3_41718818	0	41718818	T	C
3	chr3_41723861	0	41723861	A	G
3	chr3_41730009	0	41730009	C	A
3	chr3_41732727	0	41732727	G	A
3	chr3_41741625	0	41741625	A	G
3	chr3_41750795	0	41750795	G	C
3	chr3_41755430	0	41755430	A	T
3	chr3_41758646	0	41758646	C	T
3	chr3_41766130	0	41766130	A	G
3	chr3_41775697	0	41775697	T	G
3	chr3_41776343	0	41776343	A	G
3	chr3_41777195	0	41777195	C	G
3	chr3_41778977	0	41778977	A	G
3	chr3_41785009	0	41785009	G	A
3	chr3_41788466	0	41788466	G	A
3	chr3_41792538	0	41792538	G	A
3	chr3_41793751	0	41793751	T	C
3	chr3_41801805	0	41801805	A	G
3	chr3_41802019	0	41802019	A	G
3	chr3_41802571	0	41802571	C	T
3	chr3_41807008	0	41807008	G	A
3	chr3_41820259	0	41820259	G	A
3	chr3_41843634	0	41843634	C	T
3	chr3_41847091	0	41847091	T	C
3	chr3_41854984	0	41854984	T	C
3	chr3_41859154	0	41859154	T	C
3	chr3_41864675	0	41864675	T	C
3	chr3_41882765	0	41882765	A	G
3	chr3_41889532	0	41889532	C	G
3	chr3_41902398	0	41902398	G	C
3	chr3_41903553	0	41903553	C	T
3	chr3_41913558	0	41913558	A	G
3	chr3_41919861	0	41919861	A	T
3	chr3_41922224	0	41922224	G	C
3	chr3_41925355	0	41925355	G	T
3	chr3_41927094	0	41927094	G	A
3	chr3_41927257	0	41927257	T	C
3	chr3_41933867	0	41933867	G	A
3	chr3_41936801	0	41936801	A	T
3	chr3_41936915	0	41936915	C	G
3	chr3_41937910	0	41937910	A	G
3	chr3_41939277	0	41939277	A	T
3	chr3_41946945	0	41946945	G	C
3	chr3_41950618	0	41950618	G	A
3	chr3_41953118	0	41953118	C	T
3	chr3_41958021	0	41958021	A	T
3	chr3_41961628	0	41961628	A	G
3	chr3_41972181	0	41972181	C	T
3	chr3_41976872	0	41976872	A	T
3	chr3_41977560	0	41977560	A	T
3	chr3_41978121	0	41978121	T	C
3	chr3_41986314	0	41986314	G	C
3	chr3_41989398	0	41989398	T	C
3	chr3_42003306	0	42003306	T	C
3	chr3_42006451	0	42006451	C	T
3	chr3_42007114	0	42007114	T	C
3	chr3_42014033	0	42014033	G	T
3	chr3_42014308	0	42014308	C	T
3	chr3_42014795	0	42014795	T	G
3	chr3_42019733	0	42019733	A	G
3	chr3_42020680	0	42020680	G	A
3	chr3_42025187	0	42025187	G	A
3	chr3_42025349	0	42025349	G	A
3	chr3_42026050	0	42026050	T	G
3	chr3_42034899	0	42034899	T	G
3	chr3_42036246	0	42036246	G	A
3	chr3_42039655	0	42039655	G	A
3	chr3_42040817	0	42040817	A	C
3	chr3_42041869	0	42041869	C	T
3	chr3_42045021	0	42045021	C	T
3	chr3_42051400	0	42051400	T	A
3	chr3_42057952	0	42057952	G	C
3	chr3_42058904	0	42058904	G	A
3	chr3_42064645	0	42064645	T	C
3	chr3_42064777	0	42064777	G	C
3	chr3_42067787	0	42067787	T	C
3	chr3_42068206	0	42068206	C	T
3	chr3_42070458	0	42070458	C	T
3	chr3_42072218	0	42072218	C	T
3	chr3_42080802	0	42080802	C	A
3	chr3_42085950	0	42085950	T	A
3	chr3_42086484	0	42086484	C	T
3	chr3_42093440	0	42093440	A	G
3	chr3_42102141	0	42102141	T	C
3	chr3_42102306	0	42102306	G	A
3	chr3_42104118	0	42104118	T	C
3	chr3_42106574	0	42106574	G	T
3	chr3_42107732	0	42107732	C	A
3	chr3_42109224	0	42109224	T	C
3	chr3_42113924	0	42113924	T	G
3	chr3_42123486	0	42123486	G	A
3	chr3_42129135	0	42129135	A	G
3	chr3_42130961	0	42130961	G	A
3	chr3_42131178	0	42131178	T	C
3	chr3_42135318	0	42135318	T	G
3	chr3_42139408	0	42139408	T	C
3	chr3_42142934	0	42142934	G	A
3	chr3_42143342	0	42143342	C	A
3	chr3_42145196	0	42145196	C	T
3	chr3_42147246	0	42147246	T	C
3	chr3_42155900	0	42155900	T	G
3	chr3_42164307	0	42164307	T	C
3	chr3_42164768	0	42164768	A	G
3	chr3_42167458	0	42167458	T	C
3	chr3_42175342	0	42175342	T	C
3	chr3_42177039	0	42177039	G	A
3	chr3_42177838	0	42177838	G	C
3	chr3_42179959	0	42179959	G	C
3	chr3_42191715	0	42191715	A	G
3	chr3_42199971	0	42199971	G	C
3	chr3_42211411	0	42211411	T	C
3	chr3_42214066	0	42214066	G	A
3	chr3_42216036	0	42216036	T	A
3	chr3_42217899	0	42217899	G	A
3	chr3_42247855	0	42247855	A	G
3	chr3_42251622	0	42251622	C	T
3	chr3_42254403	0	42254403	A	G
3	chr3_42257178	0	42257178	T	A
3	chr3_42262477	0	42262477	T	C
3	chr3_42280951	0	42280951	G	A
3	chr3_42281643	0	42281643	C	T
3	chr3_42287246	0	42287246	A	G
3	chr3_42294854	0	42294854	T	C
3	chr3_42296324	0	42296324	A	C
3	chr3_42310231	0	42310231	C	A
3	chr3_42318790	0	42318790	A	G
3	chr3_42333604	0	42333604	A	C
3	chr3_42338548	0	42338548	C	T
3	chr3_42338585	0	42338585	A	G
3	chr3_42343324	0	42343324	A	T
3	chr3_42346880	0	42346880	T	A
3	chr3_42349072	0	42349072	A	T
3	chr3_42354390	0	42354390	G	T
3	chr3_42367650	0	42367650	G	C
3	chr3_42367878	0	42367878	C	T
3	chr3_42374961	0	42374961	G	A
3	chr3_42379982	0	42379982	A	T
3	chr3_42382549	0	42382549	T	C
3	chr3_42382676	0	42382676	C	G
3	chr3_42383711	0	42383711	A	G
3	chr3_42387149	0	42387149	G	A
3	chr3_42388951	0	42388951	A	G
3	chr3_42394511	0	42394511	C	T
3	chr3_42395037	0	42395037	G	T
3	chr3_42410033	0	42410033	G	A
3	chr3_42410822	0	42410822	C	G
3	chr3_42414520	0	42414520	C	G
3	chr3_42414865	0	42414865	C	T
3	chr3_42417074	0	42417074	T	G
3	chr3_42422670	0	42422670	C	T
3	chr3_42423785	0	42423785	C	T
3	chr3_42424175	0	42424175	T	G
3	chr3_42426697	0	42426697	A	G
3	chr3_42428260	0	42428260	C	T
3	chr3_42442148	0	42442148	G	T
3	chr3_42448120	0	42448120	C	T
3	chr3_42449412	0	42449412	G	A
3	chr3_42452390	0	42452390	T	C
3	chr3_42454122	0	42454122	T	C
3	chr3_42455005	0	42455005	A	G
3	chr3_42460096	0	42460096	T	G
3	chr3_42477548	0	42477548	A	G
3	chr3_42480805	0	42480805	G	A
3	chr3_42483209	0	42483209	A	G
3	chr3_42485766	0	42485766	G	A
3	chr3_42486516	0	42486516	T	A
3	chr3_42489451	0	42489451	A	G
3	chr3_42490991	0	42490991	A	G
3	chr3_42493338	0	42493338	T	A
3	chr3_42494803	0	42494803	C	T
3	chr3_42500584	0	42500584	T	C
3	chr3_42506786	0	42506786	A	T
3	chr3_42511666	0	42511666	C	T
3	chr3_42516467	0	42516467	T	A
3	chr3_42520823	0	42520823	T	C
3	chr3_42524916	0	42524916	A	G
3	chr3_42543483	0	42543483	A	G
3	chr3_42565773	0	42565773	A	T
3	chr3_42567471	0	42567471	T	C
3	chr3_42569904	0	42569904	T	C
3	chr3_42574893	0	42574893	G	T
3	chr3_42580936	0	42580936	T	C
3	chr3_42581366	0	42581366	A	G
3	chr3_42593723	0	42593723	A	C
3	chr3_42594308	0	42594308	T	C
3	chr3_42606478	0	42606478	G	A
3	chr3_42609532	0	42609532	G	C
3	chr3_42611495	0	42611495	A	G
3	chr3_42612709	0	42612709	T	C
3	chr3_42614011	0	42614011	T	G
3	chr3_42616489	0	42616489	T	C
3	chr3_42638797	0	42638797	G	A
3	chr3_42641660	0	42641660	C	T
3	chr3_42645035	0	42645035	C	T
3	chr3_42650051	0	42650051	A	G
3	chr3_42655646	0	42655646	T	C
3	chr3_42660774	0	42660774	G	A
3	chr3_42668762	0	42668762	G	A
3	chr3_42670893	0	42670893	T	C
3	chr3_42684046	0	42684046	A	G
3	chr3_42688673	0	42688673	T	A
3	chr3_42689984	0	42689984	A	G
3	chr3_42695455	0	42695455	T	C
3	chr3_42696816	0	42696816	A	G
3	chr3_42699851	0	42699851	T	C
3	chr3_42703718	0	42703718	G	A
3	chr3_42720419	0	42720419	A	G
3	chr3_42724900	0	42724900	T	C
3	chr3_42724908	0	42724908	C	A
3	chr3_42729076	0	42729076	A	G
3	chr3_42733594	0	42733594	T	C
3	chr3_42735696	0	42735696	T	C
3	chr3_42740160	0	42740160	T	G
3	chr3_42741050	0	42741050	A	G
3	chr3_42743322	0	42743322	T	G
3	chr3_42752822	0	42752822	C	G
3	chr3_42753423	0	42753423	G	A
3	chr3_42764593	0	42764593	A	C
3	chr3_42769760	0	42769760	A	G
3	chr3_42769776	0	42769776	A	G
3	chr3_42769911	0	42769911	C	G
3	chr3_42777702	0	42777702	C	G
3	chr3_42780049	0	42780049	T	G
3	chr3_42804532	0	42804532	G	T
3	chr3_42816468	0	42816468	A	G
3	chr3_42816931	0	42816931	A	T
3	chr3_42816988	0	42816988	C	T
3	chr3_42818298	0	42818298	T	C
3	chr3_42819022	0	42819022	T	G
3	chr3_42819410	0	42819410	T	G
3	chr3_42820066	0	42820066	C	A
3	chr3_42834040	0	42834040	T	A
3	chr3_42836323	0	42836323	A	G
3	chr3_42839424	0	42839424	T	G
3	chr3_42843796	0	42843796	G	T
3	chr3_42847261	0	42847261	C	T
3	chr3_42849063	0	42849063	A	G
3	chr3_42867967	0	42867967	C	A
3	chr3_42873581	0	42873581	G	C
3	chr3_42887107	0	42887107	G	A
3	chr3_42888315	0	42888315	T	C
3	chr3_42891071	0	42891071	T	C
3	chr3_42894535	0	42894535	A	G
3	chr3_42909446	0	42909446	G	A
3	chr3_42909863	0	42909863	A	G
3	chr3_42910419	0	42910419	T	G
3	chr3_42916125	0	42916125	A	G
3	chr3_42925528	0	42925528	C	G
3	chr3_42929947	0	42929947	G	T
3	chr3_42930241	0	42930241	A	G
3	chr3_42938565	0	42938565	A	T
3	chr3_42948233	0	42948233	T	C
3	chr3_42948346	0	42948346	A	G
3	chr3_42949906	0	42949906	A	G
3	chr3_42954322	0	42954322	C	T
3	chr3_42955871	0	42955871	A	C
3	chr3_42958235	0	42958235	T	G
3	chr3_42966209	0	42966209	T	C
3	chr3_42972072	0	42972072	T	C
3	chr3_42972890	0	42972890	A	C
3	chr3_42984237	0	42984237	C	T
3	chr3_42992343	0	42992343	C	T
3	chr3_43010542	0	43010542	C	G
3	chr3_43017927	0	43017927	C	T
3	chr3_43022831	0	43022831	T	C
3	chr3_43029222	0	43029222	T	C
3	chr3_43034632	0	43034632	A	C
3	chr3_43042893	0	43042893	A	G
3	chr3_43049427	0	43049427	A	G
3	chr3_43055118	0	43055118	G	C
3	chr3_43056920	0	43056920	C	A
3	chr3_43071159	0	43071159	G	A
3	chr3_43073484	0	43073484	A	G
3	chr3_43078991	0	43078991	A	C
3	chr3_43081523	0	43081523	C	T
3	chr3_43082348	0	43082348	C	A
3	chr3_43083182	0	43083182	A	G
3	chr3_43090110	0	43090110	C	T
3	chr3_43093393	0	43093393	G	A
3	chr3_43096118	0	43096118	G	A
3	chr3_43102190	0	43102190	A	G
3	chr3_43105985	0	43105985	G	A
3	chr3_43117171	0	43117171	T	C
3	chr3_43120069	0	43120069	T	C
3	chr3_43121537	0	43121537	C	T
3	chr3_43123009	0	43123009	G	A
3	chr3_43131142	0	43131142	A	T
3	chr3_43131205	0	43131205	C	T
3	chr3_43131273	0	43131273	C	T
3	chr3_43153579	0	43153579	T	C
3	chr3_43157255	0	43157255	C	T
3	chr3_43159350	0	43159350	T	C
3	chr3_43161307	0	43161307	G	A
3	chr3_43171267	0	43171267	T	C
3	chr3_43173679	0	43173679	C	T
3	chr3_43176650	0	43176650	T	C
3	chr3_43181664	0	43181664	C	T
3	chr3_43185475	0	43185475	G	A
3	chr3_43185850	0	43185850	G	C
3	chr3_43196305	0	43196305	T	A
3	chr3_43238806	0	43238806	G	A
3	chr3_43242991	0	43242991	G	A
3	chr3_43255766	0	43255766	C	G
3	chr3_43258025	0	43258025	C	T
3	chr3_43261427	0	43261427	C	A
3	chr3_43265780	0	43265780	T	C
3	chr3_43266975	0	43266975	G	T
3	chr3_43278560	0	43278560	C	T
3	chr3_43291767	0	43291767	A	T
3	chr3_43293328	0	43293328	T	C
3	chr3_43299553	0	43299553	G	A
3	chr3_43299654	0	43299654	G	T
3	chr3_43310590	0	43310590	G	T
3	chr3_43321376	0	43321376	T	C
3	chr3_43325629	0	43325629	A	C
3	chr3_43330179	0	43330179	C	T
3	chr3_43337167	0	43337167	A	G
3	chr3_43337996	0	43337996	C	T
3	chr3_43344492	0	43344492	C	T
3	chr3_43344877	0	43344877	A	G
3	chr3_43365390	0	43365390	C	G
3	chr3_43366149	0	43366149	C	A
3	chr3_43368406	0	43368406	G	A
3	chr3_43368703	0	43368703	T	G
3	chr3_43369596	0	43369596	G	C
3	chr3_43375381	0	43375381	T	G
3	chr3_43386390	0	43386390	G	A
3	chr3_43386821	0	43386821	C	T
3	chr3_43399992	0	43399992	C	T
3	chr3_43400093	0	43400093	T	C
3	chr3_43403011	0	43403011	A	G
3	chr3_43412200	0	43412200	G	T
3	chr3_43416624	0	43416624	G	A
3	chr3_43417529	0	43417529	G	A
3	chr3_43422591	0	43422591	A	G
3	chr3_43424126	0	43424126	A	G
3	chr3_43424555	0	43424555	A	C
3	chr3_43426816	0	43426816	C	T
3	chr3_43438414	0	43438414	T	C
3	chr3_43445540	0	43445540	A	G
3	chr3_43450787	0	43450787	G	A
3	chr3_43462616	0	43462616	G	A
3	chr3_43473491	0	43473491	T	C
3	chr3_43481547	0	43481547	C	T
3	chr3_43485492	0	43485492	T	C
3	chr3_43487939	0	43487939	T	C
3	chr3_43490098	0	43490098	A	G
3	chr3_43498033	0	43498033	A	G
3	chr3_43502446	0	43502446	T	C
3	chr3_43505301	0	43505301	T	A
3	chr3_43505545	0	43505545	T	G
3	chr3_43508815	0	43508815	G	T
3	chr3_43509986	0	43509986	C	A
3	chr3_43509995	0	43509995	C	T
3	chr3_43522029	0	43522029	T	C
3	chr3_43523217	0	43523217	C	T
3	chr3_43525544	0	43525544	A	G
3	chr3_43526403	0	43526403	A	G
3	chr3_43527655	0	43527655	C	T
3	chr3_43536274	0	43536274	T	C
3	chr3_43538350	0	43538350	G	T
3	chr3_43551376	0	43551376	T	C
3	chr3_43573002	0	43573002	A	G
3	chr3_43574092	0	43574092	T	C
3	chr3_43576312	0	43576312	T	C
3	chr3_43586147	0	43586147	C	T
3	chr3_43589598	0	43589598	A	G
3	chr3_43591945	0	43591945	C	T
3	chr3_43592912	0	43592912	G	A
3	chr3_43597548	0	43597548	C	A
3	chr3_43598066	0	43598066	T	C
3	chr3_43601196	0	43601196	A	G
3	chr3_43601262	0	43601262	T	C
3	chr3_43603489	0	43603489	G	C
3	chr3_43604307	0	43604307	A	C
3	chr3_43605757	0	43605757	T	C
3	chr3_43609727	0	43609727	T	C
3	chr3_43614626	0	43614626	T	G
3	chr3_43615866	0	43615866	T	C
3	chr3_43617957	0	43617957	A	G
3	chr3_43618910	0	43618910	T	C
3	chr3_43623255	0	43623255	C	T
3	chr3_43627655	0	43627655	T	C
3	chr3_43634698	0	43634698	A	C
3	chr3_43636249	0	43636249	G	A
3	chr3_43639636	0	43639636	A	G
3	chr3_43644517	0	43644517	G	A
3	chr3_43644746	0	43644746	C	T
3	chr3_43647039	0	43647039	A	G
3	chr3_43647265	0	43647265	G	A
3	chr3_43648487	0	43648487	C	T
3	chr3_43650100	0	43650100	T	C
3	chr3_43651621	0	43651621	G	A
3	chr3_43655742	0	43655742	T	A
3	chr3_43663492	0	43663492	C	T
3	chr3_43663724	0	43663724	G	A
3	chr3_43668485	0	43668485	T	A
3	chr3_43668648	0	43668648	T	C
3	chr3_43673411	0	43673411	G	A
3	chr3_43674903	0	43674903	T	C
3	chr3_43682966	0	43682966	T	C
3	chr3_43684262	0	43684262	C	T
3	chr3_43687231	0	43687231	C	T
3	chr3_43690035	0	43690035	C	T
3	chr3_43690945	0	43690945	A	G
3	chr3_43691902	0	43691902	T	C
3	chr3_43697097	0	43697097	T	C
3	chr3_43698987	0	43698987	C	A
3	chr3_43699252	0	43699252	C	T
3	chr3_43706391	0	43706391	T	C
3	chr3_43741236	0	43741236	C	T
3	chr3_43752210	0	43752210	A	G
3	chr3_43752441	0	43752441	G	A
3	chr3_43755019	0	43755019	A	G
3	chr3_43755292	0	43755292	C	T
3	chr3_43765466	0	43765466	C	T
3	chr3_43769828	0	43769828	C	T
3	chr3_43771377	0	43771377	C	T
3	chr3_43784591	0	43784591	C	G
3	chr3_43785115	0	43785115	C	T
3	chr3_43786400	0	43786400	A	G
3	chr3_43788401	0	43788401	C	A
3	chr3_43788474	0	43788474	C	T
3	chr3_43791312	0	43791312	C	T
3	chr3_43794223	0	43794223	A	G
3	chr3_43794742	0	43794742	A	G
3	chr3_43795158	0	43795158	T	C
3	chr3_43800028	0	43800028	G	C
3	chr3_43811577	0	43811577	G	T
3	chr3_43819125	0	43819125	A	G
3	chr3_43822978	0	43822978	A	G
3	chr3_43824654	0	43824654	A	G
3	chr3_43827087	0	43827087	A	G
3	chr3_43831351	0	43831351	A	C
3	chr3_43839100	0	43839100	T	C
3	chr3_43854053	0	43854053	C	A
3	chr3_43855239	0	43855239	G	A
3	chr3_43857766	0	43857766	T	C
3	chr3_43861699	0	43861699	T	C
3	chr3_43865429	0	43865429	C	A
3	chr3_43868769	0	43868769	A	G
3	chr3_43869649	0	43869649	C	A
3	chr3_43871513	0	43871513	T	C
3	chr3_43872507	0	43872507	A	G
3	chr3_43879473	0	43879473	T	G
3	chr3_43889683	0	43889683	A	G
3	chr3_43893430	0	43893430	G	C
3	chr3_43914179	0	43914179	A	G
3	chr3_43923132	0	43923132	C	T
3	chr3_43938088	0	43938088	A	G
3	chr3_43951546	0	43951546	A	G
3	chr3_43952975	0	43952975	C	G
3	chr3_43955386	0	43955386	T	C
3	chr3_43959239	0	43959239	C	A
3	chr3_43962017	0	43962017	A	G
3	chr3_43972819	0	43972819	A	G
3	chr3_43995430	0	43995430	A	T
3	chr3_43995989	0	43995989	A	G
3	chr3_44005570	0	44005570	C	T
3	chr3_44021065	0	44021065	A	G
3	chr3_44021437	0	44021437	A	G
3	chr3_44032031	0	44032031	C	T
3	chr3_44033850	0	44033850	C	T
3	chr3_44039453	0	44039453	A	G
3	chr3_44045163	0	44045163	G	C
3	chr3_44063329	0	44063329	A	G
3	chr3_44063630	0	44063630	C	T
3	chr3_44064724	0	44064724	C	G
3	chr3_44079685	0	44079685	G	T
3	chr3_44088367	0	44088367	T	G
3	chr3_44093233	0	44093233	T	C
3	chr3_44094253	0	44094253	G	T
3	chr3_44097978	0	44097978	A	G
3	chr3_44107008	0	44107008	C	T
3	chr3_44109980	0	44109980	T	C
3	chr3_44110994	0	44110994	A	C
3	chr3_44117550	0	44117550	C	T
3	chr3_44118558	0	44118558	C	T
3	chr3_44121756	0	44121756	C	T
3	chr3_44130660	0	44130660	T	C
3	chr3_44143317	0	44143317	C	T
3	chr3_44143617	0	44143617	A	G
3	chr3_44144629	0	44144629	C	T
3	chr3_44165606	0	44165606	A	G
3	chr3_44172824	0	44172824	C	T
3	chr3_44184682	0	44184682	C	G
3	chr3_44191339	0	44191339	T	C
3	chr3_44195964	0	44195964	T	A
3	chr3_44196615	0	44196615	C	T
3	chr3_44202853	0	44202853	C	T
3	chr3_44213428	0	44213428	A	G
3	chr3_44219213	0	44219213	G	C
3	chr3_44219670	0	44219670	G	A
3	chr3_44220031	0	44220031	A	G
3	chr3_44223543	0	44223543	G	T
3	chr3_44228123	0	44228123	A	C
3	chr3_44237023	0	44237023	T	C
3	chr3_44237955	0	44237955	C	A
3	chr3_44238851	0	44238851	A	G
3	chr3_44248710	0	44248710	C	G
3	chr3_44258587	0	44258587	C	G
3	chr3_44259685	0	44259685	A	C
3	chr3_44265839	0	44265839	T	C
3	chr3_44270115	0	44270115	T	G
3	chr3_44273109	0	44273109	G	T
3	chr3_44291041	0	44291041	T	A
3	chr3_44305444	0	44305444	C	T
3	chr3_44307815	0	44307815	C	T
3	chr3_44314683	0	44314683	T	C
3	chr3_44316865	0	44316865	G	C
3	chr3_44317367	0	44317367	C	T
3	chr3_44318047	0	44318047	C	T
3	chr3_44318282	0	44318282	A	C
3	chr3_44319890	0	44319890	G	A
3	chr3_44320018	0	44320018	A	G
3	chr3_44324723	0	44324723	G	A
3	chr3_44325332	0	44325332	T	C
3	chr3_44329858	0	44329858	G	C
3	chr3_44335499	0	44335499	T	G
3	chr3_44336871	0	44336871	T	A
3	chr3_44364885	0	44364885	G	C
3	chr3_44376400	0	44376400	A	T
3	chr3_44381419	0	44381419	A	G
3	chr3_44388578	0	44388578	C	G
3	chr3_44390924	0	44390924	A	T
3	chr3_44394504	0	44394504	T	C
3	chr3_44412000	0	44412000	T	C
3	chr3_44416632	0	44416632	C	T
3	chr3_44417181	0	44417181	T	C
3	chr3_44425339	0	44425339	C	T
3	chr3_44426522	0	44426522	C	T
3	chr3_44429671	0	44429671	A	C
3	chr3_44434715	0	44434715	T	C
3	chr3_44440402	0	44440402	G	C
3	chr3_44445665	0	44445665	A	G
3	chr3_44450459	0	44450459	C	T
3	chr3_44456435	0	44456435	G	A
3	chr3_44457271	0	44457271	C	A
3	chr3_44458644	0	44458644	C	T
3	chr3_44459123	0	44459123	G	A
3	chr3_44462846	0	44462846	C	A
3	chr3_44473101	0	44473101	A	T
3	chr3_44474634	0	44474634	T	C
3	chr3_44476688	0	44476688	T	C
3	chr3_44488029	0	44488029	T	C
3	chr3_44489355	0	44489355	A	G
3	chr3_44489379	0	44489379	C	T
3	chr3_44511983	0	44511983	T	G
3	chr3_44512391	0	44512391	T	C
3	chr3_44512445	0	44512445	T	C
3	chr3_44515479	0	44515479	G	A
3	chr3_44516608	0	44516608	G	A
3	chr3_44519236	0	44519236	C	T
3	chr3_44521605	0	44521605	C	T
3	chr3_44522973	0	44522973	G	A
3	chr3_44534178	0	44534178	T	C
3	chr3_44537063	0	44537063	G	A
3	chr3_44545983	0	44545983	A	C
3	chr3_44550554	0	44550554	G	A
3	chr3_44551790	0	44551790	T	C
3	chr3_44557981	0	44557981	T	G
3	chr3_44559890	0	44559890	G	A
3	chr3_44565199	0	44565199	G	A
3	chr3_44569582	0	44569582	A	G
3	chr3_44570650	0	44570650	A	G
3	chr3_44573289	0	44573289	A	G
3	chr3_44573639	0	44573639	A	G
3	chr3_44574200	0	44574200	G	A
3	chr3_44574409	0	44574409	G	T
3	chr3_44575968	0	44575968	G	C
3	chr3_44585918	0	44585918	C	T
3	chr3_44586376	0	44586376	C	T
3	chr3_44590118	0	44590118	T	C
3	chr3_44590655	0	44590655	T	C
3	chr3_44590886	0	44590886	T	C
3	chr3_44595075	0	44595075	T	C
3	chr3_44597085	0	44597085	A	C
3	chr3_44608155	0	44608155	G	A
3	chr3_44608640	0	44608640	T	C
3	chr3_44610846	0	44610846	C	A
3	chr3_44616214	0	44616214	C	T
3	chr3_44617478	0	44617478	C	T
3	chr3_44630985	0	44630985	T	C
3	chr3_44638237	0	44638237	C	A
3	chr3_44639171	0	44639171	A	G
3	chr3_44639196	0	44639196	A	G
3	chr3_44641310	0	44641310	G	A
3	chr3_44641315	0	44641315	T	C
3	chr3_44646466	0	44646466	C	T
3	chr3_44648127	0	44648127	T	C
3	chr3_44652072	0	44652072	T	C
3	chr3_44653980	0	44653980	G	A
3	chr3_44671094	0	44671094	T	C
3	chr3_44675998	0	44675998	G	T
3	chr3_44676999	0	44676999	C	A
3	chr3_44683710	0	44683710	T	C
3	chr3_44689692	0	44689692	A	G
3	chr3_44690406	0	44690406	C	T
3	chr3_44692875	0	44692875	T	G
3	chr3_44707038	0	44707038	C	G
3	chr3_44707561	0	44707561	T	C
3	chr3_44708133	0	44708133	A	T
3	chr3_44715026	0	44715026	A	G
3	chr3_44719510	0	44719510	A	C
3	chr3_44720219	0	44720219	T	A
3	chr3_44722635	0	44722635	T	G
3	chr3_44724552	0	44724552	G	T
3	chr3_44725430	0	44725430	G	A
3	chr3_44726265	0	44726265	G	C
3	chr3_44728072	0	44728072	A	G
3	chr3_44730595	0	44730595	C	A
3	chr3_44732673	0	44732673	T	G
3	chr3_44738492	0	44738492	A	G
3	chr3_44745532	0	44745532	C	T
3	chr3_44753385	0	44753385	G	C
3	chr3_44755680	0	44755680	G	A
3	chr3_44760100	0	44760100	G	A
3	chr3_44767527	0	44767527	G	T
3	chr3_44771970	0	44771970	T	C
3	chr3_44774470	0	44774470	T	C
3	chr3_44780176	0	44780176	A	G
3	chr3_44783622	0	44783622	C	T
3	chr3_44786164	0	44786164	G	A
3	chr3_44793668	0	44793668	A	G
3	chr3_44801906	0	44801906	A	T
3	chr3_44809402	0	44809402	A	G
3	chr3_44811720	0	44811720	C	G
3	chr3_44814012	0	44814012	C	T
3	chr3_44816088	0	44816088	A	G
3	chr3_44823622	0	44823622	T	C
3	chr3_44838880	0	44838880	T	G
3	chr3_44839017	0	44839017	A	G
3	chr3_44843828	0	44843828	A	T
3	chr3_44844173	0	44844173	T	C
3	chr3_44860581	0	44860581	C	T
3	chr3_44861129	0	44861129	T	C
3	chr3_44864830	0	44864830	G	A
3	chr3_44866043	0	44866043	A	C
3	chr3_44869969	0	44869969	A	G
3	chr3_44872956	0	44872956	T	C
3	chr3_44874858	0	44874858	T	A
3	chr3_44875613	0	44875613	G	C
3	chr3_44876288	0	44876288	C	G
3	chr3_44882036	0	44882036	G	A
3	chr3_44891928	0	44891928	G	C
3	chr3_44892012	0	44892012	C	T
3	chr3_44896094	0	44896094	A	G
3	chr3_44896695	0	44896695	G	A
3	chr3_44904883	0	44904883	G	T
3	chr3_44905563	0	44905563	T	C
3	chr3_44909286	0	44909286	T	A
3	chr3_44916403	0	44916403	A	G
3	chr3_44917767	0	44917767	C	A
3	chr3_44917805	0	44917805	A	G
3	chr3_44918048	0	44918048	A	C
3	chr3_44920792	0	44920792	G	T
3	chr3_44922185	0	44922185	G	T
3	chr3_44922248	0	44922248	T	A
3	chr3_44923135	0	44923135	A	G
3	chr3_44923991	0	44923991	G	T
3	chr3_44925924	0	44925924	T	C
3	chr3_44930250	0	44930250	A	T
3	chr3_44933793	0	44933793	C	A
3	chr3_44934447	0	44934447	C	T
3	chr3_44938164	0	44938164	G	C
3	chr3_44939283	0	44939283	G	T
3	chr3_44942261	0	44942261	G	A
3	chr3_44942363	0	44942363	G	A
3	chr3_44950017	0	44950017	A	G
3	chr3_44972652	0	44972652	A	G
3	chr3_44975090	0	44975090	T	C
3	chr3_44977120	0	44977120	C	T
3	chr3_44996700	0	44996700	A	C
3	chr3_44999042	0	44999042	A	G
3	chr3_45009025	0	45009025	G	C
3	chr3_45012675	0	45012675	A	G
3	chr3_45015761	0	45015761	T	C
3	chr3_45021639	0	45021639	T	C
3	chr3_45022800	0	45022800	C	T
3	chr3_45025033	0	45025033	C	A
3	chr3_45025851	0	45025851	T	C
3	chr3_45026778	0	45026778	C	T
3	chr3_45036425	0	45036425	T	C
3	chr3_45036991	0	45036991	T	C
3	chr3_45037799	0	45037799	T	G
3	chr3_45042144	0	45042144	T	C
3	chr3_45050630	0	45050630	C	T
3	chr3_45052861	0	45052861	T	C
3	chr3_45054991	0	45054991	A	C
3	chr3_45055373	0	45055373	A	T
3	chr3_45056283	0	45056283	G	A
3	chr3_45060582	0	45060582	G	A
3	chr3_45061769	0	45061769	C	A
3	chr3_45069889	0	45069889	G	C
3	chr3_45070797	0	45070797	C	A
3	chr3_45079449	0	45079449	G	A
3	chr3_45083520	0	45083520	T	A
3	chr3_45087858	0	45087858	G	A
3	chr3_45090640	0	45090640	C	T
3	chr3_45092060	0	45092060	C	T
3	chr3_45095572	0	45095572	A	G
3	chr3_45097535	0	45097535	T	C
3	chr3_45105951	0	45105951	C	A
3	chr3_45106720	0	45106720	C	G
3	chr3_45120457	0	45120457	T	C
3	chr3_45127991	0	45127991	T	C
3	chr3_45129891	0	45129891	C	T
3	chr3_45133924	0	45133924	A	C
3	chr3_45142319	0	45142319	C	G
3	chr3_45147789	0	45147789	C	T
3	chr3_45153662	0	45153662	C	T
3	chr3_45153800	0	45153800	G	T
3	chr3_45159993	0	45159993	T	C
3	chr3_45161168	0	45161168	A	G
3	chr3_45162136	0	45162136	T	C
3	chr3_45166176	0	45166176	A	G
3	chr3_45167991	0	45167991	T	C
3	chr3_45169649	0	45169649	T	C
3	chr3_45171882	0	45171882	C	T
3	chr3_45181839	0	45181839	T	A
3	chr3_45183961	0	45183961	T	C
3	chr3_45184318	0	45184318	T	A
3	chr3_45188128	0	45188128	A	T
3	chr3_45189991	0	45189991	A	T
3	chr3_45191228	0	45191228	T	C
3	chr3_45191229	0	45191229	A	G
3	chr3_45194402	0	45194402	A	G
3	chr3_45195193	0	45195193	G	A
3	chr3_45195319	0	45195319	C	T
3	chr3_45209159	0	45209159	T	C
3	chr3_45213407	0	45213407	G	C
3	chr3_45214653	0	45214653	A	T
3	chr3_45221797	0	45221797	A	G
3	chr3_45226468	0	45226468	G	A
3	chr3_45238413	0	45238413	T	C
3	chr3_45239157	0	45239157	A	G
3	chr3_45243557	0	45243557	G	A
3	chr3_45254475	0	45254475	T	C
3	chr3_45262211	0	45262211	G	C
3	chr3_45270966	0	45270966	G	A
3	chr3_45278404	0	45278404	T	C
3	chr3_45283783	0	45283783	G	C
3	chr3_45303667	0	45303667	A	G
3	chr3_45308149	0	45308149	C	T
3	chr3_45308168	0	45308168	T	C
3	chr3_45318599	0	45318599	C	T
3	chr3_45322120	0	45322120	G	C
3	chr3_45322844	0	45322844	C	T
3	chr3_45324052	0	45324052	A	C
3	chr3_45329009	0	45329009	A	G
3	chr3_45335120	0	45335120	C	T
3	chr3_45337046	0	45337046	C	T
3	chr3_45338222	0	45338222	C	T
3	chr3_45339950	0	45339950	G	A
3	chr3_45342940	0	45342940	A	G
3	chr3_45343255	0	45343255	A	T
3	chr3_45347477	0	45347477	T	C
3	chr3_45349896	0	45349896	G	T
3	chr3_45349901	0	45349901	A	C
3	chr3_45355046	0	45355046	C	G
3	chr3_45366699	0	45366699	A	C
3	chr3_45376166	0	45376166	T	C
3	chr3_45384738	0	45384738	T	C
3	chr3_45388016	0	45388016	C	G
3	chr3_45394894	0	45394894	C	A
3	chr3_45397116	0	45397116	C	T
3	chr3_45398886	0	45398886	A	C
3	chr3_45412697	0	45412697	C	T
3	chr3_45412869	0	45412869	T	C
3	chr3_45417844	0	45417844	A	G
3	chr3_45420639	0	45420639	T	G
3	chr3_45421709	0	45421709	A	G
3	chr3_45423176	0	45423176	C	T
3	chr3_45424649	0	45424649	G	A
3	chr3_45426619	0	45426619	G	C
3	chr3_45426876	0	45426876	T	C
3	chr3_45435402	0	45435402	G	A
3	chr3_45435937	0	45435937	A	G
3	chr3_45438447	0	45438447	G	A
3	chr3_45448865	0	45448865	G	C
3	chr3_45450964	0	45450964	A	G
3	chr3_45453161	0	45453161	C	T
3	chr3_45455335	0	45455335	G	T
3	chr3_45464417	0	45464417	T	G
3	chr3_45468578	0	45468578	G	A
3	chr3_45469851	0	45469851	C	T
3	chr3_45473064	0	45473064	T	G
3	chr3_45477927	0	45477927	A	T
3	chr3_45486012	0	45486012	G	A
3	chr3_45488945	0	45488945	C	T
3	chr3_45490568	0	45490568	C	T
3	chr3_45490675	0	45490675	G	T
3	chr3_45492002	0	45492002	A	G
3	chr3_45492088	0	45492088	G	A
3	chr3_45498735	0	45498735	G	A
3	chr3_45513816	0	45513816	A	C
3	chr3_45515028	0	45515028	T	G
3	chr3_45515137	0	45515137	T	C
3	chr3_45521985	0	45521985	C	G
3	chr3_45526618	0	45526618	T	A
3	chr3_45532183	0	45532183	C	T
3	chr3_45538675	0	45538675	A	C
3	chr3_45545451	0	45545451	G	C
3	chr3_45549837	0	45549837	C	T
3	chr3_45550080	0	45550080	G	A
3	chr3_45562798	0	45562798	G	T
3	chr3_45579461	0	45579461	T	C
3	chr3_45580297	0	45580297	A	G
3	chr3_45580584	0	45580584	G	A
3	chr3_45585685	0	45585685	T	A
3	chr3_45616818	0	45616818	T	C
3	chr3_45621278	0	45621278	G	C
3	chr3_45628416	0	45628416	G	T
3	chr3_45628420	0	45628420	T	C
3	chr3_45628491	0	45628491	G	C
3	chr3_45630145	0	45630145	C	A
3	chr3_45633006	0	45633006	G	A
3	chr3_45633558	0	45633558	C	T
3	chr3_45647819	0	45647819	A	G
3	chr3_45653628	0	45653628	C	T
3	chr3_45656376	0	45656376	T	C
3	chr3_45661884	0	45661884	C	T
3	chr3_45675338	0	45675338	G	A
3	chr3_45702472	0	45702472	T	C
3	chr3_45704017	0	45704017	C	T
3	chr3_45704425	0	45704425	T	A
3	chr3_45705218	0	45705218	A	G
3	chr3_45708579	0	45708579	T	C
3	chr3_45724505	0	45724505	G	C
3	chr3_45725397	0	45725397	T	C
3	chr3_45731125	0	45731125	T	C
3	chr3_45731862	0	45731862	G	A
3	chr3_45744559	0	45744559	G	C
3	chr3_45749006	0	45749006	A	G
3	chr3_45750178	0	45750178	T	C
3	chr3_45752567	0	45752567	T	C
3	chr3_45754894	0	45754894	A	G
3	chr3_45755748	0	45755748	G	A
3	chr3_45758778	0	45758778	C	G
3	chr3_45760798	0	45760798	C	T
3	chr3_45765689	0	45765689	T	C
3	chr3_45772279	0	45772279	A	G
3	chr3_45774113	0	45774113	T	C
3	chr3_45780366	0	45780366	T	A
3	chr3_45781636	0	45781636	G	A
3	chr3_45793697	0	45793697	C	T
3	chr3_45798741	0	45798741	A	G
3	chr3_45802952	0	45802952	C	T
3	chr3_45813258	0	45813258	C	T
3	chr3_45817916	0	45817916	C	A
3	chr3_45822216	0	45822216	C	T
3	chr3_45823566	0	45823566	C	G
3	chr3_45844785	0	45844785	T	C
3	chr3_45845163	0	45845163	A	T
3	chr3_45846299	0	45846299	T	C
3	chr3_45854774	0	45854774	A	G
3	chr3_45858419	0	45858419	T	G
3	chr3_45862037	0	45862037	G	A
3	chr3_45867630	0	45867630	A	G
3	chr3_45871592	0	45871592	A	G
3	chr3_45874782	0	45874782	T	C
3	chr3_45879533	0	45879533	T	G
3	chr3_45885864	0	45885864	A	T
3	chr3_45887942	0	45887942	A	T
3	chr3_45899680	0	45899680	G	C
3	chr3_45900590	0	45900590	C	T
3	chr3_45907228	0	45907228	A	C
3	chr3_45909176	0	45909176	A	G
3	chr3_45910208	0	45910208	C	T
3	chr3_45911939	0	45911939	T	G
3	chr3_45914960	0	45914960	G	A
3	chr3_45916833	0	45916833	A	G
3	chr3_45921364	0	45921364	G	C
3	chr3_45929599	0	45929599	G	A
3	chr3_45933520	0	45933520	T	C
3	chr3_45938060	0	45938060	A	G
3	chr3_45953559	0	45953559	A	G
3	chr3_45959129	0	45959129	C	G
3	chr3_45966130	0	45966130	T	G
3	chr3_45971349	0	45971349	C	A
3	chr3_45974706	0	45974706	C	T
3	chr3_45975102	0	45975102	A	G
3	chr3_45989138	0	45989138	C	A
3	chr3_46009570	0	46009570	A	G
3	chr3_46011955	0	46011955	A	G
3	chr3_46014782	0	46014782	C	T
3	chr3_46021333	0	46021333	T	C
3	chr3_46028997	0	46028997	A	G
3	chr3_46035505	0	46035505	G	A
3	chr3_46046910	0	46046910	C	A
3	chr3_46059553	0	46059553	G	T
3	chr3_46061436	0	46061436	C	G
3	chr3_46063335	0	46063335	T	C
3	chr3_46080882	0	46080882	C	A
3	chr3_46082704	0	46082704	T	C
3	chr3_46095372	0	46095372	A	G
3	chr3_46098594	0	46098594	C	T
3	chr3_46105042	0	46105042	A	C
3	chr3_46106048	0	46106048	T	C
3	chr3_46111725	0	46111725	A	G
3	chr3_46118444	0	46118444	G	A
3	chr3_46126438	0	46126438	T	C
3	chr3_46128124	0	46128124	T	G
3	chr3_46143622	0	46143622	G	A
3	chr3_46145439	0	46145439	A	G
3	chr3_46145996	0	46145996	T	C
3	chr3_46148195	0	46148195	G	A
3	chr3_46157250	0	46157250	C	T
3	chr3_46164370	0	46164370	T	A
3	chr3_46164881	0	46164881	C	T
3	chr3_46169699	0	46169699	T	C
3	chr3_46183695	0	46183695	T	C
3	chr3_46184790	0	46184790	T	C
3	chr3_46189944	0	46189944	G	A
3	chr3_46197637	0	46197637	A	G
3	chr3_46212728	0	46212728	G	T
3	chr3_46233492	0	46233492	T	G
3	chr3_46235662	0	46235662	T	G
3	chr3_46241641	0	46241641	G	A
3	chr3_46250562	0	46250562	A	T
3	chr3_46251231	0	46251231	T	G
3	chr3_46259305	0	46259305	C	T
3	chr3_46259921	0	46259921	A	G
3	chr3_46266285	0	46266285	G	A
3	chr3_46277734	0	46277734	A	G
3	chr3_46279350	0	46279350	T	C
3	chr3_46280286	0	46280286	C	T
3	chr3_46281250	0	46281250	G	A
3	chr3_46286745	0	46286745	C	T
3	chr3_46293867	0	46293867	T	C
3	chr3_46297020	0	46297020	A	T
3	chr3_46303765	0	46303765	C	A
3	chr3_46306550	0	46306550	A	G
3	chr3_46314413	0	46314413	A	G
3	chr3_46314445	0	46314445	A	G
3	chr3_46318387	0	46318387	T	C
3	chr3_46320677	0	46320677	G	A
3	chr3_46321876	0	46321876	G	A
3	chr3_46325096	0	46325096	A	G
3	chr3_46326540	0	46326540	C	T
3	chr3_46330254	0	46330254	A	G
3	chr3_46334515	0	46334515	G	A
3	chr3_46339576	0	46339576	G	A
3	chr3_46346342	0	46346342	G	A
3	chr3_46348875	0	46348875	T	A
3	chr3_46351712	0	46351712	G	A
3	chr3_46352007	0	46352007	A	G
3	chr3_46352724	0	46352724	T	C
3	chr3_46354943	0	46354943	G	A
3	chr3_46356169	0	46356169	T	A
3	chr3_46360154	0	46360154	T	C
3	chr3_46360550	0	46360550	G	A
3	chr3_46372884	0	46372884	C	T
3	chr3_46378997	0	46378997	A	G
3	chr3_46380746	0	46380746	C	T
3	chr3_46384871	0	46384871	A	C
3	chr3_46385034	0	46385034	G	A
3	chr3_46387610	0	46387610	T	G
3	chr3_46423956	0	46423956	C	T
3	chr3_46427010	0	46427010	G	A
3	chr3_46447557	0	46447557	G	A
3	chr3_46451653	0	46451653	A	G
3	chr3_46452168	0	46452168	C	T
3	chr3_46453952	0	46453952	A	C
3	chr3_46457882	0	46457882	A	C
3	chr3_46459117	0	46459117	A	G
3	chr3_46464491	0	46464491	T	G
3	chr3_46465069	0	46465069	G	T
3	chr3_46476206	0	46476206	G	A
3	chr3_46476319	0	46476319	T	C
3	chr3_46476444	0	46476444	C	G
3	chr3_46478083	0	46478083	A	C
3	chr3_46484244	0	46484244	T	C
3	chr3_46487301	0	46487301	C	T
3	chr3_46491985	0	46491985	A	C
3	chr3_46499520	0	46499520	G	A
3	chr3_46500445	0	46500445	C	T
3	chr3_46506449	0	46506449	A	G
3	chr3_46517091	0	46517091	T	C
3	chr3_46518888	0	46518888	A	G
3	chr3_46523328	0	46523328	T	G
3	chr3_46531220	0	46531220	G	C
3	chr3_46544930	0	46544930	T	C
3	chr3_46546347	0	46546347	A	T
3	chr3_46551896	0	46551896	G	T
3	chr3_46553827	0	46553827	G	C
3	chr3_46557901	0	46557901	C	T
3	chr3_46577606	0	46577606	C	A
3	chr3_46592101	0	46592101	A	T
3	chr3_46594734	0	46594734	G	A
3	chr3_46595144	0	46595144	A	G
3	chr3_46602007	0	46602007	C	A
3	chr3_46603410	0	46603410	C	T
3	chr3_46603513	0	46603513	G	A
3	chr3_46604607	0	46604607	C	T
3	chr3_46611744	0	46611744	C	G
3	chr3_46616691	0	46616691	C	T
3	chr3_46619360	0	46619360	C	G
3	chr3_46641316	0	46641316	T	A
3	chr3_46645838	0	46645838	T	C
3	chr3_46649537	0	46649537	A	G
3	chr3_46649863	0	46649863	T	C
3	chr3_46655780	0	46655780	C	T
3	chr3_46657247	0	46657247	C	T
3	chr3_46685570	0	46685570	C	T
3	chr3_46691005	0	46691005	C	A
3	chr3_46693518	0	46693518	C	G
3	chr3_46697554	0	46697554	T	C
3	chr3_46698387	0	46698387	A	C
3	chr3_46700333	0	46700333	G	C
3	chr3_46705691	0	46705691	A	T
3	chr3_46709576	0	46709576	G	A
3	chr3_46718842	0	46718842	C	G
3	chr3_46721219	0	46721219	T	C
3	chr3_46730551	0	46730551	C	T
3	chr3_46743634	0	46743634	T	C
3	chr3_46750218	0	46750218	T	A
3	chr3_46751046	0	46751046	G	C
3	chr3_46758915	0	46758915	A	G
3	chr3_46763882	0	46763882	T	G
3	chr3_46772584	0	46772584	C	T
3	chr3_46774732	0	46774732	A	G
3	chr3_46780312	0	46780312	T	C
3	chr3_46804281	0	46804281	T	G
3	chr3_46812951	0	46812951	G	A
3	chr3_46817952	0	46817952	C	A
3	chr3_46819163	0	46819163	A	G
3	chr3_46821027	0	46821027	A	T
3	chr3_46833241	0	46833241	G	A
3	chr3_46835174	0	46835174	G	A
3	chr3_46859018	0	46859018	C	A
3	chr3_46863132	0	46863132	A	G
3	chr3_46865886	0	46865886	A	G
3	chr3_46868821	0	46868821	A	C
3	chr3_46868833	0	46868833	C	T
3	chr3_46871384	0	46871384	C	T
3	chr3_46873932	0	46873932	A	C
3	chr3_46879738	0	46879738	T	C
3	chr3_46879777	0	46879777	T	C
3	chr3_46881958	0	46881958	C	G
3	chr3_46888090	0	46888090	A	G
3	chr3_46894120	0	46894120	T	A
3	chr3_46896601	0	46896601	T	C
3	chr3_46898850	0	46898850	G	A
3	chr3_46914170	0	46914170	G	T
3	chr3_46923114	0	46923114	C	T
3	chr3_46926984	0	46926984	T	C
3	chr3_46928666	0	46928666	A	G
3	chr3_46934046	0	46934046	A	G
3	chr3_46935268	0	46935268	C	T
3	chr3_46949532	0	46949532	A	G
3	chr3_46958888	0	46958888	C	T
3	chr3_46960300	0	46960300	G	A
3	chr3_46970213	0	46970213	A	C
3	chr3_46993210	0	46993210	T	A
3	chr3_47005890	0	47005890	C	A
3	chr3_47006156	0	47006156	T	C
3	chr3_47006862	0	47006862	C	G
3	chr3_47008489	0	47008489	A	C
3	chr3_47008744	0	47008744	G	T
3	chr3_47010438	0	47010438	C	T
3	chr3_47012550	0	47012550	C	A
3	chr3_47016990	0	47016990	C	T
3	chr3_47018063	0	47018063	C	T
3	chr3_47022731	0	47022731	A	C
3	chr3_47024791	0	47024791	G	A
3	chr3_47026282	0	47026282	G	T
3	chr3_47031166	0	47031166	G	A
3	chr3_47035191	0	47035191	A	G
3	chr3_47038811	0	47038811	A	G
3	chr3_47039743	0	47039743	T	C
3	chr3_47045417	0	47045417	C	T
3	chr3_47046128	0	47046128	C	A
3	chr3_47052734	0	47052734	C	T
3	chr3_47054306	0	47054306	G	C
3	chr3_47061127	0	47061127	G	A
3	chr3_47062690	0	47062690	T	C
3	chr3_47071559	0	47071559	G	A
3	chr3_47083266	0	47083266	G	T
3	chr3_47090009	0	47090009	T	C
3	chr3_47095542	0	47095542	C	T
3	chr3_47107432	0	47107432	A	T
3	chr3_47108925	0	47108925	A	G
3	chr3_47109550	0	47109550	C	T
3	chr3_47110384	0	47110384	G	A
3	chr3_47114087	0	47114087	A	G
3	chr3_47114405	0	47114405	G	A
3	chr3_47114605	0	47114605	T	G
3	chr3_47117144	0	47117144	G	A
3	chr3_47124608	0	47124608	C	T
3	chr3_47129361	0	47129361	A	G
3	chr3_47129511	0	47129511	G	T
3	chr3_47138211	0	47138211	C	T
3	chr3_47160619	0	47160619	G	T
3	chr3_47169285	0	47169285	C	A
3	chr3_47173942	0	47173942	C	T
3	chr3_47174030	0	47174030	A	G
3	chr3_47177852	0	47177852	C	T
3	chr3_47192369	0	47192369	C	T
3	chr3_47205114	0	47205114	G	A
3	chr3_47213216	0	47213216	T	C
3	chr3_47220574	0	47220574	G	A
3	chr3_47236514	0	47236514	T	C
3	chr3_47239777	0	47239777	T	C
3	chr3_47240410	0	47240410	T	C
3	chr3_47240798	0	47240798	T	A
3	chr3_47245801	0	47245801	C	T
3	chr3_47251560	0	47251560	A	G
3	chr3_47266416	0	47266416	G	T
3	chr3_47266657	0	47266657	T	G
3	chr3_47266926	0	47266926	C	T
3	chr3_47268151	0	47268151	T	C
3	chr3_47277675	0	47277675	A	T
3	chr3_47288733	0	47288733	T	C
3	chr3_47295356	0	47295356	T	A
3	chr3_47299569	0	47299569	G	C
3	chr3_47307446	0	47307446	T	C
3	chr3_47316053	0	47316053	G	C
3	chr3_47324528	0	47324528	T	C
3	chr3_47325879	0	47325879	A	C
3	chr3_47342275	0	47342275	T	C
3	chr3_47346345	0	47346345	G	C
3	chr3_47347782	0	47347782	C	T
3	chr3_47353637	0	47353637	C	T
3	chr3_47353745	0	47353745	T	A
3	chr3_47357771	0	47357771	G	T
3	chr3_47365362	0	47365362	C	A
3	chr3_47376724	0	47376724	C	G
3	chr3_47376801	0	47376801	T	C
3	chr3_47388045	0	47388045	A	G
3	chr3_47392210	0	47392210	C	T
3	chr3_47395904	0	47395904	C	A
3	chr3_47401607	0	47401607	C	T
3	chr3_47403661	0	47403661	G	T
3	chr3_47407051	0	47407051	C	T
3	chr3_47409673	0	47409673	C	G
3	chr3_47410514	0	47410514	C	A
3	chr3_47411725	0	47411725	G	A
3	chr3_47412588	0	47412588	C	T
3	chr3_47413297	0	47413297	G	C
3	chr3_47420102	0	47420102	G	T
3	chr3_47420505	0	47420505	C	A
3	chr3_47421834	0	47421834	T	C
3	chr3_47425231	0	47425231	G	C
3	chr3_47427224	0	47427224	A	G
3	chr3_47432436	0	47432436	C	A
3	chr3_47448105	0	47448105	T	C
3	chr3_47452628	0	47452628	A	G
3	chr3_47456984	0	47456984	T	C
3	chr3_47461922	0	47461922	C	T
3	chr3_47462068	0	47462068	C	G
3	chr3_47462249	0	47462249	A	G
3	chr3_47465894	0	47465894	C	G
3	chr3_47469822	0	47469822	C	T
3	chr3_47476523	0	47476523	A	G
3	chr3_47477418	0	47477418	G	A
3	chr3_47480802	0	47480802	T	C
3	chr3_47482234	0	47482234	T	A
3	chr3_47483257	0	47483257	C	T
3	chr3_47494195	0	47494195	G	A
3	chr3_47498191	0	47498191	C	T
3	chr3_47502662	0	47502662	C	T
3	chr3_47508059	0	47508059	C	T
3	chr3_47512100	0	47512100	T	C
3	chr3_47513953	0	47513953	T	C
3	chr3_47515555	0	47515555	C	A
3	chr3_47516989	0	47516989	G	C
3	chr3_47517336	0	47517336	G	A
3	chr3_47519018	0	47519018	G	A
3	chr3_47531762	0	47531762	C	T
3	chr3_47533481	0	47533481	T	C
3	chr3_47542190	0	47542190	A	G
3	chr3_47543593	0	47543593	A	T
3	chr3_47548639	0	47548639	C	A
3	chr3_47557420	0	47557420	A	G
3	chr3_47565981	0	47565981	C	A
3	chr3_47572312	0	47572312	A	G
3	chr3_47574125	0	47574125	C	A
3	chr3_47588471	0	47588471	G	T
3	chr3_47598760	0	47598760	T	C
3	chr3_47602500	0	47602500	A	G
3	chr3_47603492	0	47603492	A	G
3	chr3_47609386	0	47609386	G	A
3	chr3_47611954	0	47611954	A	G
3	chr3_47616238	0	47616238	C	G
3	chr3_47616833	0	47616833	C	T
3	chr3_47617682	0	47617682	C	A
3	chr3_47623302	0	47623302	T	G
3	chr3_47624320	0	47624320	C	T
3	chr3_47630189	0	47630189	A	T
3	chr3_47633523	0	47633523	A	G
3	chr3_47633974	0	47633974	G	A
3	chr3_47641216	0	47641216	A	G
3	chr3_47659537	0	47659537	C	T
3	chr3_47662233	0	47662233	G	A
3	chr3_47674750	0	47674750	T	C
3	chr3_47682196	0	47682196	T	G
3	chr3_47688894	0	47688894	C	T
3	chr3_47691609	0	47691609	G	A
3	chr3_47700811	0	47700811	A	G
3	chr3_47704635	0	47704635	G	A
3	chr3_47732618	0	47732618	T	C
3	chr3_47734631	0	47734631	A	G
3	chr3_47736719	0	47736719	A	G
3	chr3_47743750	0	47743750	A	T
3	chr3_47745720	0	47745720	A	G
3	chr3_47746872	0	47746872	T	C
3	chr3_47762271	0	47762271	T	C
3	chr3_47764834	0	47764834	G	A
3	chr3_47783969	0	47783969	G	T
3	chr3_47786234	0	47786234	C	T
3	chr3_47786548	0	47786548	C	T
3	chr3_47788424	0	47788424	T	C
3	chr3_47794010	0	47794010	G	T
3	chr3_47797209	0	47797209	C	T
3	chr3_47797498	0	47797498	T	C
3	chr3_47801682	0	47801682	C	A
3	chr3_47808524	0	47808524	T	C
3	chr3_47813142	0	47813142	G	C
3	chr3_47820140	0	47820140	T	C
3	chr3_47822244	0	47822244	T	G
3	chr3_47831490	0	47831490	A	G
3	chr3_47842090	0	47842090	A	T
3	chr3_47842606	0	47842606	T	C
3	chr3_47843637	0	47843637	G	A
3	chr3_47845415	0	47845415	A	C
3	chr3_47847490	0	47847490	A	G
3	chr3_47851825	0	47851825	T	C
3	chr3_47864301	0	47864301	C	T
3	chr3_47869186	0	47869186	A	T
3	chr3_47873194	0	47873194	T	C
3	chr3_47874370	0	47874370	A	G
3	chr3_47874935	0	47874935	A	C
3	chr3_47882516	0	47882516	T	C
3	chr3_47885810	0	47885810	G	T
3	chr3_47886556	0	47886556	T	C
3	chr3_47886626	0	47886626	T	A
3	chr3_47887560	0	47887560	C	T
3	chr3_47887683	0	47887683	G	A
3	chr3_47893621	0	47893621	T	C
3	chr3_47895324	0	47895324	G	T
3	chr3_47902099	0	47902099	G	A
3	chr3_47926437	0	47926437	G	A
3	chr3_47927372	0	47927372	A	G
3	chr3_47938865	0	47938865	C	T
3	chr3_47942209	0	47942209	A	G
3	chr3_47946069	0	47946069	G	A
3	chr3_47947037	0	47947037	G	C
3	chr3_47948913	0	47948913	C	T
3	chr3_47969329	0	47969329	C	T
3	chr3_47977723	0	47977723	T	A
3	chr3_47977822	0	47977822	C	T
3	chr3_47978186	0	47978186	C	T
3	chr3_47980306	0	47980306	A	T
3	chr3_47982471	0	47982471	G	A
3	chr3_47991397	0	47991397	T	C
3	chr3_48013841	0	48013841	T	C
3	chr3_48017016	0	48017016	A	G
3	chr3_48022235	0	48022235	G	A
3	chr3_48031032	0	48031032	A	T
3	chr3_48035527	0	48035527	T	C
3	chr3_48044727	0	48044727	T	C
3	chr3_48048462	0	48048462	A	G
3	chr3_48050163	0	48050163	C	A
3	chr3_48051056	0	48051056	T	C
3	chr3_48052668	0	48052668	T	A
3	chr3_48055336	0	48055336	C	T
3	chr3_48058199	0	48058199	A	C
3	chr3_48061208	0	48061208	G	C
3	chr3_48061444	0	48061444	C	T
3	chr3_48068821	0	48068821	C	T
3	chr3_48074322	0	48074322	C	T
3	chr3_48074536	0	48074536	A	G
3	chr3_48075957	0	48075957	G	A
3	chr3_48077046	0	48077046	T	C
3	chr3_48082927	0	48082927	T	G
3	chr3_48086645	0	48086645	G	A
3	chr3_48106727	0	48106727	T	C
3	chr3_48123906	0	48123906	G	A
3	chr3_48128021	0	48128021	A	C
3	chr3_48128794	0	48128794	T	C
3	chr3_48129462	0	48129462	C	T
3	chr3_48138772	0	48138772	G	A
3	chr3_48139813	0	48139813	C	A
3	chr3_48165720	0	48165720	G	T
3	chr3_48182993	0	48182993	T	A
3	chr3_48183629	0	48183629	C	T
3	chr3_48191831	0	48191831	A	G
3	chr3_48194965	0	48194965	G	T
3	chr3_48200774	0	48200774	A	G
3	chr3_48204418	0	48204418	C	T
3	chr3_48226936	0	48226936	T	G
3	chr3_48227886	0	48227886	G	A
3	chr3_48231894	0	48231894	A	T
3	chr3_48232771	0	48232771	T	A
3	chr3_48236123	0	48236123	A	G
3	chr3_48243875	0	48243875	A	G
3	chr3_48243948	0	48243948	A	C
3	chr3_48256599	0	48256599	A	G
3	chr3_48261632	0	48261632	A	G
3	chr3_48263156	0	48263156	G	A
3	chr3_48265092	0	48265092	G	T
3	chr3_48266325	0	48266325	A	G
3	chr3_48275270	0	48275270	A	G
3	chr3_48279921	0	48279921	A	G
3	chr3_48291023	0	48291023	C	T
3	chr3_48306273	0	48306273	A	G
3	chr3_48309790	0	48309790	C	T
3	chr3_48326302	0	48326302	C	T
3	chr3_48328322	0	48328322	A	C
3	chr3_48335952	0	48335952	A	G
3	chr3_48352630	0	48352630	G	T
3	chr3_48359926	0	48359926	T	C
3	chr3_48362802	0	48362802	A	G
3	chr3_48363051	0	48363051	G	A
3	chr3_48366501	0	48366501	G	A
3	chr3_48367632	0	48367632	A	G
3	chr3_48374973	0	48374973	A	G
3	chr3_48377375	0	48377375	C	T
3	chr3_48379013	0	48379013	A	G
3	chr3_48386555	0	48386555	G	A
3	chr3_48395161	0	48395161	C	T
3	chr3_48395934	0	48395934	A	G
3	chr3_48402723	0	48402723	C	G
3	chr3_48402820	0	48402820	C	T
3	chr3_48409994	0	48409994	T	C
3	chr3_48412568	0	48412568	C	T
3	chr3_48412853	0	48412853	T	C
3	chr3_48413514	0	48413514	C	A
3	chr3_48447409	0	48447409	T	C
3	chr3_48449173	0	48449173	T	C
3	chr3_48472594	0	48472594	A	G
3	chr3_48479253	0	48479253	A	T
3	chr3_48479796	0	48479796	C	G
3	chr3_48482796	0	48482796	C	T
3	chr3_48484108	0	48484108	C	T
3	chr3_48486192	0	48486192	G	C
3	chr3_48491526	0	48491526	A	C
3	chr3_48491992	0	48491992	T	C
3	chr3_48492346	0	48492346	G	C
3	chr3_48499025	0	48499025	G	A
3	chr3_48512131	0	48512131	T	G
3	chr3_48514921	0	48514921	G	T
3	chr3_48526347	0	48526347	A	C
3	chr3_48527628	0	48527628	G	T
3	chr3_48530096	0	48530096	C	G
3	chr3_48531321	0	48531321	T	A
3	chr3_48533668	0	48533668	A	G
3	chr3_48535175	0	48535175	T	C
3	chr3_48535755	0	48535755	A	C
3	chr3_48536152	0	48536152	A	G
3	chr3_48547332	0	48547332	T	C
3	chr3_48548682	0	48548682	A	G
3	chr3_48558287	0	48558287	A	G
3	chr3_48560523	0	48560523	T	A
3	chr3_48562082	0	48562082	C	T
3	chr3_48564871	0	48564871	A	G
3	chr3_48567241	0	48567241	T	C
3	chr3_48578866	0	48578866	G	C
3	chr3_48588649	0	48588649	T	C
3	chr3_48601152	0	48601152	G	T
3	chr3_48610818	0	48610818	A	T
3	chr3_48611230	0	48611230	A	C
3	chr3_48614105	0	48614105	T	C
3	chr3_48616757	0	48616757	G	C
3	chr3_48621371	0	48621371	C	T
3	chr3_48625949	0	48625949	A	T
3	chr3_48629784	0	48629784	A	G
3	chr3_48637070	0	48637070	A	C
3	chr3_48637191	0	48637191	A	G
3	chr3_48643102	0	48643102	A	G
3	chr3_48645773	0	48645773	G	A
3	chr3_48655437	0	48655437	G	A
3	chr3_48658111	0	48658111	A	G
3	chr3_48659687	0	48659687	A	G
3	chr3_48660007	0	48660007	T	C
3	chr3_48662373	0	48662373	C	T
3	chr3_48663986	0	48663986	A	G
3	chr3_48669115	0	48669115	A	C
3	chr3_48669528	0	48669528	G	A
3	chr3_48669761	0	48669761	C	T
3	chr3_48677639	0	48677639	G	A
3	chr3_48678304	0	48678304	T	C
3	chr3_48682224	0	48682224	C	T
3	chr3_48683651	0	48683651	A	G
3	chr3_48692750	0	48692750	G	A
3	chr3_48693580	0	48693580	C	A
3	chr3_48701749	0	48701749	A	G
3	chr3_48707573	0	48707573	T	C
3	chr3_48712419	0	48712419	A	G
3	chr3_48714163	0	48714163	A	G
3	chr3_48714989	0	48714989	G	T
3	chr3_48716051	0	48716051	A	G
3	chr3_48720795	0	48720795	C	T
3	chr3_48723641	0	48723641	A	G
3	chr3_48726541	0	48726541	G	T
3	chr3_48740385	0	48740385	A	G
3	chr3_48740566	0	48740566	G	A
3	chr3_48763699	0	48763699	G	T
3	chr3_48767862	0	48767862	G	A
3	chr3_48771049	0	48771049	A	T
3	chr3_48772465	0	48772465	G	C
3	chr3_48791804	0	48791804	A	G
3	chr3_48799364	0	48799364	A	C
3	chr3_48804269	0	48804269	A	G
3	chr3_48813571	0	48813571	A	G
3	chr3_48818492	0	48818492	A	G
3	chr3_48820098	0	48820098	A	G
3	chr3_48827961	0	48827961	G	A
3	chr3_48833349	0	48833349	A	G
3	chr3_48835118	0	48835118	C	A
3	chr3_48842570	0	48842570	G	A
3	chr3_48842909	0	48842909	G	A
3	chr3_48843395	0	48843395	C	T
3	chr3_48851890	0	48851890	A	G
3	chr3_48852565	0	48852565	A	G
3	chr3_48859648	0	48859648	A	G
3	chr3_48875701	0	48875701	C	A
3	chr3_48876005	0	48876005	G	A
3	chr3_48890800	0	48890800	C	T
3	chr3_48894314	0	48894314	T	C
3	chr3_48907926	0	48907926	A	G
3	chr3_48925330	0	48925330	G	A
3	chr3_48929744	0	48929744	G	T
3	chr3_48937314	0	48937314	C	A
3	chr3_48947198	0	48947198	T	C
3	chr3_48955322	0	48955322	T	G
3	chr3_48958423	0	48958423	A	T
3	chr3_48963794	0	48963794	T	G
3	chr3_48965009	0	48965009	T	C
3	chr3_48968083	0	48968083	G	A
3	chr3_48976621	0	48976621	C	A
3	chr3_48981738	0	48981738	T	C
3	chr3_48982707	0	48982707	A	G
3	chr3_48984688	0	48984688	G	A
3	chr3_48986504	0	48986504	C	T
3	chr3_48991707	0	48991707	T	C
3	chr3_48993868	0	48993868	A	T
3	chr3_48994384	0	48994384	G	A
3	chr3_48995434	0	48995434	T	C
3	chr3_48996605	0	48996605	A	T
3	chr3_49008272	0	49008272	T	C
3	chr3_49009867	0	49009867	T	G
3	chr3_49017882	0	49017882	G	T
3	chr3_49025793	0	49025793	T	A
3	chr3_49031831	0	49031831	A	G
3	chr3_49041282	0	49041282	A	T
3	chr3_49047135	0	49047135	C	A
3	chr3_49047365	0	49047365	G	A
3	chr3_49049874	0	49049874	C	T
3	chr3_49053634	0	49053634	G	C
3	chr3_49059942	0	49059942	C	T
3	chr3_49060593	0	49060593	G	A
3	chr3_49062006	0	49062006	G	C
3	chr3_49065103	0	49065103	C	G
3	chr3_49076629	0	49076629	G	A
3	chr3_49077934	0	49077934	C	A
3	chr3_49078928	0	49078928	T	C
3	chr3_49080141	0	49080141	G	A
3	chr3_49080574	0	49080574	A	G
3	chr3_49087806	0	49087806	A	G
3	chr3_49092231	0	49092231	C	A
3	chr3_49092763	0	49092763	G	A
3	chr3_49093928	0	49093928	T	C
3	chr3_49095356	0	49095356	G	C
3	chr3_49111155	0	49111155	C	T
3	chr3_49127713	0	49127713	G	T
3	chr3_49132507	0	49132507	A	G
3	chr3_49135976	0	49135976	C	T
3	chr3_49137281	0	49137281	T	C
3	chr3_49142952	0	49142952	C	T
3	chr3_49159435	0	49159435	T	C
3	chr3_49167815	0	49167815	C	A
3	chr3_49169144	0	49169144	G	A
3	chr3_49169183	0	49169183	G	T
3	chr3_49172353	0	49172353	T	A
3	chr3_49173203	0	49173203	T	C
3	chr3_49182762	0	49182762	G	A
3	chr3_49183245	0	49183245	G	C
3	chr3_49188727	0	49188727	T	C
3	chr3_49205547	0	49205547	A	T
3	chr3_49206755	0	49206755	C	A
3	chr3_49210276	0	49210276	C	T
3	chr3_49215530	0	49215530	A	G
3	chr3_49219377	0	49219377	A	G
3	chr3_49227117	0	49227117	C	A
3	chr3_49229112	0	49229112	G	T
3	chr3_49232064	0	49232064	T	C
3	chr3_49233232	0	49233232	G	C
3	chr3_49241979	0	49241979	C	A
3	chr3_49242250	0	49242250	T	C
3	chr3_49246192	0	49246192	A	C
3	chr3_49247616	0	49247616	T	C
3	chr3_49247847	0	49247847	T	C
3	chr3_49252340	0	49252340	C	T
3	chr3_49252539	0	49252539	A	C
3	chr3_49253998	0	49253998	G	A
3	chr3_49255405	0	49255405	A	T
3	chr3_49263905	0	49263905	T	C
3	chr3_49264242	0	49264242	T	C
3	chr3_49269383	0	49269383	C	T
3	chr3_49281808	0	49281808	T	C
3	chr3_49282391	0	49282391	T	G
3	chr3_49283064	0	49283064	C	T
3	chr3_49283104	0	49283104	C	T
3	chr3_49286377	0	49286377	A	G
3	chr3_49296628	0	49296628	A	G
3	chr3_49299826	0	49299826	T	C
3	chr3_49302724	0	49302724	T	A
3	chr3_49323377	0	49323377	C	G
3	chr3_49324407	0	49324407	G	T
3	chr3_49324515	0	49324515	T	G
3	chr3_49331609	0	49331609	C	T
3	chr3_49331914	0	49331914	G	A
3	chr3_49337857	0	49337857	C	T
3	chr3_49338823	0	49338823	C	T
3	chr3_49352650	0	49352650	C	G
3	chr3_49356402	0	49356402	C	G
3	chr3_49357378	0	49357378	T	C
3	chr3_49358579	0	49358579	G	A
3	chr3_49368217	0	49368217	T	G
3	chr3_49381726	0	49381726	G	C
3	chr3_49391349	0	49391349	A	C
3	chr3_49397781	0	49397781	A	G
3	chr3_49399891	0	49399891	A	C
3	chr3_49400867	0	49400867	A	G
3	chr3_49403022	0	49403022	A	G
3	chr3_49416418	0	49416418	T	A
3	chr3_49433794	0	49433794	G	A
3	chr3_49435414	0	49435414	A	G
3	chr3_49440114	0	49440114	T	C
3	chr3_49440504	0	49440504	C	T
3	chr3_49444033	0	49444033	T	C
3	chr3_49445070	0	49445070	T	C
3	chr3_49449180	0	49449180	A	C
3	chr3_49450298	0	49450298	T	C
3	chr3_49451755	0	49451755	A	G
3	chr3_49463598	0	49463598	T	C
3	chr3_49464861	0	49464861	A	T
3	chr3_49465404	0	49465404	G	A
3	chr3_49471547	0	49471547	C	T
3	chr3_49471935	0	49471935	A	G
3	chr3_49474939	0	49474939	A	T
3	chr3_49478260	0	49478260	T	C
3	chr3_49478881	0	49478881	A	G
3	chr3_49479786	0	49479786	T	C
3	chr3_49489708	0	49489708	G	A
3	chr3_49489728	0	49489728	A	T
3	chr3_49495545	0	49495545	T	C
3	chr3_49498231	0	49498231	C	T
3	chr3_49500006	0	49500006	C	T
3	chr3_49505211	0	49505211	G	T
3	chr3_49510382	0	49510382	G	A
3	chr3_49514734	0	49514734	C	T
3	chr3_49515376	0	49515376	A	C
3	chr3_49518123	0	49518123	A	T
3	chr3_49518358	0	49518358	C	G
3	chr3_49518364	0	49518364	A	G
3	chr3_49519985	0	49519985	G	A
3	chr3_49521988	0	49521988	C	A
3	chr3_49522181	0	49522181	G	A
3	chr3_49522330	0	49522330	G	A
3	chr3_49533061	0	49533061	G	A
3	chr3_49533846	0	49533846	A	G
3	chr3_49536136	0	49536136	T	G
3	chr3_49537893	0	49537893	G	C
3	chr3_49541155	0	49541155	G	C
3	chr3_49541321	0	49541321	G	A
3	chr3_49547693	0	49547693	A	G
3	chr3_49552359	0	49552359	C	G
3	chr3_49555796	0	49555796	C	T
3	chr3_49556516	0	49556516	T	C
3	chr3_49562059	0	49562059	C	T
3	chr3_49571810	0	49571810	A	G
3	chr3_49573776	0	49573776	A	T
3	chr3_49585845	0	49585845	C	A
3	chr3_49593560	0	49593560	G	A
3	chr3_49605510	0	49605510	C	G
3	chr3_49607134	0	49607134	G	A
3	chr3_49612428	0	49612428	T	G
3	chr3_49615148	0	49615148	C	T
3	chr3_49632937	0	49632937	T	C
3	chr3_49634009	0	49634009	G	C
3	chr3_49634970	0	49634970	G	T
3	chr3_49644585	0	49644585	C	T
3	chr3_49645041	0	49645041	G	A
3	chr3_49646347	0	49646347	T	C
3	chr3_49648785	0	49648785	T	C
3	chr3_49650903	0	49650903	T	A
3	chr3_49651299	0	49651299	T	C
3	chr3_49662338	0	49662338	G	T
3	chr3_49671980	0	49671980	G	C
3	chr3_49676696	0	49676696	A	G
3	chr3_49680553	0	49680553	G	A
3	chr3_49684612	0	49684612	G	A
3	chr3_49688980	0	49688980	T	C
3	chr3_49694076	0	49694076	G	A
3	chr3_49697871	0	49697871	A	G
3	chr3_49699589	0	49699589	T	C
3	chr3_49703156	0	49703156	G	A
3	chr3_49705888	0	49705888	G	A
3	chr3_49707049	0	49707049	C	A
3	chr3_49714237	0	49714237	C	T
3	chr3_49714312	0	49714312	A	G
3	chr3_49728172	0	49728172	G	C
3	chr3_49731429	0	49731429	A	G
3	chr3_49736217	0	49736217	T	A
3	chr3_49741427	0	49741427	T	G
3	chr3_49747311	0	49747311	C	T
3	chr3_49749656	0	49749656	A	G
3	chr3_49751306	0	49751306	G	A
3	chr3_49754229	0	49754229	C	T
3	chr3_49779747	0	49779747	T	C
3	chr3_49781631	0	49781631	C	T
3	chr3_49789699	0	49789699	C	T
3	chr3_49790844	0	49790844	A	C
3	chr3_49798446	0	49798446	C	T
3	chr3_49800094	0	49800094	C	T
3	chr3_49805448	0	49805448	G	T
3	chr3_49807609	0	49807609	T	C
3	chr3_49814353	0	49814353	T	C
3	chr3_49815351	0	49815351	G	A
3	chr3_49821962	0	49821962	C	T
3	chr3_49824995	0	49824995	G	A
3	chr3_49841545	0	49841545	G	C
3	chr3_49860117	0	49860117	A	G
3	chr3_49862696	0	49862696	C	T
3	chr3_49862856	0	49862856	A	G
3	chr3_49867402	0	49867402	T	A
3	chr3_49878200	0	49878200	C	T
3	chr3_49880147	0	49880147	C	T
3	chr3_49880489	0	49880489	G	A
3	chr3_49880817	0	49880817	C	T
3	chr3_49880945	0	49880945	A	G
3	chr3_49881871	0	49881871	G	A
3	chr3_49882236	0	49882236	C	A
3	chr3_49886661	0	49886661	C	T
3	chr3_49891880	0	49891880	C	T
3	chr3_49900682	0	49900682	G	A
3	chr3_49907508	0	49907508	T	C
3	chr3_49919679	0	49919679	G	A
3	chr3_49923733	0	49923733	A	G
3	chr3_49924080	0	49924080	T	C
3	chr3_49933010	0	49933010	G	A
3	chr3_49936981	0	49936981	C	T
3	chr3_49939758	0	49939758	G	A
3	chr3_49941334	0	49941334	T	C
3	chr3_49943000	0	49943000	G	T
3	chr3_49943589	0	49943589	C	A
3	chr3_49954619	0	49954619	G	A
3	chr3_49959106	0	49959106	G	T
3	chr3_49967644	0	49967644	T	A
3	chr3_49974225	0	49974225	T	C
3	chr3_49982113	0	49982113	T	A
3	chr3_49985653	0	49985653	T	C
3	chr3_49989419	0	49989419	A	G
3	chr3_49990622	0	49990622	G	C
3	chr3_49997346	0	49997346	G	A
3	chr3_49999792	0	49999792	G	A
3	chr3_50013780	0	50013780	C	T
3	chr3_50018469	0	50018469	G	A
3	chr3_50023983	0	50023983	A	G
3	chr3_50029321	0	50029321	G	A
3	chr3_50031325	0	50031325	C	T
3	chr3_50034947	0	50034947	A	G
3	chr3_50034990	0	50034990	G	A
3	chr3_50058900	0	50058900	C	T
3	chr3_50060387	0	50060387	T	C
3	chr3_50062731	0	50062731	C	T
3	chr3_50069629	0	50069629	T	C
3	chr3_50071559	0	50071559	T	G
3	chr3_50073326	0	50073326	T	C
3	chr3_50083283	0	50083283	T	C
3	chr3_50089295	0	50089295	T	C
3	chr3_50096625	0	50096625	T	C
3	chr3_50100835	0	50100835	A	G
3	chr3_50105313	0	50105313	T	C
3	chr3_50120491	0	50120491	C	A
3	chr3_50121217	0	50121217	A	T
3	chr3_50133545	0	50133545	A	G
3	chr3_50134996	0	50134996	G	T
3	chr3_50139204	0	50139204	G	A
3	chr3_50140999	0	50140999	T	C
3	chr3_50142089	0	50142089	T	C
3	chr3_50148450	0	50148450	G	A
3	chr3_50149029	0	50149029	A	C
3	chr3_50152795	0	50152795	A	G
3	chr3_50153018	0	50153018	G	A
3	chr3_50156974	0	50156974	T	C
3	chr3_50157911	0	50157911	C	A
3	chr3_50160086	0	50160086	T	A
3	chr3_50160236	0	50160236	C	T
3	chr3_50160329	0	50160329	C	G
3	chr3_50161992	0	50161992	G	A
3	chr3_50162813	0	50162813	C	G
3	chr3_50164790	0	50164790	A	G
3	chr3_50178215	0	50178215	T	A
3	chr3_50180433	0	50180433	C	G
3	chr3_50188331	0	50188331	C	A
3	chr3_50196308	0	50196308	C	T
3	chr3_50197088	0	50197088	T	C
3	chr3_50205645	0	50205645	T	C
3	chr3_50208020	0	50208020	A	T
3	chr3_50217973	0	50217973	G	A
3	chr3_50226442	0	50226442	A	C
3	chr3_50231522	0	50231522	T	A
3	chr3_50232117	0	50232117	C	A
3	chr3_50235731	0	50235731	A	C
3	chr3_50236758	0	50236758	G	T
3	chr3_50239488	0	50239488	A	G
3	chr3_50239746	0	50239746	C	A
3	chr3_50240882	0	50240882	A	G
3	chr3_50241699	0	50241699	C	T
3	chr3_50245392	0	50245392	T	C
3	chr3_50249324	0	50249324	A	G
3	chr3_50251913	0	50251913	A	G
3	chr3_50263866	0	50263866	C	T
3	chr3_50265255	0	50265255	C	G
3	chr3_50266866	0	50266866	G	C
3	chr3_50271625	0	50271625	A	T
3	chr3_50272860	0	50272860	T	C
3	chr3_50276820	0	50276820	C	G
3	chr3_50302183	0	50302183	G	A
3	chr3_50306046	0	50306046	C	T
3	chr3_50318823	0	50318823	A	C
3	chr3_50323765	0	50323765	G	A
3	chr3_50328887	0	50328887	G	A
3	chr3_50329336	0	50329336	T	G
3	chr3_50330931	0	50330931	C	G
3	chr3_50342253	0	50342253	G	A
3	chr3_50343015	0	50343015	A	G
3	chr3_50345119	0	50345119	A	G
3	chr3_50345995	0	50345995	C	A
3	chr3_50348781	0	50348781	G	A
3	chr3_50354540	0	50354540	T	C
3	chr3_50364408	0	50364408	G	A
3	chr3_50369650	0	50369650	G	T
3	chr3_50369878	0	50369878	A	C
3	chr3_50369929	0	50369929	T	C
3	chr3_50375119	0	50375119	T	G
3	chr3_50376958	0	50376958	T	A
3	chr3_50377532	0	50377532	G	C
3	chr3_50378596	0	50378596	G	T
3	chr3_50379824	0	50379824	C	G
3	chr3_50388184	0	50388184	C	T
3	chr3_50393020	0	50393020	C	A
3	chr3_50395514	0	50395514	G	C
3	chr3_50402750	0	50402750	G	A
3	chr3_50404015	0	50404015	T	C
3	chr3_50417468	0	50417468	C	T
3	chr3_50419707	0	50419707	G	C
3	chr3_50425509	0	50425509	A	G
3	chr3_50432083	0	50432083	T	G
3	chr3_50434578	0	50434578	T	C
3	chr3_50435882	0	50435882	T	C
3	chr3_50436074	0	50436074	G	C
3	chr3_50439361	0	50439361	G	A
3	chr3_50440076	0	50440076	A	G
3	chr3_50443756	0	50443756	C	T
3	chr3_50459906	0	50459906	A	G
3	chr3_50463156	0	50463156	A	C
3	chr3_50466166	0	50466166	T	C
3	chr3_50473879	0	50473879	C	T
3	chr3_50476818	0	50476818	C	T
3	chr3_50482963	0	50482963	T	C
3	chr3_50490190	0	50490190	C	T
3	chr3_50492088	0	50492088	G	T
3	chr3_50497834	0	50497834	A	C
3	chr3_50507936	0	50507936	A	G
3	chr3_50516257	0	50516257	G	C
3	chr3_50519062	0	50519062	T	A
3	chr3_50550501	0	50550501	A	G
3	chr3_50553863	0	50553863	G	C
3	chr3_50557292	0	50557292	A	G
3	chr3_50562508	0	50562508	T	C
3	chr3_50574209	0	50574209	A	T
3	chr3_50579944	0	50579944	A	C
3	chr3_50582928	0	50582928	G	A
3	chr3_50587812	0	50587812	C	T
3	chr3_50590003	0	50590003	A	G
3	chr3_50593952	0	50593952	G	T
3	chr3_50602426	0	50602426	T	C
3	chr3_50603830	0	50603830	G	A
3	chr3_50606920	0	50606920	C	G
3	chr3_50607408	0	50607408	C	T
3	chr3_50607969	0	50607969	G	A
3	chr3_50609980	0	50609980	T	A
3	chr3_50616888	0	50616888	C	T
3	chr3_50621662	0	50621662	A	T
3	chr3_50624370	0	50624370	A	T
3	chr3_50626222	0	50626222	C	A
3	chr3_50637141	0	50637141	A	T
3	chr3_50644640	0	50644640	A	G
3	chr3_50646037	0	50646037	C	T
3	chr3_50649130	0	50649130	C	T
3	chr3_50650191	0	50650191	C	A
3	chr3_50652445	0	50652445	T	C
3	chr3_50663403	0	50663403	G	A
3	chr3_50712306	0	50712306	C	T
3	chr3_50712907	0	50712907	A	G
3	chr3_50716572	0	50716572	C	A
3	chr3_50721036	0	50721036	T	A
3	chr3_50722797	0	50722797	C	T
3	chr3_50725754	0	50725754	C	T
3	chr3_50727203	0	50727203	A	G
3	chr3_50730164	0	50730164	C	T
3	chr3_50737398	0	50737398	T	C
3	chr3_50738139	0	50738139	A	T
3	chr3_50739190	0	50739190	C	G
3	chr3_50746119	0	50746119	A	G
3	chr3_50749856	0	50749856	G	T
3	chr3_50750615	0	50750615	G	T
3	chr3_50754161	0	50754161	G	A
3	chr3_50761150	0	50761150	G	C
3	chr3_50782189	0	50782189	C	T
3	chr3_50791174	0	50791174	A	G
3	chr3_50799501	0	50799501	G	T
3	chr3_50805300	0	50805300	C	T
3	chr3_50812424	0	50812424	G	A
3	chr3_50814954	0	50814954	C	T
3	chr3_50823246	0	50823246	G	C
3	chr3_50830251	0	50830251	C	T
3	chr3_50830286	0	50830286	G	A
3	chr3_50838144	0	50838144	A	G
3	chr3_50843724	0	50843724	A	G
3	chr3_50845977	0	50845977	G	T
3	chr3_50857788	0	50857788	T	G
3	chr3_50860689	0	50860689	T	C
3	chr3_50869330	0	50869330	C	A
3	chr3_50879216	0	50879216	C	T
3	chr3_50886564	0	50886564	T	C
3	chr3_50888626	0	50888626	T	G
3	chr3_50896913	0	50896913	T	A
3	chr3_50901812	0	50901812	C	T
3	chr3_50904823	0	50904823	T	A
3	chr3_50905334	0	50905334	C	T
3	chr3_50909774	0	50909774	C	T
3	chr3_50910442	0	50910442	G	C
3	chr3_50911515	0	50911515	G	C
3	chr3_50920587	0	50920587	A	G
3	chr3_50924282	0	50924282	G	C
3	chr3_50929377	0	50929377	C	A
3	chr3_50930331	0	50930331	T	C
3	chr3_50931774	0	50931774	C	T
3	chr3_50932096	0	50932096	C	T
3	chr3_50932755	0	50932755	T	G
3	chr3_50934098	0	50934098	A	G
3	chr3_50943969	0	50943969	C	T
3	chr3_50944460	0	50944460	T	C
3	chr3_50946164	0	50946164	C	T
3	chr3_50955452	0	50955452	A	G
3	chr3_50975486	0	50975486	A	G
3	chr3_50975843	0	50975843	A	G
3	chr3_50979193	0	50979193	C	T
3	chr3_50998479	0	50998479	T	C
3	chr3_51008831	0	51008831	T	C
3	chr3_51017654	0	51017654	A	G
3	chr3_51030379	0	51030379	C	T
3	chr3_51047643	0	51047643	A	G
3	chr3_51048287	0	51048287	T	A
3	chr3_51055830	0	51055830	C	G
3	chr3_51058715	0	51058715	A	G
3	chr3_51067999	0	51067999	T	C
3	chr3_51068583	0	51068583	C	T
3	chr3_51077631	0	51077631	A	G
3	chr3_51080267	0	51080267	C	T
3	chr3_51080300	0	51080300	C	T
3	chr3_51088844	0	51088844	G	A
3	chr3_51095905	0	51095905	C	T
3	chr3_51104893	0	51104893	T	C
3	chr3_51109439	0	51109439	A	G
3	chr3_51111203	0	51111203	G	A
3	chr3_51112634	0	51112634	C	A
3	chr3_51119910	0	51119910	C	T
3	chr3_51123882	0	51123882	T	C
3	chr3_51128636	0	51128636	C	T
3	chr3_51135820	0	51135820	C	T
3	chr3_51137040	0	51137040	G	C
3	chr3_51137619	0	51137619	G	A
3	chr3_51141127	0	51141127	G	C
3	chr3_51141910	0	51141910	T	G
3	chr3_51147900	0	51147900	A	G
3	chr3_51155403	0	51155403	G	A
3	chr3_51157792	0	51157792	T	C
3	chr3_51159341	0	51159341	A	C
3	chr3_51163151	0	51163151	C	G
3	chr3_51165971	0	51165971	G	C
3	chr3_51168946	0	51168946	G	C
3	chr3_51171443	0	51171443	G	C
3	chr3_51182028	0	51182028	T	C
3	chr3_51184646	0	51184646	G	A
3	chr3_51185700	0	51185700	G	A
3	chr3_51187649	0	51187649	A	G
3	chr3_51195051	0	51195051	G	T
3	chr3_51201327	0	51201327	C	A
3	chr3_51204347	0	51204347	T	C
3	chr3_51205711	0	51205711	C	T
3	chr3_51218301	0	51218301	T	C
3	chr3_51219940	0	51219940	G	A
3	chr3_51220575	0	51220575	G	T
3	chr3_51221541	0	51221541	T	C
3	chr3_51223651	0	51223651	T	C
3	chr3_51228721	0	51228721	C	T
3	chr3_51234098	0	51234098	T	C
3	chr3_51234946	0	51234946	A	G
3	chr3_51235566	0	51235566	G	A
3	chr3_51238896	0	51238896	G	A
3	chr3_51245925	0	51245925	C	T
3	chr3_51251956	0	51251956	G	A
3	chr3_51253742	0	51253742	G	A
3	chr3_51254666	0	51254666	T	C
3	chr3_51261370	0	51261370	T	C
3	chr3_51267753	0	51267753	G	C
3	chr3_51272446	0	51272446	C	T
3	chr3_51280381	0	51280381	A	G
3	chr3_51283569	0	51283569	G	A
3	chr3_51287176	0	51287176	T	C
3	chr3_51291439	0	51291439	G	C
3	chr3_51295135	0	51295135	T	C
3	chr3_51306725	0	51306725	A	C
3	chr3_51306788	0	51306788	A	C
3	chr3_51307688	0	51307688	A	G
3	chr3_51309166	0	51309166	T	C
3	chr3_51324290	0	51324290	G	C
3	chr3_51327204	0	51327204	G	A
3	chr3_51328550	0	51328550	C	G
3	chr3_51329879	0	51329879	T	C
3	chr3_51332645	0	51332645	T	C
3	chr3_51335932	0	51335932	C	A
3	chr3_51342849	0	51342849	G	T
3	chr3_51345805	0	51345805	T	G
3	chr3_51354305	0	51354305	G	A
3	chr3_51354519	0	51354519	C	T
3	chr3_51364398	0	51364398	A	G
3	chr3_51375087	0	51375087	C	T
3	chr3_51378081	0	51378081	A	G
3	chr3_51384287	0	51384287	T	C
3	chr3_51406956	0	51406956	G	A
3	chr3_51426460	0	51426460	G	A
3	chr3_51429876	0	51429876	T	C
3	chr3_51430567	0	51430567	A	T
3	chr3_51431848	0	51431848	A	G
3	chr3_51436237	0	51436237	T	C
3	chr3_51443972	0	51443972	T	C
3	chr3_51455161	0	51455161	G	C
3	chr3_51459027	0	51459027	G	A
3	chr3_51470683	0	51470683	C	G
3	chr3_51473286	0	51473286	G	T
3	chr3_51474636	0	51474636	T	C
3	chr3_51474885	0	51474885	A	G
3	chr3_51493151	0	51493151	T	G
3	chr3_51501865	0	51501865	G	A
3	chr3_51509022	0	51509022	A	G
3	chr3_51510445	0	51510445	T	C
3	chr3_51511113	0	51511113	G	C
3	chr3_51515331	0	51515331	T	C
3	chr3_51527056	0	51527056	T	C
3	chr3_51533599	0	51533599	T	G
3	chr3_51535829	0	51535829	T	C
3	chr3_51537216	0	51537216	C	G
3	chr3_51555616	0	51555616	C	T
3	chr3_51556459	0	51556459	G	A
3	chr3_51562250	0	51562250	G	A
3	chr3_51563513	0	51563513	C	G
3	chr3_51564133	0	51564133	G	A
3	chr3_51565436	0	51565436	T	C
3	chr3_51572938	0	51572938	T	C
3	chr3_51575087	0	51575087	G	T
3	chr3_51580855	0	51580855	C	T
3	chr3_51584373	0	51584373	T	A
3	chr3_51587587	0	51587587	T	C
3	chr3_51588269	0	51588269	C	T
3	chr3_51595644	0	51595644	G	A
3	chr3_51597699	0	51597699	T	C
3	chr3_51604521	0	51604521	A	T
3	chr3_51612964	0	51612964	A	G
3	chr3_51613940	0	51613940	G	C
3	chr3_51619222	0	51619222	A	G
3	chr3_51620868	0	51620868	T	C
3	chr3_51646695	0	51646695	T	C
3	chr3_51649740	0	51649740	A	G
3	chr3_51653576	0	51653576	A	T
3	chr3_51654942	0	51654942	A	C
3	chr3_51660087	0	51660087	C	T
3	chr3_51700028	0	51700028	T	C
3	chr3_51709702	0	51709702	A	G
3	chr3_51710445	0	51710445	T	C
3	chr3_51710679	0	51710679	G	C
3	chr3_51722341	0	51722341	A	G
3	chr3_51725583	0	51725583	A	T
3	chr3_51726351	0	51726351	A	G
3	chr3_51733398	0	51733398	A	G
3	chr3_51734790	0	51734790	A	C
3	chr3_51738048	0	51738048	G	A
3	chr3_51738781	0	51738781	A	G
3	chr3_51746752	0	51746752	G	T
3	chr3_51750266	0	51750266	T	C
3	chr3_51750664	0	51750664	C	T
3	chr3_51754349	0	51754349	T	C
3	chr3_51755476	0	51755476	G	C
3	chr3_51757979	0	51757979	G	A
3	chr3_51758435	0	51758435	C	T
3	chr3_51758674	0	51758674	C	T
3	chr3_51759356	0	51759356	C	T
3	chr3_51771164	0	51771164	T	C
3	chr3_51776631	0	51776631	A	T
3	chr3_51776957	0	51776957	G	A
3	chr3_51778866	0	51778866	T	C
3	chr3_51787290	0	51787290	C	A
3	chr3_51791312	0	51791312	T	A
3	chr3_51802554	0	51802554	G	A
3	chr3_51810411	0	51810411	T	C
3	chr3_51819269	0	51819269	T	A
3	chr3_51823953	0	51823953	T	G
3	chr3_51829152	0	51829152	T	C
3	chr3_51836092	0	51836092	T	G
3	chr3_51837518	0	51837518	G	A
3	chr3_51841004	0	51841004	C	A
3	chr3_51855188	0	51855188	C	T
3	chr3_51858878	0	51858878	G	C
3	chr3_51861555	0	51861555	A	C
3	chr3_51863750	0	51863750	C	A
3	chr3_51868015	0	51868015	A	G
3	chr3_51885215	0	51885215	C	A
3	chr3_51892409	0	51892409	T	G
3	chr3_51896545	0	51896545	C	A
3	chr3_51896919	0	51896919	A	C
3	chr3_51897361	0	51897361	A	G
3	chr3_51898794	0	51898794	T	C
3	chr3_51899575	0	51899575	G	A
3	chr3_51901031	0	51901031	G	T
3	chr3_51906003	0	51906003	C	A
3	chr3_51915345	0	51915345	T	C
3	chr3_51919010	0	51919010	T	C
3	chr3_51927385	0	51927385	C	T
3	chr3_51928580	0	51928580	C	T
3	chr3_51942335	0	51942335	G	T
3	chr3_51942489	0	51942489	C	A
3	chr3_51945644	0	51945644	G	C
3	chr3_51950381	0	51950381	C	T
3	chr3_51955020	0	51955020	A	G
3	chr3_51955064	0	51955064	T	C
3	chr3_51957089	0	51957089	G	A
3	chr3_51958414	0	51958414	T	C
3	chr3_51959696	0	51959696	A	T
3	chr3_51962912	0	51962912	T	C
3	chr3_51963071	0	51963071	T	C
3	chr3_51967278	0	51967278	C	T
3	chr3_51968874	0	51968874	G	A
3	chr3_51972384	0	51972384	A	G
3	chr3_51974118	0	51974118	A	T
3	chr3_51976685	0	51976685	C	A
3	chr3_51977544	0	51977544	G	T
3	chr3_51982006	0	51982006	C	T
3	chr3_51984832	0	51984832	T	G
3	chr3_51985727	0	51985727	T	G
3	chr3_51988331	0	51988331	C	A
3	chr3_51989470	0	51989470	T	C
3	chr3_51997523	0	51997523	T	C
3	chr3_51998381	0	51998381	C	T
3	chr3_51998703	0	51998703	C	T
3	chr3_51999892	0	51999892	C	A
3	chr3_52000141	0	52000141	T	C
3	chr3_52002616	0	52002616	G	C
3	chr3_52008316	0	52008316	A	C
3	chr3_52011454	0	52011454	C	G
3	chr3_52012291	0	52012291	C	T
3	chr3_52013257	0	52013257	T	G
3	chr3_52014697	0	52014697	C	A
3	chr3_52028604	0	52028604	A	T
3	chr3_52034566	0	52034566	G	A
3	chr3_52034702	0	52034702	G	A
3	chr3_52043846	0	52043846	T	C
3	chr3_52046386	0	52046386	A	G
3	chr3_52047338	0	52047338	C	T
3	chr3_52062205	0	52062205	C	A
3	chr3_52069677	0	52069677	A	G
3	chr3_52073992	0	52073992	T	C
3	chr3_52088656	0	52088656	A	G
3	chr3_52089575	0	52089575	G	C
3	chr3_52090757	0	52090757	T	C
3	chr3_52091466	0	52091466	T	A
3	chr3_52092415	0	52092415	A	G
3	chr3_52095206	0	52095206	T	G
3	chr3_52097146	0	52097146	C	T
3	chr3_52100126	0	52100126	C	T
3	chr3_52117715	0	52117715	G	A
3	chr3_52118207	0	52118207	C	T
3	chr3_52118272	0	52118272	A	G
3	chr3_52118417	0	52118417	G	A
3	chr3_52119562	0	52119562	C	T
3	chr3_52142625	0	52142625	A	G
3	chr3_52144473	0	52144473	C	T
3	chr3_52146193	0	52146193	G	T
3	chr3_52148825	0	52148825	G	A
3	chr3_52152722	0	52152722	T	C
3	chr3_52153108	0	52153108	A	G
3	chr3_52156661	0	52156661	G	A
3	chr3_52161590	0	52161590	C	T
3	chr3_52165125	0	52165125	G	C
3	chr3_52174861	0	52174861	C	T
3	chr3_52179562	0	52179562	T	G
3	chr3_52185876	0	52185876	T	C
3	chr3_52188749	0	52188749	G	A
3	chr3_52198012	0	52198012	T	C
3	chr3_52203018	0	52203018	T	C
3	chr3_52205355	0	52205355	T	C
3	chr3_52206177	0	52206177	A	C
3	chr3_52212626	0	52212626	G	C
3	chr3_52222121	0	52222121	T	G
3	chr3_52222602	0	52222602	A	G
3	chr3_52225495	0	52225495	T	G
3	chr3_52228394	0	52228394	A	G
3	chr3_52230679	0	52230679	G	C
3	chr3_52231512	0	52231512	G	C
3	chr3_52233445	0	52233445	A	G
3	chr3_52234671	0	52234671	C	T
3	chr3_52237814	0	52237814	C	A
3	chr3_52240938	0	52240938	G	A
3	chr3_52245755	0	52245755	T	C
3	chr3_52259548	0	52259548	A	C
3	chr3_52262091	0	52262091	C	A
3	chr3_52262242	0	52262242	T	G
3	chr3_52267738	0	52267738	T	C
3	chr3_52270776	0	52270776	G	A
3	chr3_52270996	0	52270996	C	G
3	chr3_52273509	0	52273509	G	A
3	chr3_52274396	0	52274396	A	T
3	chr3_52278923	0	52278923	T	G
3	chr3_52282506	0	52282506	T	C
3	chr3_52285809	0	52285809	C	T
3	chr3_52291544	0	52291544	G	T
3	chr3_52292067	0	52292067	C	T
3	chr3_52294976	0	52294976	T	C
3	chr3_52295808	0	52295808	G	A
3	chr3_52296791	0	52296791	G	A
3	chr3_52298568	0	52298568	G	A
3	chr3_52299195	0	52299195	T	A
3	chr3_52315390	0	52315390	T	C
3	chr3_52316216	0	52316216	T	A
3	chr3_52319047	0	52319047	A	G
3	chr3_52321845	0	52321845	G	A
3	chr3_52336860	0	52336860	A	G
3	chr3_52339961	0	52339961	A	G
3	chr3_52340077	0	52340077	A	T
3	chr3_52342897	0	52342897	C	A
3	chr3_52351998	0	52351998	A	G
3	chr3_52353728	0	52353728	G	A
3	chr3_52356381	0	52356381	T	C
3	chr3_52356641	0	52356641	A	T
3	chr3_52358212	0	52358212	G	A
3	chr3_52364280	0	52364280	C	G
3	chr3_52367228	0	52367228	C	T
3	chr3_52368299	0	52368299	T	C
3	chr3_52381455	0	52381455	C	A
3	chr3_52384174	0	52384174	C	A
3	chr3_52384632	0	52384632	T	C
3	chr3_52391329	0	52391329	A	C
3	chr3_52395051	0	52395051	T	A
3	chr3_52395779	0	52395779	T	C
3	chr3_52398119	0	52398119	C	G
3	chr3_52398279	0	52398279	T	C
3	chr3_52411340	0	52411340	G	A
3	chr3_52411621	0	52411621	C	T
3	chr3_52413425	0	52413425	A	G
3	chr3_52417595	0	52417595	T	A
3	chr3_52423334	0	52423334	A	G
3	chr3_52423484	0	52423484	T	G
3	chr3_52428448	0	52428448	C	A
3	chr3_52429632	0	52429632	A	G
3	chr3_52443239	0	52443239	A	G
3	chr3_52450438	0	52450438	G	A
3	chr3_52451118	0	52451118	T	C
3	chr3_52454653	0	52454653	T	G
3	chr3_52458768	0	52458768	T	C
3	chr3_52463384	0	52463384	T	C
3	chr3_52466506	0	52466506	C	T
3	chr3_52467111	0	52467111	T	C
3	chr3_52474275	0	52474275	G	A
3	chr3_52475036	0	52475036	G	A
3	chr3_52477975	0	52477975	G	A
3	chr3_52479114	0	52479114	T	A
3	chr3_52480317	0	52480317	C	G
3	chr3_52487183	0	52487183	G	A
3	chr3_52488798	0	52488798	G	A
3	chr3_52489332	0	52489332	C	T
3	chr3_52492898	0	52492898	G	C
3	chr3_52497454	0	52497454	A	G
3	chr3_52506619	0	52506619	T	C
3	chr3_52506783	0	52506783	T	C
3	chr3_52512847	0	52512847	T	A
3	chr3_52513858	0	52513858	G	T
3	chr3_52523958	0	52523958	T	C
3	chr3_52527402	0	52527402	G	A
3	chr3_52533767	0	52533767	C	A
3	chr3_52536780	0	52536780	G	C
3	chr3_52537437	0	52537437	G	A
3	chr3_52539041	0	52539041	A	G
3	chr3_52548016	0	52548016	G	C
3	chr3_52548048	0	52548048	T	C
3	chr3_52557121	0	52557121	G	C
3	chr3_52557876	0	52557876	C	T
3	chr3_52568811	0	52568811	T	C
3	chr3_52576070	0	52576070	A	G
3	chr3_52576953	0	52576953	A	G
3	chr3_52585965	0	52585965	C	G
3	chr3_52588345	0	52588345	C	A
3	chr3_52589733	0	52589733	C	T
3	chr3_52594567	0	52594567	C	A
3	chr3_52595353	0	52595353	C	T
3	chr3_52605946	0	52605946	G	C
3	chr3_52606557	0	52606557	G	A
3	chr3_52607204	0	52607204	G	C
3	chr3_52612830	0	52612830	A	G
3	chr3_52618968	0	52618968	C	T
3	chr3_52626848	0	52626848	G	A
3	chr3_52637947	0	52637947	A	G
3	chr3_52642575	0	52642575	G	T
3	chr3_52644310	0	52644310	G	A
3	chr3_52662627	0	52662627	G	A
3	chr3_52663760	0	52663760	C	G
3	chr3_52664949	0	52664949	A	G
3	chr3_52671753	0	52671753	C	T
3	chr3_52672682	0	52672682	T	A
3	chr3_52689897	0	52689897	C	A
3	chr3_52692192	0	52692192	A	G
3	chr3_52694007	0	52694007	C	A
3	chr3_52699612	0	52699612	A	G
3	chr3_52704647	0	52704647	A	C
3	chr3_52711769	0	52711769	T	C
3	chr3_52714160	0	52714160	C	G
3	chr3_52724588	0	52724588	T	C
3	chr3_52725853	0	52725853	A	G
3	chr3_52729549	0	52729549	T	C
3	chr3_52737323	0	52737323	A	G
3	chr3_52737476	0	52737476	C	G
3	chr3_52737651	0	52737651	G	A
3	chr3_52737935	0	52737935	T	C
3	chr3_52740862	0	52740862	A	G
3	chr3_52744658	0	52744658	G	A
3	chr3_52744864	0	52744864	C	T
3	chr3_52744895	0	52744895	C	T
3	chr3_52751228	0	52751228	T	G
3	chr3_52751440	0	52751440	C	T
3	chr3_52755752	0	52755752	C	T
3	chr3_52759596	0	52759596	A	G
3	chr3_52764720	0	52764720	C	G
3	chr3_52768596	0	52768596	C	T
3	chr3_52771391	0	52771391	G	A
3	chr3_52777002	0	52777002	T	C
3	chr3_52778296	0	52778296	A	G
3	chr3_52782722	0	52782722	G	A
3	chr3_52785821	0	52785821	T	C
3	chr3_52791520	0	52791520	C	G
3	chr3_52793165	0	52793165	T	C
3	chr3_52795667	0	52795667	A	G
3	chr3_52796710	0	52796710	T	C
3	chr3_52800752	0	52800752	C	T
3	chr3_52803648	0	52803648	T	C
3	chr3_52805421	0	52805421	T	C
3	chr3_52812314	0	52812314	C	T
3	chr3_52822910	0	52822910	C	T
3	chr3_52828694	0	52828694	C	T
3	chr3_52841051	0	52841051	T	A
3	chr3_52841729	0	52841729	A	C
3	chr3_52841992	0	52841992	A	C
3	chr3_52842684	0	52842684	T	C
3	chr3_52858900	0	52858900	C	T
3	chr3_52869890	0	52869890	C	A
3	chr3_52870724	0	52870724	C	T
3	chr3_52879936	0	52879936	T	C
3	chr3_52881513	0	52881513	T	A
3	chr3_52885178	0	52885178	A	G
3	chr3_52918132	0	52918132	A	G
3	chr3_52918717	0	52918717	A	G
3	chr3_52925022	0	52925022	T	C
3	chr3_52929599	0	52929599	T	C
3	chr3_52932615	0	52932615	A	T
3	chr3_52936628	0	52936628	T	C
3	chr3_52944740	0	52944740	C	T
3	chr3_52945401	0	52945401	C	T
3	chr3_52952911	0	52952911	A	G
3	chr3_52956484	0	52956484	T	C
3	chr3_52956593	0	52956593	T	C
3	chr3_52962092	0	52962092	T	C
3	chr3_52967770	0	52967770	T	C
3	chr3_52969623	0	52969623	A	T
3	chr3_52985293	0	52985293	T	C
3	chr3_52986968	0	52986968	C	T
3	chr3_52992515	0	52992515	G	T
3	chr3_52993299	0	52993299	T	G
3	chr3_52994975	0	52994975	C	A
3	chr3_52999405	0	52999405	C	G
3	chr3_53000895	0	53000895	C	T
3	chr3_53009292	0	53009292	T	A
3	chr3_53011560	0	53011560	C	T
3	chr3_53015726	0	53015726	A	T
3	chr3_53019170	0	53019170	G	T
3	chr3_53028222	0	53028222	T	C
3	chr3_53038896	0	53038896	C	T
3	chr3_53042516	0	53042516	G	A
3	chr3_53043729	0	53043729	G	A
3	chr3_53044918	0	53044918	T	G
3	chr3_53048414	0	53048414	T	C
3	chr3_53049249	0	53049249	A	G
3	chr3_53057187	0	53057187	T	C
3	chr3_53060533	0	53060533	G	C
3	chr3_53060952	0	53060952	T	C
3	chr3_53062400	0	53062400	G	T
3	chr3_53062705	0	53062705	G	A
3	chr3_53064796	0	53064796	A	C
3	chr3_53065089	0	53065089	A	G
3	chr3_53065124	0	53065124	G	C
3	chr3_53076849	0	53076849	G	A
3	chr3_53077619	0	53077619	G	A
3	chr3_53085445	0	53085445	C	A
3	chr3_53105704	0	53105704	G	T
3	chr3_53105956	0	53105956	A	G
3	chr3_53108686	0	53108686	T	C
3	chr3_53119877	0	53119877	C	T
3	chr3_53123546	0	53123546	T	C
3	chr3_53123924	0	53123924	A	G
3	chr3_53142056	0	53142056	C	T
3	chr3_53165170	0	53165170	G	A
3	chr3_53165843	0	53165843	C	T
3	chr3_53174331	0	53174331	A	G
3	chr3_53178241	0	53178241	C	A
3	chr3_53181491	0	53181491	G	A
3	chr3_53182029	0	53182029	T	C
3	chr3_53183640	0	53183640	T	A
3	chr3_53184385	0	53184385	G	A
3	chr3_53192185	0	53192185	T	C
3	chr3_53192186	0	53192186	C	T
3	chr3_53201523	0	53201523	C	T
3	chr3_53208172	0	53208172	T	A
3	chr3_53208621	0	53208621	G	C
3	chr3_53209308	0	53209308	T	C
3	chr3_53210747	0	53210747	G	A
3	chr3_53214058	0	53214058	C	T
3	chr3_53219930	0	53219930	G	A
3	chr3_53224631	0	53224631	C	T
3	chr3_53227522	0	53227522	G	A
3	chr3_53229518	0	53229518	A	G
3	chr3_53230136	0	53230136	G	A
3	chr3_53230931	0	53230931	C	G
3	chr3_53233579	0	53233579	C	G
3	chr3_53238338	0	53238338	G	C
3	chr3_53251965	0	53251965	T	A
3	chr3_53261635	0	53261635	C	G
3	chr3_53272264	0	53272264	A	G
3	chr3_53274730	0	53274730	C	T
3	chr3_53279492	0	53279492	T	C
3	chr3_53280617	0	53280617	A	G
3	chr3_53280948	0	53280948	G	A
3	chr3_53286098	0	53286098	C	A
3	chr3_53294131	0	53294131	G	A
3	chr3_53304317	0	53304317	C	T
3	chr3_53310169	0	53310169	A	C
3	chr3_53310822	0	53310822	C	T
3	chr3_53314484	0	53314484	C	A
3	chr3_53318219	0	53318219	T	C
3	chr3_53326165	0	53326165	T	C
3	chr3_53331295	0	53331295	T	C
3	chr3_53339685	0	53339685	T	C
3	chr3_53343596	0	53343596	T	C
3	chr3_53351394	0	53351394	G	T
3	chr3_53358398	0	53358398	T	C
3	chr3_53367252	0	53367252	A	T
3	chr3_53379337	0	53379337	G	A
3	chr3_53389277	0	53389277	C	T
3	chr3_53390567	0	53390567	A	G
3	chr3_53411447	0	53411447	C	T
3	chr3_53418634	0	53418634	T	A
3	chr3_53418731	0	53418731	A	G
3	chr3_53419484	0	53419484	A	G
3	chr3_53420541	0	53420541	G	A
3	chr3_53422010	0	53422010	C	T
3	chr3_53433135	0	53433135	G	A
3	chr3_53435079	0	53435079	T	C
3	chr3_53438256	0	53438256	A	G
3	chr3_53440952	0	53440952	G	A
3	chr3_53442386	0	53442386	C	G
3	chr3_53449173	0	53449173	A	T
3	chr3_53450206	0	53450206	G	A
3	chr3_53459754	0	53459754	T	C
3	chr3_53460154	0	53460154	C	T
3	chr3_53460178	0	53460178	G	C
3	chr3_53462094	0	53462094	A	T
3	chr3_53462463	0	53462463	C	T
3	chr3_53462700	0	53462700	G	A
3	chr3_53483783	0	53483783	G	T
3	chr3_53486142	0	53486142	A	G
3	chr3_53488753	0	53488753	G	A
3	chr3_53491688	0	53491688	A	G
3	chr3_53502134	0	53502134	A	G
3	chr3_53504905	0	53504905	G	A
3	chr3_53510153	0	53510153	G	A
3	chr3_53528215	0	53528215	C	T
3	chr3_53529227	0	53529227	T	C
3	chr3_53541246	0	53541246	G	A
3	chr3_53543735	0	53543735	G	A
3	chr3_53557352	0	53557352	C	A
3	chr3_53560669	0	53560669	C	G
3	chr3_53561685	0	53561685	C	T
3	chr3_53573284	0	53573284	A	G
3	chr3_53575941	0	53575941	C	A
3	chr3_53576560	0	53576560	A	G
3	chr3_53578829	0	53578829	A	C
3	chr3_53588063	0	53588063	G	A
3	chr3_53589537	0	53589537	T	C
3	chr3_53590427	0	53590427	T	C
3	chr3_53590703	0	53590703	T	C
3	chr3_53592189	0	53592189	C	G
3	chr3_53592572	0	53592572	C	T
3	chr3_53595063	0	53595063	C	T
3	chr3_53598202	0	53598202	A	G
3	chr3_53600387	0	53600387	G	A
3	chr3_53618383	0	53618383	T	C
3	chr3_53621545	0	53621545	T	C
3	chr3_53631789	0	53631789	C	T
3	chr3_53647237	0	53647237	C	T
3	chr3_53647647	0	53647647	G	A
3	chr3_53655806	0	53655806	C	T
3	chr3_53666180	0	53666180	C	T
3	chr3_53669884	0	53669884	T	C
3	chr3_53669894	0	53669894	C	T
3	chr3_53677421	0	53677421	T	C
3	chr3_53682959	0	53682959	G	A
3	chr3_53689513	0	53689513	C	G
3	chr3_53694863	0	53694863	A	C
3	chr3_53698682	0	53698682	G	A
3	chr3_53709834	0	53709834	A	G
3	chr3_53714130	0	53714130	A	G
3	chr3_53717082	0	53717082	T	G
3	chr3_53718080	0	53718080	G	C
3	chr3_53719552	0	53719552	A	G
3	chr3_53733504	0	53733504	T	C
3	chr3_53736523	0	53736523	G	A
3	chr3_53737957	0	53737957	A	G
3	chr3_53760720	0	53760720	T	C
3	chr3_53765614	0	53765614	T	C
3	chr3_53765823	0	53765823	G	A
3	chr3_53766892	0	53766892	G	A
3	chr3_53776998	0	53776998	G	T
3	chr3_53781476	0	53781476	C	T
3	chr3_53783762	0	53783762	T	C
3	chr3_53788284	0	53788284	G	A
3	chr3_53790890	0	53790890	T	C
3	chr3_53794498	0	53794498	A	T
3	chr3_53800316	0	53800316	T	G
3	chr3_53809233	0	53809233	G	T
3	chr3_53809806	0	53809806	G	A
3	chr3_53812148	0	53812148	A	G
3	chr3_53812179	0	53812179	G	A
3	chr3_53820163	0	53820163	G	A
3	chr3_53823725	0	53823725	T	C
3	chr3_53823754	0	53823754	G	C
3	chr3_53825888	0	53825888	G	A
3	chr3_53825968	0	53825968	C	T
3	chr3_53828388	0	53828388	A	G
3	chr3_53828697	0	53828697	C	A
3	chr3_53836139	0	53836139	A	T
3	chr3_53845557	0	53845557	A	G
3	chr3_53855462	0	53855462	T	C
3	chr3_53860159	0	53860159	G	A
3	chr3_53860330	0	53860330	T	C
3	chr3_53866956	0	53866956	G	A
3	chr3_53866978	0	53866978	A	G
3	chr3_53867032	0	53867032	A	G
3	chr3_53874595	0	53874595	T	C
3	chr3_53879222	0	53879222	A	G
3	chr3_53879513	0	53879513	G	C
3	chr3_53883444	0	53883444	G	A
3	chr3_53884800	0	53884800	T	C
3	chr3_53894765	0	53894765	A	G
3	chr3_53895274	0	53895274	C	G
3	chr3_53895920	0	53895920	A	G
3	chr3_53898326	0	53898326	A	G
3	chr3_53900190	0	53900190	A	T
3	chr3_53904609	0	53904609	A	C
3	chr3_53907913	0	53907913	G	A
3	chr3_53908066	0	53908066	C	T
3	chr3_53910677	0	53910677	A	G
3	chr3_53911700	0	53911700	T	C
3	chr3_53914344	0	53914344	C	T
3	chr3_53925527	0	53925527	A	G
3	chr3_53926557	0	53926557	A	C
3	chr3_53927469	0	53927469	T	A
3	chr3_53946053	0	53946053	G	A
3	chr3_53949272	0	53949272	T	A
3	chr3_53955805	0	53955805	T	C
3	chr3_53958133	0	53958133	G	A
3	chr3_53969055	0	53969055	C	T
3	chr3_53969268	0	53969268	G	A
3	chr3_53973007	0	53973007	C	T
3	chr3_53978780	0	53978780	G	A
3	chr3_53979550	0	53979550	C	T
3	chr3_53981560	0	53981560	A	G
3	chr3_53994569	0	53994569	G	A
3	chr3_53995691	0	53995691	G	C
3	chr3_53996516	0	53996516	T	C
3	chr3_54004341	0	54004341	T	C
3	chr3_54006366	0	54006366	A	G
3	chr3_54009287	0	54009287	C	T
3	chr3_54017659	0	54017659	T	G
3	chr3_54018892	0	54018892	A	G
3	chr3_54020025	0	54020025	A	C
3	chr3_54025554	0	54025554	T	C
3	chr3_54036805	0	54036805	A	G
3	chr3_54037850	0	54037850	G	A
3	chr3_54046326	0	54046326	C	A
3	chr3_54049536	0	54049536	A	G
3	chr3_54054349	0	54054349	A	G
3	chr3_54059716	0	54059716	A	G
3	chr3_54075118	0	54075118	T	G
3	chr3_54079882	0	54079882	G	A
3	chr3_54090039	0	54090039	A	G
3	chr3_54091290	0	54091290	C	A
3	chr3_54094714	0	54094714	T	C
3	chr3_54104327	0	54104327	T	C
3	chr3_54106759	0	54106759	G	T
3	chr3_54111370	0	54111370	G	C
3	chr3_54118137	0	54118137	C	G
3	chr3_54122000	0	54122000	A	G
3	chr3_54127969	0	54127969	G	A
3	chr3_54132308	0	54132308	C	T
3	chr3_54136554	0	54136554	C	T
3	chr3_54139884	0	54139884	C	G
3	chr3_54156273	0	54156273	C	T
3	chr3_54161470	0	54161470	G	A
3	chr3_54161484	0	54161484	T	C
3	chr3_54162836	0	54162836	G	C
3	chr3_54165271	0	54165271	A	T
3	chr3_54170332	0	54170332	G	A
3	chr3_54173499	0	54173499	A	G
3	chr3_54180996	0	54180996	C	T
3	chr3_54184340	0	54184340	A	G
3	chr3_54185640	0	54185640	G	A
3	chr3_54186599	0	54186599	G	A
3	chr3_54187303	0	54187303	C	A
3	chr3_54193366	0	54193366	T	G
3	chr3_54195657	0	54195657	G	A
3	chr3_54195925	0	54195925	C	T
3	chr3_54201427	0	54201427	T	G
3	chr3_54205887	0	54205887	T	C
3	chr3_54206071	0	54206071	T	C
3	chr3_54211482	0	54211482	A	G
3	chr3_54212376	0	54212376	A	G
3	chr3_54212802	0	54212802	G	A
3	chr3_54213787	0	54213787	G	A
3	chr3_54214163	0	54214163	A	G
3	chr3_54214414	0	54214414	A	G
3	chr3_54238466	0	54238466	C	T
3	chr3_54240718	0	54240718	C	T
3	chr3_54241602	0	54241602	A	G
3	chr3_54244556	0	54244556	G	A
3	chr3_54253101	0	54253101	T	A
3	chr3_54259429	0	54259429	C	A
3	chr3_54261724	0	54261724	G	A
3	chr3_54261871	0	54261871	T	C
3	chr3_54275888	0	54275888	T	C
3	chr3_54285026	0	54285026	T	C
3	chr3_54295736	0	54295736	C	T
3	chr3_54298155	0	54298155	A	G
3	chr3_54301422	0	54301422	G	C
3	chr3_54305640	0	54305640	A	G
3	chr3_54309434	0	54309434	G	C
3	chr3_54314833	0	54314833	G	A
3	chr3_54334835	0	54334835	G	C
3	chr3_54339472	0	54339472	A	G
3	chr3_54348498	0	54348498	C	T
3	chr3_54350074	0	54350074	T	C
3	chr3_54353858	0	54353858	T	C
3	chr3_54354670	0	54354670	T	C
3	chr3_54355071	0	54355071	C	G
3	chr3_54355671	0	54355671	G	A
3	chr3_54355730	0	54355730	G	A
3	chr3_54364689	0	54364689	C	T
3	chr3_54367040	0	54367040	T	C
3	chr3_54378857	0	54378857	A	G
3	chr3_54382558	0	54382558	G	A
3	chr3_54386381	0	54386381	G	T
3	chr3_54386964	0	54386964	C	T
3	chr3_54396536	0	54396536	G	A
3	chr3_54397219	0	54397219	A	G
3	chr3_54397676	0	54397676	A	G
3	chr3_54401783	0	54401783	C	T
3	chr3_54404569	0	54404569	T	G
3	chr3_54405170	0	54405170	C	T
3	chr3_54411848	0	54411848	A	G
3	chr3_54419911	0	54419911	G	A
3	chr3_54421907	0	54421907	T	G
3	chr3_54422318	0	54422318	G	A
3	chr3_54433387	0	54433387	A	G
3	chr3_54437842	0	54437842	G	T
3	chr3_54450999	0	54450999	C	A
3	chr3_54451168	0	54451168	T	A
3	chr3_54451182	0	54451182	G	A
3	chr3_54452013	0	54452013	T	C
3	chr3_54458165	0	54458165	C	T
3	chr3_54463544	0	54463544	G	A
3	chr3_54469263	0	54469263	A	G
3	chr3_54471216	0	54471216	T	C
3	chr3_54484500	0	54484500	T	C
3	chr3_54508451	0	54508451	G	T
3	chr3_54515654	0	54515654	G	T
3	chr3_54516072	0	54516072	G	A
3	chr3_54521184	0	54521184	T	G
3	chr3_54540764	0	54540764	G	A
3	chr3_54552260	0	54552260	G	T
3	chr3_54557237	0	54557237	T	A
3	chr3_54563548	0	54563548	A	G
3	chr3_54565206	0	54565206	A	C
3	chr3_54565555	0	54565555	A	G
3	chr3_54568729	0	54568729	C	T
3	chr3_54571383	0	54571383	G	A
3	chr3_54572919	0	54572919	T	G
3	chr3_54579641	0	54579641	C	T
3	chr3_54591079	0	54591079	A	C
3	chr3_54596614	0	54596614	A	G
3	chr3_54607340	0	54607340	G	C
3	chr3_54609732	0	54609732	C	T
3	chr3_54624342	0	54624342	G	A
3	chr3_54640383	0	54640383	G	A
3	chr3_54652723	0	54652723	A	G
3	chr3_54653645	0	54653645	T	C
3	chr3_54660624	0	54660624	G	A
3	chr3_54667045	0	54667045	T	C
3	chr3_54676623	0	54676623	C	T
3	chr3_54691030	0	54691030	T	A
3	chr3_54697452	0	54697452	A	G
3	chr3_54697518	0	54697518	A	T
3	chr3_54703390	0	54703390	G	A
3	chr3_54710135	0	54710135	T	G
3	chr3_54715087	0	54715087	A	G
3	chr3_54721330	0	54721330	T	G
3	chr3_54725583	0	54725583	G	A
3	chr3_54726027	0	54726027	T	C
3	chr3_54730634	0	54730634	C	T
3	chr3_54743605	0	54743605	G	A
3	chr3_54747988	0	54747988	G	C
3	chr3_54756820	0	54756820	A	G
3	chr3_54762198	0	54762198	A	G
3	chr3_54762613	0	54762613	C	G
3	chr3_54763716	0	54763716	T	C
3	chr3_54769470	0	54769470	T	C
3	chr3_54780150	0	54780150	G	A
3	chr3_54795344	0	54795344	G	A
3	chr3_54803533	0	54803533	T	C
3	chr3_54804951	0	54804951	G	A
3	chr3_54805853	0	54805853	T	A
3	chr3_54814342	0	54814342	T	C
3	chr3_54818058	0	54818058	G	A
3	chr3_54822990	0	54822990	G	C
3	chr3_54835004	0	54835004	T	C
3	chr3_54839136	0	54839136	G	A
3	chr3_54839599	0	54839599	C	G
3	chr3_54840686	0	54840686	G	A
3	chr3_54849089	0	54849089	C	T
3	chr3_54849512	0	54849512	A	C
3	chr3_54850931	0	54850931	C	T
3	chr3_54852623	0	54852623	G	T
3	chr3_54853798	0	54853798	C	G
3	chr3_54862722	0	54862722	T	A
3	chr3_54866622	0	54866622	G	A
3	chr3_54877494	0	54877494	C	A
3	chr3_54877592	0	54877592	T	C
3	chr3_54879036	0	54879036	A	G
3	chr3_54900341	0	54900341	C	T
3	chr3_54902520	0	54902520	G	A
3	chr3_54914579	0	54914579	T	C
3	chr3_54915625	0	54915625	A	G
3	chr3_54917901	0	54917901	C	T
3	chr3_54918311	0	54918311	T	C
3	chr3_54920266	0	54920266	T	C
3	chr3_54921702	0	54921702	A	G
3	chr3_54923722	0	54923722	G	T
3	chr3_54926457	0	54926457	A	G
3	chr3_54928656	0	54928656	C	T
3	chr3_54930811	0	54930811	T	C
3	chr3_54936488	0	54936488	C	T
3	chr3_54938928	0	54938928	C	T
3	chr3_54954612	0	54954612	G	C
3	chr3_54955927	0	54955927	C	T
3	chr3_54962516	0	54962516	G	A
3	chr3_54974906	0	54974906	C	T
3	chr3_54977982	0	54977982	A	C
3	chr3_54979131	0	54979131	A	G
3	chr3_54981439	0	54981439	A	C
3	chr3_54984364	0	54984364	A	G
3	chr3_54985112	0	54985112	G	C
3	chr3_54985971	0	54985971	C	T
3	chr3_54989602	0	54989602	C	A
3	chr3_54989880	0	54989880	G	C
3	chr3_54990032	0	54990032	T	A
3	chr3_54990770	0	54990770	A	G
3	chr3_54997382	0	54997382	T	C
3	chr3_55003706	0	55003706	C	T
3	chr3_55005737	0	55005737	C	G
3	chr3_55007883	0	55007883	G	A
3	chr3_55020483	0	55020483	T	C
3	chr3_55021403	0	55021403	T	C
3	chr3_55036994	0	55036994	T	C
3	chr3_55038795	0	55038795	G	T
3	chr3_55039749	0	55039749	A	C
3	chr3_55053238	0	55053238	A	G
3	chr3_55058302	0	55058302	T	C
3	chr3_55063181	0	55063181	T	C
3	chr3_55063299	0	55063299	A	G
3	chr3_55066638	0	55066638	G	A
3	chr3_55067661	0	55067661	G	C
3	chr3_55073566	0	55073566	A	G
3	chr3_55078203	0	55078203	C	T
3	chr3_55090823	0	55090823	G	T
3	chr3_55091361	0	55091361	A	G
3	chr3_55092212	0	55092212	G	A
3	chr3_55095380	0	55095380	T	C
3	chr3_55112820	0	55112820	T	C
3	chr3_55112950	0	55112950	T	C
3	chr3_55117360	0	55117360	G	C
3	chr3_55125555	0	55125555	T	G
3	chr3_55126434	0	55126434	G	C
3	chr3_55127289	0	55127289	G	A
3	chr3_55132381	0	55132381	T	C
3	chr3_55136811	0	55136811	A	G
3	chr3_55146946	0	55146946	A	G
3	chr3_55153799	0	55153799	C	T
3	chr3_55158817	0	55158817	A	G
3	chr3_55169674	0	55169674	A	C
3	chr3_55170929	0	55170929	C	A
3	chr3_55178652	0	55178652	G	A
3	chr3_55178946	0	55178946	T	A
3	chr3_55179357	0	55179357	C	T
3	chr3_55198272	0	55198272	G	C
3	chr3_55203541	0	55203541	T	C
3	chr3_55209378	0	55209378	T	G
3	chr3_55216713	0	55216713	T	G
3	chr3_55220200	0	55220200	T	C
3	chr3_55231006	0	55231006	A	G
3	chr3_55232969	0	55232969	T	C
3	chr3_55233340	0	55233340	C	T
3	chr3_55235509	0	55235509	T	G
3	chr3_55242176	0	55242176	T	G
3	chr3_55245819	0	55245819	T	C
3	chr3_55253978	0	55253978	A	G
3	chr3_55259026	0	55259026	C	T
3	chr3_55263264	0	55263264	T	C
3	chr3_55272199	0	55272199	C	G
3	chr3_55273011	0	55273011	G	A
3	chr3_55275343	0	55275343	C	T
3	chr3_55276411	0	55276411	C	G
3	chr3_55284354	0	55284354	C	T
3	chr3_55290699	0	55290699	T	C
3	chr3_55296130	0	55296130	C	T
3	chr3_55297433	0	55297433	T	A
3	chr3_55297581	0	55297581	T	C
3	chr3_55299150	0	55299150	G	T
3	chr3_55308914	0	55308914	C	G
3	chr3_55315134	0	55315134	G	A
3	chr3_55317419	0	55317419	T	C
3	chr3_55317945	0	55317945	C	T
3	chr3_55318625	0	55318625	G	A
3	chr3_55323035	0	55323035	T	C
3	chr3_55325441	0	55325441	C	A
3	chr3_55328410	0	55328410	C	A
3	chr3_55331607	0	55331607	C	T
3	chr3_55340008	0	55340008	G	C
3	chr3_55342940	0	55342940	T	A
3	chr3_55343133	0	55343133	A	G
3	chr3_55360083	0	55360083	T	C
3	chr3_55360735	0	55360735	C	T
3	chr3_55361466	0	55361466	T	C
3	chr3_55366885	0	55366885	G	A
3	chr3_55373067	0	55373067	A	C
3	chr3_55373113	0	55373113	A	G
3	chr3_55384234	0	55384234	A	T
3	chr3_55384517	0	55384517	A	G
3	chr3_55386993	0	55386993	A	G
3	chr3_55389379	0	55389379	C	A
3	chr3_55400615	0	55400615	C	T
3	chr3_55400851	0	55400851	A	C
3	chr3_55402542	0	55402542	A	C
3	chr3_55404982	0	55404982	T	A
3	chr3_55420042	0	55420042	C	T
3	chr3_55421621	0	55421621	A	G
3	chr3_55424685	0	55424685	T	C
3	chr3_55425206	0	55425206	A	G
3	chr3_55425924	0	55425924	A	G
3	chr3_55431189	0	55431189	T	C
3	chr3_55431418	0	55431418	T	C
3	chr3_55435968	0	55435968	A	G
3	chr3_55445814	0	55445814	C	T
3	chr3_55450358	0	55450358	C	T
3	chr3_55452148	0	55452148	T	C
3	chr3_55454291	0	55454291	G	A
3	chr3_55460262	0	55460262	C	T
3	chr3_55460817	0	55460817	T	C
3	chr3_55463443	0	55463443	T	G
3	chr3_55466491	0	55466491	A	G
3	chr3_55477484	0	55477484	T	C
3	chr3_55482370	0	55482370	T	C
3	chr3_55483235	0	55483235	G	A
3	chr3_55489279	0	55489279	C	T
3	chr3_55497362	0	55497362	T	C
3	chr3_55497888	0	55497888	A	G
3	chr3_55504538	0	55504538	T	C
3	chr3_55508215	0	55508215	G	T
3	chr3_55511047	0	55511047	G	T
3	chr3_55535400	0	55535400	A	G
3	chr3_55541635	0	55541635	A	G
3	chr3_55546639	0	55546639	G	T
3	chr3_55552652	0	55552652	T	C
3	chr3_55564254	0	55564254	C	A
3	chr3_55569876	0	55569876	T	C
3	chr3_55570596	0	55570596	G	C
3	chr3_55571659	0	55571659	T	C
3	chr3_55576247	0	55576247	T	G
3	chr3_55578233	0	55578233	A	C
3	chr3_55583388	0	55583388	A	G
3	chr3_55588147	0	55588147	A	G
3	chr3_55588290	0	55588290	T	C
3	chr3_55612738	0	55612738	T	C
3	chr3_55613351	0	55613351	G	A
3	chr3_55614446	0	55614446	G	A
3	chr3_55617247	0	55617247	A	C
3	chr3_55626817	0	55626817	G	A
3	chr3_55631167	0	55631167	T	C
3	chr3_55634636	0	55634636	G	C
3	chr3_55638974	0	55638974	G	T
3	chr3_55642296	0	55642296	C	T
3	chr3_55642642	0	55642642	A	G
3	chr3_55645338	0	55645338	T	C
3	chr3_55647178	0	55647178	A	G
3	chr3_55654052	0	55654052	T	C
3	chr3_55654609	0	55654609	T	A
3	chr3_55655942	0	55655942	T	C
3	chr3_55661931	0	55661931	C	G
3	chr3_55676339	0	55676339	G	A
3	chr3_55683185	0	55683185	G	C
3	chr3_55683326	0	55683326	G	A
3	chr3_55683536	0	55683536	G	A
3	chr3_55685978	0	55685978	T	C
3	chr3_55687428	0	55687428	G	A
3	chr3_55690452	0	55690452	G	A
3	chr3_55696629	0	55696629	C	T
3	chr3_55700075	0	55700075	T	C
3	chr3_55703547	0	55703547	G	A
3	chr3_55712634	0	55712634	G	A
3	chr3_55723318	0	55723318	T	C
3	chr3_55723830	0	55723830	A	G
3	chr3_55729537	0	55729537	G	A
3	chr3_55744550	0	55744550	G	A
3	chr3_55746544	0	55746544	T	C
3	chr3_55767277	0	55767277	G	A
3	chr3_55767594	0	55767594	A	G
3	chr3_55777195	0	55777195	T	C
3	chr3_55779289	0	55779289	G	T
3	chr3_55779819	0	55779819	A	T
3	chr3_55780154	0	55780154	T	C
3	chr3_55780322	0	55780322	T	A
3	chr3_55782007	0	55782007	C	A
3	chr3_55787539	0	55787539	A	G
3	chr3_55794275	0	55794275	A	G
3	chr3_55794331	0	55794331	T	C
3	chr3_55803491	0	55803491	T	G
3	chr3_55809242	0	55809242	A	G
3	chr3_55810881	0	55810881	A	T
3	chr3_55815383	0	55815383	A	C
3	chr3_55817421	0	55817421	A	T
3	chr3_55818989	0	55818989	G	A
3	chr3_55821111	0	55821111	C	G
3	chr3_55824031	0	55824031	G	C
3	chr3_55834788	0	55834788	T	C
3	chr3_55839119	0	55839119	G	A
3	chr3_55840044	0	55840044	C	A
3	chr3_55848919	0	55848919	A	T
3	chr3_55853084	0	55853084	T	C
3	chr3_55866218	0	55866218	T	C
3	chr3_55876979	0	55876979	A	G
3	chr3_55878547	0	55878547	A	G
3	chr3_55881806	0	55881806	C	T
3	chr3_55890700	0	55890700	A	G
3	chr3_55893396	0	55893396	A	G
3	chr3_55897825	0	55897825	G	A
3	chr3_55907735	0	55907735	C	T
3	chr3_55912411	0	55912411	T	G
3	chr3_55924644	0	55924644	C	T
3	chr3_55926923	0	55926923	G	A
3	chr3_55928476	0	55928476	T	C
3	chr3_55948317	0	55948317	C	T
3	chr3_55948796	0	55948796	A	C
3	chr3_55949880	0	55949880	A	G
3	chr3_55971963	0	55971963	A	G
3	chr3_55977617	0	55977617	A	G
3	chr3_55984519	0	55984519	T	A
3	chr3_55988793	0	55988793	A	T
3	chr3_55991656	0	55991656	A	T
3	chr3_56009581	0	56009581	T	G
3	chr3_56012250	0	56012250	G	A
3	chr3_56017653	0	56017653	A	C
3	chr3_56039366	0	56039366	G	A
3	chr3_56040504	0	56040504	A	G
3	chr3_56045506	0	56045506	T	C
3	chr3_56053921	0	56053921	G	A
3	chr3_56053941	0	56053941	C	T
3	chr3_56054008	0	56054008	A	T
3	chr3_56054590	0	56054590	A	G
3	chr3_56056182	0	56056182	T	A
3	chr3_56060115	0	56060115	G	A
3	chr3_56065386	0	56065386	T	C
3	chr3_56065697	0	56065697	C	G
3	chr3_56068651	0	56068651	C	A
3	chr3_56072138	0	56072138	T	C
3	chr3_56076896	0	56076896	A	G
3	chr3_56092917	0	56092917	T	A
3	chr3_56099741	0	56099741	C	A
3	chr3_56137745	0	56137745	G	A
3	chr3_56145399	0	56145399	C	T
3	chr3_56151853	0	56151853	C	G
3	chr3_56152994	0	56152994	T	C
3	chr3_56157832	0	56157832	A	G
3	chr3_56165486	0	56165486	T	C
3	chr3_56200044	0	56200044	T	A
3	chr3_56203955	0	56203955	C	A
3	chr3_56208855	0	56208855	A	C
3	chr3_56210602	0	56210602	C	T
3	chr3_56219174	0	56219174	A	T
3	chr3_56221576	0	56221576	T	C
3	chr3_56225618	0	56225618	G	T
3	chr3_56234302	0	56234302	T	C
3	chr3_56250400	0	56250400	G	A
3	chr3_56252093	0	56252093	G	A
3	chr3_56255488	0	56255488	G	C
3	chr3_56260431	0	56260431	T	A
3	chr3_56260898	0	56260898	C	T
3	chr3_56263743	0	56263743	T	G
3	chr3_56266637	0	56266637	A	G
3	chr3_56268777	0	56268777	A	G
3	chr3_56270824	0	56270824	T	C
3	chr3_56282838	0	56282838	A	G
3	chr3_56284202	0	56284202	A	C
3	chr3_56284856	0	56284856	A	C
3	chr3_56285991	0	56285991	C	A
3	chr3_56289266	0	56289266	C	G
3	chr3_56299061	0	56299061	T	C
3	chr3_56304451	0	56304451	A	G
3	chr3_56310952	0	56310952	T	C
3	chr3_56317520	0	56317520	C	T
3	chr3_56318204	0	56318204	C	T
3	chr3_56327027	0	56327027	C	T
3	chr3_56333073	0	56333073	T	C
3	chr3_56341417	0	56341417	A	G
3	chr3_56342149	0	56342149	C	T
3	chr3_56347015	0	56347015	G	A
3	chr3_56360064	0	56360064	A	G
3	chr3_56363267	0	56363267	T	C
3	chr3_56365401	0	56365401	G	C
3	chr3_56367265	0	56367265	T	C
3	chr3_56369162	0	56369162	C	T
3	chr3_56371433	0	56371433	C	A
3	chr3_56372415	0	56372415	C	G
3	chr3_56378469	0	56378469	G	A
3	chr3_56388946	0	56388946	C	T
3	chr3_56405110	0	56405110	C	G
3	chr3_56408022	0	56408022	T	C
3	chr3_56408733	0	56408733	A	C
3	chr3_56414383	0	56414383	G	A
3	chr3_56436646	0	56436646	G	T
3	chr3_56445524	0	56445524	G	A
3	chr3_56450938	0	56450938	G	T
3	chr3_56455453	0	56455453	G	A
3	chr3_56455766	0	56455766	A	G
3	chr3_56459808	0	56459808	G	T
3	chr3_56462503	0	56462503	C	T
3	chr3_56468777	0	56468777	A	T
3	chr3_56473588	0	56473588	A	C
3	chr3_56488374	0	56488374	T	C
3	chr3_56489477	0	56489477	T	A
3	chr3_56492515	0	56492515	T	A
3	chr3_56493607	0	56493607	G	A
3	chr3_56497116	0	56497116	G	C
3	chr3_56501140	0	56501140	T	A
3	chr3_56510596	0	56510596	G	A
3	chr3_56519870	0	56519870	A	T
3	chr3_56519963	0	56519963	T	C
3	chr3_56524086	0	56524086	A	G
3	chr3_56529700	0	56529700	G	A
3	chr3_56537152	0	56537152	G	C
3	chr3_56541845	0	56541845	T	C
3	chr3_56552124	0	56552124	A	C
3	chr3_56557357	0	56557357	G	A
3	chr3_56575425	0	56575425	G	A
3	chr3_56588123	0	56588123	T	A
3	chr3_56589490	0	56589490	T	G
3	chr3_56590273	0	56590273	T	C
3	chr3_56590932	0	56590932	G	A
3	chr3_56598284	0	56598284	A	G
3	chr3_56598904	0	56598904	A	G
3	chr3_56603213	0	56603213	A	G
3	chr3_56603469	0	56603469	G	A
3	chr3_56609672	0	56609672	A	G
3	chr3_56622223	0	56622223	T	C
3	chr3_56623515	0	56623515	T	C
3	chr3_56647473	0	56647473	C	T
3	chr3_56650808	0	56650808	G	A
3	chr3_56656302	0	56656302	T	C
3	chr3_56659713	0	56659713	G	A
3	chr3_56661247	0	56661247	C	T
3	chr3_56666555	0	56666555	G	A
3	chr3_56667533	0	56667533	G	A
3	chr3_56674013	0	56674013	A	G
3	chr3_56677802	0	56677802	G	T
3	chr3_56678725	0	56678725	G	A
3	chr3_56680877	0	56680877	A	G
3	chr3_56682575	0	56682575	C	T
3	chr3_56694318	0	56694318	T	C
3	chr3_56698537	0	56698537	C	A
3	chr3_56705484	0	56705484	A	C
3	chr3_56706782	0	56706782	C	T
3	chr3_56710825	0	56710825	C	G
3	chr3_56712540	0	56712540	A	G
3	chr3_56718501	0	56718501	A	G
3	chr3_56721985	0	56721985	G	C
3	chr3_56730138	0	56730138	G	A
3	chr3_56731488	0	56731488	T	C
3	chr3_56733399	0	56733399	C	G
3	chr3_56738257	0	56738257	T	C
3	chr3_56742224	0	56742224	G	T
3	chr3_56743775	0	56743775	T	C
3	chr3_56748272	0	56748272	A	G
3	chr3_56758870	0	56758870	G	A
3	chr3_56766619	0	56766619	G	T
3	chr3_56766938	0	56766938	C	G
3	chr3_56792618	0	56792618	A	G
3	chr3_56797411	0	56797411	C	T
3	chr3_56797764	0	56797764	A	C
3	chr3_56801603	0	56801603	A	G
3	chr3_56807039	0	56807039	G	A
3	chr3_56808284	0	56808284	A	G
3	chr3_56810304	0	56810304	C	T
3	chr3_56819969	0	56819969	A	G
3	chr3_56832631	0	56832631	A	G
3	chr3_56832646	0	56832646	A	G
3	chr3_56833209	0	56833209	T	C
3	chr3_56848308	0	56848308	G	T
3	chr3_56855741	0	56855741	A	G
3	chr3_56861497	0	56861497	T	C
3	chr3_56869664	0	56869664	A	G
3	chr3_56871798	0	56871798	G	C
3	chr3_56882290	0	56882290	A	G
3	chr3_56891288	0	56891288	T	C
3	chr3_56893004	0	56893004	G	A
3	chr3_56906736	0	56906736	A	G
3	chr3_56920240	0	56920240	T	C
3	chr3_56920568	0	56920568	C	G
3	chr3_56922728	0	56922728	G	A
3	chr3_56923586	0	56923586	A	G
3	chr3_56924410	0	56924410	T	C
3	chr3_56930115	0	56930115	A	G
3	chr3_56939851	0	56939851	G	T
3	chr3_56945763	0	56945763	C	T
3	chr3_56951812	0	56951812	C	T
3	chr3_56954669	0	56954669	G	A
3	chr3_56968047	0	56968047	G	T
3	chr3_56977673	0	56977673	T	G
3	chr3_56978311	0	56978311	C	A
3	chr3_56995385	0	56995385	T	G
3	chr3_57000272	0	57000272	A	G
3	chr3_57000335	0	57000335	T	C
3	chr3_57000423	0	57000423	G	A
3	chr3_57001218	0	57001218	T	C
3	chr3_57009055	0	57009055	G	C
3	chr3_57010827	0	57010827	C	T
3	chr3_57011171	0	57011171	T	C
3	chr3_57011859	0	57011859	G	A
3	chr3_57021368	0	57021368	A	C
3	chr3_57023333	0	57023333	A	C
3	chr3_57023745	0	57023745	A	C
3	chr3_57024328	0	57024328	G	A
3	chr3_57034946	0	57034946	T	C
3	chr3_57036033	0	57036033	C	A
3	chr3_57037159	0	57037159	G	A
3	chr3_57045328	0	57045328	A	G
3	chr3_57050312	0	57050312	A	C
3	chr3_57052933	0	57052933	A	G
3	chr3_57056708	0	57056708	A	G
3	chr3_57059440	0	57059440	T	C
3	chr3_57062303	0	57062303	C	T
3	chr3_57064690	0	57064690	T	A
3	chr3_57069942	0	57069942	G	A
3	chr3_57073460	0	57073460	T	C
3	chr3_57080581	0	57080581	A	G
3	chr3_57083187	0	57083187	T	A
3	chr3_57083642	0	57083642	A	G
3	chr3_57083793	0	57083793	A	T
3	chr3_57095555	0	57095555	G	T
3	chr3_57098988	0	57098988	C	T
3	chr3_57107318	0	57107318	G	A
3	chr3_57114867	0	57114867	G	C
3	chr3_57115627	0	57115627	G	A
3	chr3_57121682	0	57121682	A	T
3	chr3_57136542	0	57136542	C	G
3	chr3_57137565	0	57137565	A	G
3	chr3_57139626	0	57139626	A	G
3	chr3_57140278	0	57140278	A	G
3	chr3_57140891	0	57140891	C	T
3	chr3_57153898	0	57153898	A	G
3	chr3_57155221	0	57155221	G	T
3	chr3_57156596	0	57156596	C	T
3	chr3_57157384	0	57157384	G	A
3	chr3_57159066	0	57159066	A	G
3	chr3_57171457	0	57171457	G	A
3	chr3_57180696	0	57180696	A	G
3	chr3_57182818	0	57182818	T	C
3	chr3_57184029	0	57184029	A	T
3	chr3_57185996	0	57185996	T	C
3	chr3_57187414	0	57187414	A	G
3	chr3_57188267	0	57188267	G	A
3	chr3_57188837	0	57188837	C	A
3	chr3_57189201	0	57189201	A	G
3	chr3_57192954	0	57192954	T	G
3	chr3_57204032	0	57204032	C	T
3	chr3_57205678	0	57205678	T	A
3	chr3_57207105	0	57207105	G	T
3	chr3_57214750	0	57214750	G	A
3	chr3_57232914	0	57232914	C	T
3	chr3_57241528	0	57241528	G	T
3	chr3_57243843	0	57243843	T	A
3	chr3_57247029	0	57247029	T	G
3	chr3_57254157	0	57254157	C	T
3	chr3_57256213	0	57256213	T	C
3	chr3_57266954	0	57266954	T	C
3	chr3_57268604	0	57268604	T	C
3	chr3_57269622	0	57269622	C	T
3	chr3_57273872	0	57273872	A	G
3	chr3_57279891	0	57279891	C	T
3	chr3_57286549	0	57286549	G	A
3	chr3_57293204	0	57293204	G	T
3	chr3_57293372	0	57293372	T	C
3	chr3_57300079	0	57300079	G	C
3	chr3_57304845	0	57304845	A	G
3	chr3_57306304	0	57306304	A	G
3	chr3_57311283	0	57311283	C	T
3	chr3_57320448	0	57320448	A	G
3	chr3_57324912	0	57324912	A	C
3	chr3_57327244	0	57327244	G	T
3	chr3_57331284	0	57331284	C	T
3	chr3_57338737	0	57338737	T	C
3	chr3_57339515	0	57339515	A	G
3	chr3_57342510	0	57342510	A	C
3	chr3_57343444	0	57343444	C	T
3	chr3_57345469	0	57345469	C	T
3	chr3_57351143	0	57351143	A	C
3	chr3_57354231	0	57354231	A	G
3	chr3_57362618	0	57362618	T	G
3	chr3_57372819	0	57372819	C	T
3	chr3_57374051	0	57374051	A	C
3	chr3_57378467	0	57378467	G	A
3	chr3_57381039	0	57381039	C	T
3	chr3_57391092	0	57391092	C	A
3	chr3_57398558	0	57398558	C	T
3	chr3_57414727	0	57414727	A	G
3	chr3_57417753	0	57417753	G	C
3	chr3_57419076	0	57419076	C	T
3	chr3_57427011	0	57427011	G	T
3	chr3_57429097	0	57429097	C	T
3	chr3_57442514	0	57442514	G	A
3	chr3_57447664	0	57447664	T	C
3	chr3_57454472	0	57454472	A	G
3	chr3_57456945	0	57456945	T	A
3	chr3_57459268	0	57459268	T	C
3	chr3_57468398	0	57468398	T	C
3	chr3_57468956	0	57468956	G	A
3	chr3_57472153	0	57472153	A	G
3	chr3_57478250	0	57478250	C	G
3	chr3_57482057	0	57482057	T	C
3	chr3_57487736	0	57487736	T	C
3	chr3_57490801	0	57490801	T	C
3	chr3_57502468	0	57502468	C	T
3	chr3_57511439	0	57511439	T	C
3	chr3_57523511	0	57523511	A	C
3	chr3_57539293	0	57539293	A	G
3	chr3_57539530	0	57539530	G	C
3	chr3_57547531	0	57547531	T	C
3	chr3_57552453	0	57552453	A	G
3	chr3_57553136	0	57553136	A	G
3	chr3_57553534	0	57553534	C	T
3	chr3_57554441	0	57554441	G	A
3	chr3_57555114	0	57555114	T	A
3	chr3_57561811	0	57561811	T	C
3	chr3_57571336	0	57571336	G	C
3	chr3_57575650	0	57575650	A	C
3	chr3_57575718	0	57575718	G	A
3	chr3_57585943	0	57585943	G	A
3	chr3_57586366	0	57586366	C	T
3	chr3_57586754	0	57586754	A	G
3	chr3_57587686	0	57587686	T	C
3	chr3_57590936	0	57590936	C	A
3	chr3_57614718	0	57614718	T	G
3	chr3_57623991	0	57623991	A	G
3	chr3_57625323	0	57625323	T	C
3	chr3_57627796	0	57627796	C	A
3	chr3_57629462	0	57629462	G	C
3	chr3_57634029	0	57634029	C	T
3	chr3_57635422	0	57635422	C	T
3	chr3_57650160	0	57650160	C	T
3	chr3_57657597	0	57657597	G	C
3	chr3_57676550	0	57676550	C	T
3	chr3_57681238	0	57681238	G	C
3	chr3_57691756	0	57691756	A	T
3	chr3_57691772	0	57691772	C	T
3	chr3_57691861	0	57691861	G	A
3	chr3_57705683	0	57705683	A	G
3	chr3_57705887	0	57705887	A	C
3	chr3_57709883	0	57709883	C	T
3	chr3_57710543	0	57710543	A	G
3	chr3_57711500	0	57711500	C	T
3	chr3_57720715	0	57720715	G	T
3	chr3_57732760	0	57732760	T	A
3	chr3_57733218	0	57733218	T	G
3	chr3_57750829	0	57750829	C	T
3	chr3_57758521	0	57758521	G	T
3	chr3_57763698	0	57763698	T	C
3	chr3_57764687	0	57764687	G	A
3	chr3_57770623	0	57770623	G	A
3	chr3_57772018	0	57772018	A	C
3	chr3_57772412	0	57772412	T	G
3	chr3_57787078	0	57787078	T	A
3	chr3_57791517	0	57791517	T	C
3	chr3_57792843	0	57792843	G	A
3	chr3_57794092	0	57794092	G	A
3	chr3_57794174	0	57794174	G	T
3	chr3_57809858	0	57809858	A	G
3	chr3_57820860	0	57820860	C	T
3	chr3_57822183	0	57822183	T	C
3	chr3_57823586	0	57823586	G	A
3	chr3_57825747	0	57825747	G	T
3	chr3_57826033	0	57826033	A	G
3	chr3_57832844	0	57832844	T	C
3	chr3_57834868	0	57834868	A	G
3	chr3_57837608	0	57837608	T	C
3	chr3_57842058	0	57842058	T	C
3	chr3_57842142	0	57842142	A	C
3	chr3_57848795	0	57848795	A	G
3	chr3_57858390	0	57858390	T	G
3	chr3_57859383	0	57859383	C	T
3	chr3_57860866	0	57860866	T	A
3	chr3_57861948	0	57861948	C	A
3	chr3_57877056	0	57877056	T	C
3	chr3_57879043	0	57879043	C	T
3	chr3_57880819	0	57880819	G	A
3	chr3_57885773	0	57885773	C	T
3	chr3_57895549	0	57895549	T	C
3	chr3_57899130	0	57899130	C	G
3	chr3_57904361	0	57904361	A	G
3	chr3_57905787	0	57905787	C	A
3	chr3_57911667	0	57911667	C	T
3	chr3_57914900	0	57914900	A	G
3	chr3_57923670	0	57923670	T	G
3	chr3_57928993	0	57928993	T	C
3	chr3_57932743	0	57932743	A	G
3	chr3_57933993	0	57933993	C	T
3	chr3_57938021	0	57938021	C	T
3	chr3_57945443	0	57945443	T	C
3	chr3_57946521	0	57946521	C	T
3	chr3_57961555	0	57961555	A	G
3	chr3_57962029	0	57962029	G	A
3	chr3_57963057	0	57963057	A	G
3	chr3_57965703	0	57965703	T	G
3	chr3_57971825	0	57971825	A	T
3	chr3_57976207	0	57976207	G	A
3	chr3_57976738	0	57976738	T	C
3	chr3_57977997	0	57977997	T	C
3	chr3_57984816	0	57984816	T	C
3	chr3_57985156	0	57985156	T	C
3	chr3_57985347	0	57985347	C	A
3	chr3_57985950	0	57985950	A	G
3	chr3_57988585	0	57988585	C	T
3	chr3_57989229	0	57989229	C	T
3	chr3_57998862	0	57998862	A	G
3	chr3_58006995	0	58006995	A	G
3	chr3_58010386	0	58010386	G	T
3	chr3_58013923	0	58013923	A	C
3	chr3_58023133	0	58023133	T	C
3	chr3_58023791	0	58023791	T	C
3	chr3_58030117	0	58030117	C	T
3	chr3_58030694	0	58030694	A	C
3	chr3_58032631	0	58032631	T	C
3	chr3_58046531	0	58046531	G	C
3	chr3_58047726	0	58047726	C	T
3	chr3_58068541	0	58068541	T	C
3	chr3_58082089	0	58082089	T	C
3	chr3_58084174	0	58084174	T	C
3	chr3_58085085	0	58085085	C	G
3	chr3_58092435	0	58092435	G	A
3	chr3_58092494	0	58092494	T	C
3	chr3_58107301	0	58107301	C	A
3	chr3_58108531	0	58108531	A	G
3	chr3_58109081	0	58109081	A	C
3	chr3_58109188	0	58109188	C	T
3	chr3_58115651	0	58115651	T	C
3	chr3_58120907	0	58120907	C	T
3	chr3_58123367	0	58123367	C	T
3	chr3_58126710	0	58126710	C	T
3	chr3_58128349	0	58128349	C	T
3	chr3_58128501	0	58128501	G	A
3	chr3_58131184	0	58131184	C	G
3	chr3_58134281	0	58134281	T	C
3	chr3_58137957	0	58137957	A	T
3	chr3_58142319	0	58142319	T	C
3	chr3_58145331	0	58145331	T	C
3	chr3_58145760	0	58145760	T	C
3	chr3_58149083	0	58149083	A	G
3	chr3_58153058	0	58153058	A	T
3	chr3_58162775	0	58162775	A	G
3	chr3_58165177	0	58165177	T	C
3	chr3_58176234	0	58176234	T	C
3	chr3_58182780	0	58182780	G	A
3	chr3_58196954	0	58196954	C	G
3	chr3_58202239	0	58202239	A	G
3	chr3_58205307	0	58205307	A	G
3	chr3_58206080	0	58206080	G	A
3	chr3_58212322	0	58212322	A	G
3	chr3_58222716	0	58222716	A	G
3	chr3_58224947	0	58224947	T	C
3	chr3_58229030	0	58229030	C	T
3	chr3_58230000	0	58230000	T	C
3	chr3_58241732	0	58241732	G	A
3	chr3_58243131	0	58243131	A	G
3	chr3_58250161	0	58250161	G	C
3	chr3_58256898	0	58256898	A	C
3	chr3_58259564	0	58259564	T	A
3	chr3_58264699	0	58264699	A	T
3	chr3_58270007	0	58270007	A	G
3	chr3_58275855	0	58275855	C	T
3	chr3_58280289	0	58280289	C	G
3	chr3_58283316	0	58283316	T	C
3	chr3_58292530	0	58292530	G	A
3	chr3_58292689	0	58292689	T	C
3	chr3_58296908	0	58296908	C	T
3	chr3_58299386	0	58299386	C	T
3	chr3_58306087	0	58306087	C	T
3	chr3_58311982	0	58311982	C	T
3	chr3_58321027	0	58321027	C	T
3	chr3_58321500	0	58321500	C	T
3	chr3_58332153	0	58332153	C	T
3	chr3_58334328	0	58334328	A	C
3	chr3_58335336	0	58335336	G	A
3	chr3_58338932	0	58338932	C	T
3	chr3_58338996	0	58338996	T	C
3	chr3_58346302	0	58346302	G	A
3	chr3_58364314	0	58364314	T	C
3	chr3_58367325	0	58367325	G	A
3	chr3_58369261	0	58369261	C	A
3	chr3_58371559	0	58371559	T	C
3	chr3_58381238	0	58381238	G	C
3	chr3_58386031	0	58386031	C	T
3	chr3_58386141	0	58386141	C	T
3	chr3_58391776	0	58391776	A	G
3	chr3_58396983	0	58396983	C	T
3	chr3_58403936	0	58403936	A	C
3	chr3_58415383	0	58415383	T	C
3	chr3_58450560	0	58450560	A	C
3	chr3_58452834	0	58452834	C	T
3	chr3_58456888	0	58456888	C	A
3	chr3_58458140	0	58458140	C	G
3	chr3_58459427	0	58459427	C	G
3	chr3_58460338	0	58460338	T	C
3	chr3_58460970	0	58460970	T	C
3	chr3_58468093	0	58468093	A	C
3	chr3_58470934	0	58470934	G	T
3	chr3_58481575	0	58481575	C	T
3	chr3_58481758	0	58481758	T	C
3	chr3_58484871	0	58484871	A	G
3	chr3_58502287	0	58502287	C	T
3	chr3_58521891	0	58521891	C	T
3	chr3_58522662	0	58522662	C	T
3	chr3_58522738	0	58522738	C	G
3	chr3_58523617	0	58523617	G	A
3	chr3_58534305	0	58534305	G	C
3	chr3_58538303	0	58538303	G	A
3	chr3_58538693	0	58538693	A	C
3	chr3_58539678	0	58539678	G	A
3	chr3_58546475	0	58546475	T	C
3	chr3_58557924	0	58557924	A	G
3	chr3_58558483	0	58558483	G	A
3	chr3_58561085	0	58561085	C	G
3	chr3_58566990	0	58566990	C	G
3	chr3_58567477	0	58567477	C	A
3	chr3_58571346	0	58571346	C	T
3	chr3_58579410	0	58579410	C	T
3	chr3_58585811	0	58585811	C	T
3	chr3_58610571	0	58610571	C	A
3	chr3_58612308	0	58612308	T	C
3	chr3_58615799	0	58615799	T	C
3	chr3_58617197	0	58617197	C	T
3	chr3_58618150	0	58618150	T	A
3	chr3_58620289	0	58620289	G	T
3	chr3_58621868	0	58621868	G	T
3	chr3_58630718	0	58630718	C	T
3	chr3_58634395	0	58634395	T	C
3	chr3_58635432	0	58635432	A	G
3	chr3_58645600	0	58645600	G	T
3	chr3_58645932	0	58645932	C	T
3	chr3_58650040	0	58650040	C	A
3	chr3_58652558	0	58652558	G	A
3	chr3_58667744	0	58667744	C	G
3	chr3_58667930	0	58667930	A	G
3	chr3_58674388	0	58674388	G	C
3	chr3_58684455	0	58684455	T	G
3	chr3_58684622	0	58684622	A	G
3	chr3_58701293	0	58701293	T	C
3	chr3_58705301	0	58705301	G	A
3	chr3_58707251	0	58707251	G	A
3	chr3_58708733	0	58708733	C	T
3	chr3_58714496	0	58714496	T	C
3	chr3_58718092	0	58718092	G	A
3	chr3_58720817	0	58720817	C	G
3	chr3_58723703	0	58723703	A	G
3	chr3_58737922	0	58737922	T	C
3	chr3_58742008	0	58742008	C	T
3	chr3_58764527	0	58764527	T	C
3	chr3_58765952	0	58765952	T	C
3	chr3_58769132	0	58769132	T	C
3	chr3_58773748	0	58773748	G	A
3	chr3_58775194	0	58775194	T	C
3	chr3_58776156	0	58776156	T	G
3	chr3_58776798	0	58776798	C	A
3	chr3_58781194	0	58781194	T	C
3	chr3_58782691	0	58782691	A	G
3	chr3_58784258	0	58784258	G	A
3	chr3_58789908	0	58789908	C	T
3	chr3_58791244	0	58791244	G	A
3	chr3_58793639	0	58793639	T	A
3	chr3_58805405	0	58805405	C	T
3	chr3_58814205	0	58814205	C	T
3	chr3_58827281	0	58827281	T	G
3	chr3_58836766	0	58836766	C	T
3	chr3_58842909	0	58842909	T	C
3	chr3_58843394	0	58843394	T	G
3	chr3_58843950	0	58843950	G	A
3	chr3_58844394	0	58844394	T	C
3	chr3_58849422	0	58849422	T	C
3	chr3_58856776	0	58856776	T	C
3	chr3_58859521	0	58859521	C	T
3	chr3_58866271	0	58866271	T	C
3	chr3_58867098	0	58867098	A	G
3	chr3_58870789	0	58870789	T	C
3	chr3_58884803	0	58884803	A	G
3	chr3_58894832	0	58894832	A	G
3	chr3_58897751	0	58897751	G	T
3	chr3_58900928	0	58900928	C	G
3	chr3_58906932	0	58906932	A	C
3	chr3_58915570	0	58915570	T	C
3	chr3_58916242	0	58916242	G	T
3	chr3_58920500	0	58920500	C	T
3	chr3_58930692	0	58930692	T	C
3	chr3_58935305	0	58935305	A	G
3	chr3_58944719	0	58944719	T	C
3	chr3_58949023	0	58949023	T	C
3	chr3_58955385	0	58955385	G	A
3	chr3_58961276	0	58961276	G	C
3	chr3_58974754	0	58974754	T	G
3	chr3_58983436	0	58983436	C	A
3	chr3_58984331	0	58984331	T	G
3	chr3_58986790	0	58986790	T	C
3	chr3_58997766	0	58997766	T	C
3	chr3_59001405	0	59001405	A	T
3	chr3_59003206	0	59003206	C	T
3	chr3_59003795	0	59003795	C	T
3	chr3_59010721	0	59010721	T	G
3	chr3_59013156	0	59013156	A	G
3	chr3_59017016	0	59017016	G	T
3	chr3_59018481	0	59018481	T	C
3	chr3_59022675	0	59022675	G	A
3	chr3_59024409	0	59024409	T	G
3	chr3_59024640	0	59024640	T	G
3	chr3_59038625	0	59038625	T	C
3	chr3_59043632	0	59043632	G	C
3	chr3_59049214	0	59049214	A	G
3	chr3_59062267	0	59062267	G	C
3	chr3_59076194	0	59076194	A	G
3	chr3_59078814	0	59078814	A	G
3	chr3_59078869	0	59078869	T	C
3	chr3_59096827	0	59096827	T	C
3	chr3_59096874	0	59096874	C	T
3	chr3_59102765	0	59102765	T	A
3	chr3_59103573	0	59103573	G	T
3	chr3_59110332	0	59110332	T	C
3	chr3_59110840	0	59110840	A	G
3	chr3_59114405	0	59114405	C	G
3	chr3_59124859	0	59124859	A	G
3	chr3_59130384	0	59130384	G	T
3	chr3_59134407	0	59134407	T	A
3	chr3_59137305	0	59137305	C	T
3	chr3_59137804	0	59137804	A	G
3	chr3_59140219	0	59140219	T	C
3	chr3_59142734	0	59142734	T	C
3	chr3_59144451	0	59144451	C	G
3	chr3_59149317	0	59149317	C	T
3	chr3_59154492	0	59154492	G	A
3	chr3_59171563	0	59171563	A	C
3	chr3_59171923	0	59171923	G	A
3	chr3_59174253	0	59174253	C	T
3	chr3_59176127	0	59176127	G	A
3	chr3_59180611	0	59180611	C	G
3	chr3_59191782	0	59191782	G	A
3	chr3_59200640	0	59200640	A	G
3	chr3_59201748	0	59201748	A	G
3	chr3_59216158	0	59216158	G	T
3	chr3_59220106	0	59220106	G	A
3	chr3_59226679	0	59226679	C	T
3	chr3_59229680	0	59229680	T	C
3	chr3_59236287	0	59236287	T	G
3	chr3_59242451	0	59242451	G	A
3	chr3_59258661	0	59258661	A	G
3	chr3_59261278	0	59261278	A	G
3	chr3_59263072	0	59263072	T	C
3	chr3_59263511	0	59263511	C	T
3	chr3_59269118	0	59269118	T	C
3	chr3_59270439	0	59270439	C	G
3	chr3_59275388	0	59275388	C	T
3	chr3_59285926	0	59285926	C	T
3	chr3_59292427	0	59292427	A	C
3	chr3_59295090	0	59295090	C	T
3	chr3_59298709	0	59298709	C	A
3	chr3_59300693	0	59300693	C	T
3	chr3_59309357	0	59309357	G	C
3	chr3_59311349	0	59311349	T	G
3	chr3_59313209	0	59313209	A	G
3	chr3_59315913	0	59315913	C	G
3	chr3_59320826	0	59320826	T	C
3	chr3_59325277	0	59325277	G	A
3	chr3_59325560	0	59325560	T	C
3	chr3_59327944	0	59327944	C	T
3	chr3_59329428	0	59329428	G	C
3	chr3_59337733	0	59337733	A	G
3	chr3_59348161	0	59348161	A	G
3	chr3_59349799	0	59349799	C	G
3	chr3_59361101	0	59361101	C	G
3	chr3_59362870	0	59362870	A	G
3	chr3_59370681	0	59370681	G	A
3	chr3_59372044	0	59372044	A	G
3	chr3_59373576	0	59373576	A	G
3	chr3_59381994	0	59381994	A	C
3	chr3_59384930	0	59384930	T	C
3	chr3_59390150	0	59390150	T	C
3	chr3_59390903	0	59390903	T	C
3	chr3_59395063	0	59395063	A	C
3	chr3_59397444	0	59397444	T	A
3	chr3_59411139	0	59411139	C	T
3	chr3_59413848	0	59413848	G	T
3	chr3_59419158	0	59419158	C	T
3	chr3_59427593	0	59427593	A	G
3	chr3_59428213	0	59428213	T	C
3	chr3_59435349	0	59435349	T	C
3	chr3_59451107	0	59451107	A	G
3	chr3_59458561	0	59458561	T	C
3	chr3_59461384	0	59461384	G	A
3	chr3_59471974	0	59471974	G	T
3	chr3_59473849	0	59473849	C	G
3	chr3_59478094	0	59478094	T	C
3	chr3_59485195	0	59485195	C	T
3	chr3_59500794	0	59500794	C	T
3	chr3_59503803	0	59503803	T	C
3	chr3_59507382	0	59507382	A	G
3	chr3_59508711	0	59508711	G	T
3	chr3_59512182	0	59512182	T	A
3	chr3_59513007	0	59513007	G	A
3	chr3_59514753	0	59514753	A	C
3	chr3_59524816	0	59524816	C	G
3	chr3_59526441	0	59526441	C	A
3	chr3_59527910	0	59527910	T	G
3	chr3_59531357	0	59531357	A	G
3	chr3_59536882	0	59536882	T	C
3	chr3_59540653	0	59540653	C	T
3	chr3_59543210	0	59543210	G	A
3	chr3_59557292	0	59557292	C	T
3	chr3_59560777	0	59560777	A	G
3	chr3_59563102	0	59563102	A	G
3	chr3_59575476	0	59575476	A	G
3	chr3_59575986	0	59575986	A	C
3	chr3_59578287	0	59578287	T	G
3	chr3_59578568	0	59578568	A	C
3	chr3_59580031	0	59580031	A	G
3	chr3_59580648	0	59580648	T	C
3	chr3_59581287	0	59581287	A	C
3	chr3_59583448	0	59583448	G	A
3	chr3_59586325	0	59586325	A	G
3	chr3_59589903	0	59589903	G	A
3	chr3_59596277	0	59596277	T	C
3	chr3_59596924	0	59596924	A	G
3	chr3_59598360	0	59598360	T	C
3	chr3_59599929	0	59599929	C	T
3	chr3_59608871	0	59608871	C	T
3	chr3_59613652	0	59613652	C	G
3	chr3_59615663	0	59615663	C	T
3	chr3_59616328	0	59616328	C	T
3	chr3_59617957	0	59617957	A	G
3	chr3_59620675	0	59620675	A	C
3	chr3_59620720	0	59620720	A	C
3	chr3_59621402	0	59621402	C	G
3	chr3_59621597	0	59621597	T	C
3	chr3_59625501	0	59625501	T	C
3	chr3_59634691	0	59634691	C	T
3	chr3_59634713	0	59634713	G	A
3	chr3_59637397	0	59637397	A	G
3	chr3_59639431	0	59639431	T	C
3	chr3_59640095	0	59640095	T	G
3	chr3_59642701	0	59642701	C	T
3	chr3_59646394	0	59646394	A	C
3	chr3_59649373	0	59649373	G	A
3	chr3_59654505	0	59654505	T	G
3	chr3_59657415	0	59657415	A	G
3	chr3_59676072	0	59676072	T	C
3	chr3_59679370	0	59679370	A	G
3	chr3_59683800	0	59683800	T	C
3	chr3_59684335	0	59684335	T	C
3	chr3_59687564	0	59687564	C	A
3	chr3_59693128	0	59693128	A	G
3	chr3_59695651	0	59695651	C	T
3	chr3_59699058	0	59699058	G	T
3	chr3_59708591	0	59708591	C	T
3	chr3_59712634	0	59712634	C	T
3	chr3_59712876	0	59712876	A	G
3	chr3_59717570	0	59717570	T	C
3	chr3_59719098	0	59719098	C	G
3	chr3_59719309	0	59719309	A	C
3	chr3_59721991	0	59721991	T	G
3	chr3_59725497	0	59725497	G	C
3	chr3_59728891	0	59728891	C	T
3	chr3_59730107	0	59730107	A	G
3	chr3_59736330	0	59736330	C	A
3	chr3_59736351	0	59736351	A	G
3	chr3_59737994	0	59737994	T	C
3	chr3_59744929	0	59744929	A	G
3	chr3_59753728	0	59753728	G	A
3	chr3_59754539	0	59754539	C	T
3	chr3_59765520	0	59765520	A	G
3	chr3_59771884	0	59771884	A	T
3	chr3_59773022	0	59773022	G	A
3	chr3_59775759	0	59775759	G	A
3	chr3_59777928	0	59777928	T	C
3	chr3_59787145	0	59787145	T	C
3	chr3_59789481	0	59789481	C	T
3	chr3_59795523	0	59795523	C	T
3	chr3_59797638	0	59797638	C	T
3	chr3_59799622	0	59799622	C	G
3	chr3_59813252	0	59813252	C	T
3	chr3_59813679	0	59813679	G	A
3	chr3_59824309	0	59824309	T	C
3	chr3_59824685	0	59824685	T	C
3	chr3_59826109	0	59826109	A	G
3	chr3_59829677	0	59829677	C	T
3	chr3_59834017	0	59834017	G	C
3	chr3_59835153	0	59835153	T	C
3	chr3_59840264	0	59840264	C	T
3	chr3_59842646	0	59842646	C	G
3	chr3_59843686	0	59843686	G	A
3	chr3_59844829	0	59844829	A	G
3	chr3_59849486	0	59849486	G	T
3	chr3_59853136	0	59853136	G	A
3	chr3_59853653	0	59853653	C	G
3	chr3_59855234	0	59855234	A	T
3	chr3_59855374	0	59855374	G	A
3	chr3_59862626	0	59862626	T	C
3	chr3_59863151	0	59863151	T	C
3	chr3_59874487	0	59874487	A	C
3	chr3_59875619	0	59875619	T	C
3	chr3_59881331	0	59881331	A	G
3	chr3_59883307	0	59883307	T	G
3	chr3_59894261	0	59894261	T	G
3	chr3_59900957	0	59900957	A	G
3	chr3_59904419	0	59904419	C	G
3	chr3_59904761	0	59904761	C	T
3	chr3_59905317	0	59905317	A	G
3	chr3_59906246	0	59906246	C	A
3	chr3_59921046	0	59921046	C	G
3	chr3_59921150	0	59921150	C	A
3	chr3_59923381	0	59923381	T	C
3	chr3_59923393	0	59923393	T	C
3	chr3_59944711	0	59944711	G	C
3	chr3_59952541	0	59952541	A	G
3	chr3_59961773	0	59961773	A	G
3	chr3_59965137	0	59965137	A	G
3	chr3_59969604	0	59969604	T	C
3	chr3_59985183	0	59985183	G	A
3	chr3_59985488	0	59985488	C	G
3	chr3_60001275	0	60001275	C	A
3	chr3_60005585	0	60005585	A	C
3	chr3_60005941	0	60005941	A	G
3	chr3_60007970	0	60007970	T	C
3	chr3_60009587	0	60009587	G	A
3	chr3_60019006	0	60019006	A	G
3	chr3_60025594	0	60025594	G	C
3	chr3_60026285	0	60026285	A	T
3	chr3_60026528	0	60026528	A	G
3	chr3_60029573	0	60029573	G	A
3	chr3_60032312	0	60032312	G	T
3	chr3_60032368	0	60032368	T	G
3	chr3_60034105	0	60034105	T	G
3	chr3_60040397	0	60040397	A	G
3	chr3_60047216	0	60047216	C	T
3	chr3_60053721	0	60053721	A	G
3	chr3_60059872	0	60059872	A	C
3	chr3_60067277	0	60067277	C	T
3	chr3_60068847	0	60068847	A	T
3	chr3_60073651	0	60073651	A	T
3	chr3_60074019	0	60074019	G	A
3	chr3_60077240	0	60077240	C	G
3	chr3_60078499	0	60078499	C	A
3	chr3_60082114	0	60082114	G	A
3	chr3_60093815	0	60093815	A	G
3	chr3_60096950	0	60096950	T	C
3	chr3_60101221	0	60101221	A	G
3	chr3_60103773	0	60103773	T	C
3	chr3_60103822	0	60103822	C	T
3	chr3_60107815	0	60107815	C	G
3	chr3_60112586	0	60112586	T	C
3	chr3_60113283	0	60113283	C	T
3	chr3_60133510	0	60133510	A	G
3	chr3_60134184	0	60134184	C	G
3	chr3_60135211	0	60135211	T	G
3	chr3_60146599	0	60146599	G	A
3	chr3_60155261	0	60155261	G	A
3	chr3_60155339	0	60155339	G	A
3	chr3_60157301	0	60157301	A	G
3	chr3_60159771	0	60159771	C	T
3	chr3_60159831	0	60159831	G	A
3	chr3_60162420	0	60162420	G	A
3	chr3_60163539	0	60163539	G	A
3	chr3_60164007	0	60164007	C	G
3	chr3_60167804	0	60167804	A	T
3	chr3_60168301	0	60168301	A	T
3	chr3_60170232	0	60170232	G	A
3	chr3_60173029	0	60173029	A	G
3	chr3_60177184	0	60177184	G	A
3	chr3_60178094	0	60178094	T	C
3	chr3_60186346	0	60186346	A	G
3	chr3_60191439	0	60191439	G	A
3	chr3_60199905	0	60199905	C	T
3	chr3_60202729	0	60202729	C	T
3	chr3_60227416	0	60227416	C	T
3	chr3_60230189	0	60230189	T	C
3	chr3_60234546	0	60234546	C	G
3	chr3_60239631	0	60239631	C	T
3	chr3_60248047	0	60248047	A	G
3	chr3_60249182	0	60249182	T	C
3	chr3_60251569	0	60251569	A	T
3	chr3_60257897	0	60257897	T	G
3	chr3_60258813	0	60258813	G	T
3	chr3_60262464	0	60262464	C	G
3	chr3_60276355	0	60276355	T	C
3	chr3_60283670	0	60283670	T	A
3	chr3_60284025	0	60284025	C	T
3	chr3_60285029	0	60285029	G	C
3	chr3_60289855	0	60289855	A	G
3	chr3_60292278	0	60292278	C	T
3	chr3_60297287	0	60297287	C	T
3	chr3_60297614	0	60297614	A	G
3	chr3_60305278	0	60305278	C	T
3	chr3_60307065	0	60307065	C	T
3	chr3_60307149	0	60307149	C	T
3	chr3_60312232	0	60312232	T	A
3	chr3_60317969	0	60317969	G	A
3	chr3_60341154	0	60341154	A	G
3	chr3_60347873	0	60347873	G	A
3	chr3_60349209	0	60349209	T	A
3	chr3_60351713	0	60351713	C	T
3	chr3_60384244	0	60384244	C	G
3	chr3_60399107	0	60399107	G	C
3	chr3_60400916	0	60400916	A	G
3	chr3_60403061	0	60403061	T	C
3	chr3_60404059	0	60404059	C	T
3	chr3_60410329	0	60410329	G	A
3	chr3_60412952	0	60412952	G	T
3	chr3_60429542	0	60429542	A	G
3	chr3_60430958	0	60430958	G	C
3	chr3_60434497	0	60434497	T	C
3	chr3_60434904	0	60434904	A	G
3	chr3_60442871	0	60442871	A	G
3	chr3_60446730	0	60446730	C	T
3	chr3_60460513	0	60460513	C	G
3	chr3_60463679	0	60463679	G	A
3	chr3_60473179	0	60473179	G	T
3	chr3_60483725	0	60483725	G	A
3	chr3_60502827	0	60502827	T	G
3	chr3_60504798	0	60504798	T	A
3	chr3_60506312	0	60506312	A	G
3	chr3_60514426	0	60514426	T	C
3	chr3_60517851	0	60517851	A	T
3	chr3_60523330	0	60523330	T	C
3	chr3_60528411	0	60528411	G	A
3	chr3_60544253	0	60544253	G	A
3	chr3_60552532	0	60552532	G	A
3	chr3_60557995	0	60557995	T	A
3	chr3_60560475	0	60560475	C	T
3	chr3_60563290	0	60563290	G	A
3	chr3_60566780	0	60566780	C	T
3	chr3_60568044	0	60568044	A	G
3	chr3_60568640	0	60568640	T	C
3	chr3_60569818	0	60569818	T	C
3	chr3_60577489	0	60577489	G	A
3	chr3_60580412	0	60580412	T	C
3	chr3_60593636	0	60593636	C	G
3	chr3_60598362	0	60598362	G	A
3	chr3_60599943	0	60599943	G	A
3	chr3_60606118	0	60606118	T	C
3	chr3_60606178	0	60606178	A	T
3	chr3_60607905	0	60607905	T	C
3	chr3_60608090	0	60608090	A	G
3	chr3_60610174	0	60610174	A	G
3	chr3_60612238	0	60612238	T	C
3	chr3_60637361	0	60637361	G	T
3	chr3_60645347	0	60645347	C	A
3	chr3_60649223	0	60649223	A	G
3	chr3_60655156	0	60655156	T	C
3	chr3_60658492	0	60658492	A	G
3	chr3_60658740	0	60658740	C	T
3	chr3_60660642	0	60660642	C	A
3	chr3_60664067	0	60664067	T	C
3	chr3_60671919	0	60671919	T	C
3	chr3_60686666	0	60686666	G	T
3	chr3_60687129	0	60687129	A	G
3	chr3_60689142	0	60689142	G	A
3	chr3_60699926	0	60699926	G	A
3	chr3_60707531	0	60707531	C	T
3	chr3_60712642	0	60712642	A	G
3	chr3_60712728	0	60712728	T	C
3	chr3_60723723	0	60723723	G	A
3	chr3_60724526	0	60724526	T	C
3	chr3_60725081	0	60725081	T	C
3	chr3_60725564	0	60725564	C	G
3	chr3_60726624	0	60726624	T	A
3	chr3_60738414	0	60738414	G	A
3	chr3_60740198	0	60740198	A	G
3	chr3_60740892	0	60740892	A	G
3	chr3_60744722	0	60744722	A	G
3	chr3_60752055	0	60752055	G	T
3	chr3_60755594	0	60755594	T	C
3	chr3_60758842	0	60758842	C	T
3	chr3_60777395	0	60777395	C	T
3	chr3_60781390	0	60781390	G	A
3	chr3_60788082	0	60788082	T	C
3	chr3_60806495	0	60806495	C	T
3	chr3_60810802	0	60810802	T	A
3	chr3_60817257	0	60817257	G	T
3	chr3_60817746	0	60817746	T	C
3	chr3_60820251	0	60820251	C	T
3	chr3_60829515	0	60829515	G	A
3	chr3_60829543	0	60829543	G	C
3	chr3_60831008	0	60831008	A	G
3	chr3_60834395	0	60834395	C	T
3	chr3_60836115	0	60836115	G	A
3	chr3_60837175	0	60837175	G	C
3	chr3_60838733	0	60838733	A	G
3	chr3_60839073	0	60839073	C	T
3	chr3_60841573	0	60841573	A	G
3	chr3_60841913	0	60841913	A	G
3	chr3_60842087	0	60842087	A	G
3	chr3_60842853	0	60842853	T	C
3	chr3_60844520	0	60844520	C	T
3	chr3_60846818	0	60846818	C	T
3	chr3_60847901	0	60847901	G	A
3	chr3_60848634	0	60848634	C	G
3	chr3_60849229	0	60849229	T	C
3	chr3_60850972	0	60850972	C	A
3	chr3_60857298	0	60857298	T	C
3	chr3_60862842	0	60862842	T	C
3	chr3_60867579	0	60867579	C	T
3	chr3_60873477	0	60873477	G	A
3	chr3_60880713	0	60880713	T	C
3	chr3_60881636	0	60881636	T	A
3	chr3_60886801	0	60886801	G	A
3	chr3_60889574	0	60889574	C	T
3	chr3_60891528	0	60891528	A	C
3	chr3_60894769	0	60894769	T	C
3	chr3_60895691	0	60895691	T	C
3	chr3_60904593	0	60904593	C	T
3	chr3_60911314	0	60911314	G	A
3	chr3_60919046	0	60919046	T	C
3	chr3_60923112	0	60923112	C	T
3	chr3_60923765	0	60923765	T	C
3	chr3_60928884	0	60928884	C	T
3	chr3_60934829	0	60934829	T	C
3	chr3_60939579	0	60939579	G	C
3	chr3_60951124	0	60951124	A	C
3	chr3_60954633	0	60954633	A	C
3	chr3_60955403	0	60955403	A	C
3	chr3_60966298	0	60966298	T	C
3	chr3_60973867	0	60973867	A	G
3	chr3_60976778	0	60976778	A	G
3	chr3_60979301	0	60979301	T	C
3	chr3_60985004	0	60985004	C	A
3	chr3_60989073	0	60989073	A	G
3	chr3_60989601	0	60989601	A	G
3	chr3_60990625	0	60990625	T	C
3	chr3_60998825	0	60998825	T	G
3	chr3_60999864	0	60999864	C	T
3	chr3_61006013	0	61006013	A	G
3	chr3_61008194	0	61008194	A	C
3	chr3_61011019	0	61011019	C	T
3	chr3_61023710	0	61023710	G	A
3	chr3_61024018	0	61024018	A	G
3	chr3_61037616	0	61037616	G	T
3	chr3_61049711	0	61049711	G	T
3	chr3_61055498	0	61055498	A	T
3	chr3_61068562	0	61068562	G	A
3	chr3_61071440	0	61071440	C	G
3	chr3_61071809	0	61071809	T	C
3	chr3_61073971	0	61073971	G	C
3	chr3_61075242	0	61075242	G	A
3	chr3_61077349	0	61077349	A	G
3	chr3_61079504	0	61079504	T	C
3	chr3_61093071	0	61093071	C	T
3	chr3_61098810	0	61098810	T	A
3	chr3_61100247	0	61100247	A	G
3	chr3_61101166	0	61101166	G	A
3	chr3_61108950	0	61108950	G	A
3	chr3_61116633	0	61116633	C	T
3	chr3_61119375	0	61119375	G	T
3	chr3_61120960	0	61120960	A	G
3	chr3_61123714	0	61123714	A	G
3	chr3_61127305	0	61127305	A	G
3	chr3_61128518	0	61128518	C	G
3	chr3_61139324	0	61139324	C	A
3	chr3_61140651	0	61140651	C	A
3	chr3_61141011	0	61141011	T	C
3	chr3_61144465	0	61144465	A	G
3	chr3_61146360	0	61146360	A	G
3	chr3_61162782	0	61162782	C	T
3	chr3_61165447	0	61165447	T	C
3	chr3_61166496	0	61166496	A	G
3	chr3_61181379	0	61181379	A	C
3	chr3_61193350	0	61193350	T	C
3	chr3_61193925	0	61193925	G	A
3	chr3_61211721	0	61211721	C	T
3	chr3_61214839	0	61214839	T	C
3	chr3_61223696	0	61223696	G	A
3	chr3_61226714	0	61226714	T	C
3	chr3_61230671	0	61230671	G	T
3	chr3_61241208	0	61241208	C	T
3	chr3_61242814	0	61242814	G	A
3	chr3_61246704	0	61246704	T	A
3	chr3_61249083	0	61249083	A	G
3	chr3_61252302	0	61252302	A	G
3	chr3_61252325	0	61252325	A	G
3	chr3_61252517	0	61252517	T	A
3	chr3_61253478	0	61253478	G	A
3	chr3_61259380	0	61259380	G	A
3	chr3_61266829	0	61266829	G	A
3	chr3_61276695	0	61276695	G	A
3	chr3_61278957	0	61278957	A	G
3	chr3_61285504	0	61285504	G	A
3	chr3_61290312	0	61290312	A	T
3	chr3_61291996	0	61291996	C	T
3	chr3_61292286	0	61292286	A	C
3	chr3_61295521	0	61295521	T	C
3	chr3_61306595	0	61306595	C	T
3	chr3_61307847	0	61307847	G	C
3	chr3_61308999	0	61308999	A	C
3	chr3_61310198	0	61310198	A	G
3	chr3_61316795	0	61316795	C	T
3	chr3_61324580	0	61324580	T	C
3	chr3_61325702	0	61325702	T	C
3	chr3_61325913	0	61325913	A	G
3	chr3_61332516	0	61332516	A	G
3	chr3_61337340	0	61337340	A	G
3	chr3_61337430	0	61337430	T	G
3	chr3_61337826	0	61337826	C	T
3	chr3_61345779	0	61345779	A	G
3	chr3_61345894	0	61345894	A	G
3	chr3_61346787	0	61346787	A	G
3	chr3_61366854	0	61366854	A	G
3	chr3_61373113	0	61373113	G	C
3	chr3_61373184	0	61373184	T	C
3	chr3_61383899	0	61383899	G	A
3	chr3_61387099	0	61387099	T	C
3	chr3_61390979	0	61390979	T	C
3	chr3_61400060	0	61400060	C	T
3	chr3_61406175	0	61406175	A	G
3	chr3_61406652	0	61406652	A	G
3	chr3_61408955	0	61408955	A	G
3	chr3_61412995	0	61412995	G	T
3	chr3_61415314	0	61415314	C	A
3	chr3_61425448	0	61425448	T	C
3	chr3_61428251	0	61428251	C	T
3	chr3_61440026	0	61440026	C	G
3	chr3_61440082	0	61440082	C	G
3	chr3_61441120	0	61441120	G	C
3	chr3_61449222	0	61449222	C	T
3	chr3_61449530	0	61449530	T	G
3	chr3_61454649	0	61454649	G	A
3	chr3_61455219	0	61455219	T	C
3	chr3_61460425	0	61460425	G	A
3	chr3_61464036	0	61464036	C	T
3	chr3_61472455	0	61472455	T	G
3	chr3_61474351	0	61474351	A	C
3	chr3_61477319	0	61477319	C	T
3	chr3_61479276	0	61479276	C	A
3	chr3_61480497	0	61480497	T	C
3	chr3_61482688	0	61482688	C	T
3	chr3_61484735	0	61484735	A	C
3	chr3_61486990	0	61486990	T	G
3	chr3_61491085	0	61491085	T	G
3	chr3_61491991	0	61491991	T	G
3	chr3_61498186	0	61498186	A	G
3	chr3_61500813	0	61500813	A	G
3	chr3_61500837	0	61500837	G	A
3	chr3_61506070	0	61506070	G	C
3	chr3_61507525	0	61507525	T	C
3	chr3_61508922	0	61508922	G	T
3	chr3_61525914	0	61525914	C	G
3	chr3_61534733	0	61534733	C	A
3	chr3_61536022	0	61536022	C	T
3	chr3_61537424	0	61537424	G	T
3	chr3_61539366	0	61539366	A	G
3	chr3_61542088	0	61542088	A	G
3	chr3_61552942	0	61552942	G	A
3	chr3_61554137	0	61554137	C	G
3	chr3_61554506	0	61554506	G	A
3	chr3_61555791	0	61555791	C	G
3	chr3_61561243	0	61561243	A	G
3	chr3_61562432	0	61562432	A	G
3	chr3_61575801	0	61575801	C	T
3	chr3_61586287	0	61586287	C	T
3	chr3_61586831	0	61586831	G	C
3	chr3_61593026	0	61593026	C	G
3	chr3_61593983	0	61593983	G	C
3	chr3_61611354	0	61611354	G	A
3	chr3_61612659	0	61612659	C	G
3	chr3_61612952	0	61612952	G	A
3	chr3_61615323	0	61615323	T	G
3	chr3_61615484	0	61615484	G	A
3	chr3_61632673	0	61632673	T	C
3	chr3_61633122	0	61633122	A	T
3	chr3_61634291	0	61634291	T	C
3	chr3_61635577	0	61635577	G	T
3	chr3_61639051	0	61639051	A	C
3	chr3_61643660	0	61643660	C	T
3	chr3_61644359	0	61644359	T	C
3	chr3_61644867	0	61644867	A	G
3	chr3_61656316	0	61656316	C	G
3	chr3_61660705	0	61660705	A	G
3	chr3_61666389	0	61666389	A	G
3	chr3_61668766	0	61668766	G	A
3	chr3_61680402	0	61680402	C	T
3	chr3_61681228	0	61681228	G	A
3	chr3_61703661	0	61703661	A	G
3	chr3_61709607	0	61709607	G	T
3	chr3_61718705	0	61718705	G	T
3	chr3_61719729	0	61719729	T	G
3	chr3_61725234	0	61725234	G	A
3	chr3_61735150	0	61735150	A	G
3	chr3_61747984	0	61747984	A	T
3	chr3_61748250	0	61748250	C	T
3	chr3_61752349	0	61752349	G	C
3	chr3_61759551	0	61759551	A	G
3	chr3_61763683	0	61763683	T	G
3	chr3_61768089	0	61768089	T	C
3	chr3_61780035	0	61780035	G	C
3	chr3_61782192	0	61782192	A	G
3	chr3_61784875	0	61784875	C	G
3	chr3_61798656	0	61798656	G	A
3	chr3_61802138	0	61802138	C	T
3	chr3_61815593	0	61815593	C	T
3	chr3_61816115	0	61816115	A	G
3	chr3_61817109	0	61817109	C	T
3	chr3_61818749	0	61818749	G	A
3	chr3_61820694	0	61820694	G	A
3	chr3_61835480	0	61835480	A	G
3	chr3_61838195	0	61838195	C	T
3	chr3_61838399	0	61838399	C	A
3	chr3_61841842	0	61841842	C	G
3	chr3_61844782	0	61844782	G	A
3	chr3_61846725	0	61846725	T	A
3	chr3_61868994	0	61868994	A	G
3	chr3_61876518	0	61876518	G	A
3	chr3_61877029	0	61877029	G	A
3	chr3_61878114	0	61878114	C	T
3	chr3_61884380	0	61884380	T	G
3	chr3_61885922	0	61885922	G	A
3	chr3_61889313	0	61889313	T	G
3	chr3_61894785	0	61894785	T	C
3	chr3_61895577	0	61895577	C	T
3	chr3_61899268	0	61899268	A	T
3	chr3_61899703	0	61899703	T	C
3	chr3_61901584	0	61901584	G	A
3	chr3_61901767	0	61901767	A	G
3	chr3_61906249	0	61906249	T	C
3	chr3_61916848	0	61916848	G	C
3	chr3_61919255	0	61919255	C	G
3	chr3_61921634	0	61921634	G	C
3	chr3_61922329	0	61922329	C	T
3	chr3_61927585	0	61927585	T	C
3	chr3_61927697	0	61927697	A	G
3	chr3_61930201	0	61930201	T	C
3	chr3_61933430	0	61933430	G	A
3	chr3_61937426	0	61937426	A	G
3	chr3_61940303	0	61940303	A	G
3	chr3_61947094	0	61947094	T	G
3	chr3_61958872	0	61958872	C	A
3	chr3_61961095	0	61961095	T	A
3	chr3_61961976	0	61961976	C	G
3	chr3_61966207	0	61966207	A	G
3	chr3_61972134	0	61972134	A	G
3	chr3_61975870	0	61975870	A	C
3	chr3_61976254	0	61976254	A	G
3	chr3_61981464	0	61981464	C	T
3	chr3_61985565	0	61985565	G	T
3	chr3_61986367	0	61986367	G	A
3	chr3_62004633	0	62004633	C	T
3	chr3_62009894	0	62009894	G	A
3	chr3_62017395	0	62017395	T	G
3	chr3_62024159	0	62024159	G	A
3	chr3_62027942	0	62027942	A	T
3	chr3_62038095	0	62038095	A	G
3	chr3_62040095	0	62040095	C	T
3	chr3_62041319	0	62041319	A	C
3	chr3_62042235	0	62042235	C	T
3	chr3_62061816	0	62061816	T	C
3	chr3_62064159	0	62064159	A	G
3	chr3_62069663	0	62069663	A	G
3	chr3_62073301	0	62073301	C	G
3	chr3_62076259	0	62076259	G	A
3	chr3_62077959	0	62077959	A	G
3	chr3_62080399	0	62080399	A	G
3	chr3_62083523	0	62083523	T	C
3	chr3_62083736	0	62083736	T	C
3	chr3_62086795	0	62086795	C	A
3	chr3_62087903	0	62087903	T	A
3	chr3_62094702	0	62094702	C	T
3	chr3_62097337	0	62097337	T	C
3	chr3_62108045	0	62108045	T	C
3	chr3_62110216	0	62110216	A	G
3	chr3_62112161	0	62112161	T	C
3	chr3_62117231	0	62117231	C	T
3	chr3_62117566	0	62117566	G	A
3	chr3_62119139	0	62119139	G	T
3	chr3_62123743	0	62123743	T	C
3	chr3_62132609	0	62132609	T	G
3	chr3_62133779	0	62133779	A	G
3	chr3_62135996	0	62135996	T	C
3	chr3_62137573	0	62137573	A	C
3	chr3_62137793	0	62137793	G	T
3	chr3_62140669	0	62140669	A	C
3	chr3_62141964	0	62141964	T	C
3	chr3_62142852	0	62142852	A	C
3	chr3_62144091	0	62144091	A	C
3	chr3_62150386	0	62150386	G	T
3	chr3_62150661	0	62150661	G	A
3	chr3_62151666	0	62151666	G	A
3	chr3_62152903	0	62152903	T	G
3	chr3_62164962	0	62164962	C	T
3	chr3_62165011	0	62165011	G	A
3	chr3_62169701	0	62169701	A	G
3	chr3_62174251	0	62174251	G	A
3	chr3_62177128	0	62177128	G	A
3	chr3_62183015	0	62183015	T	G
3	chr3_62185961	0	62185961	T	A
3	chr3_62191749	0	62191749	T	C
3	chr3_62207062	0	62207062	T	C
3	chr3_62208359	0	62208359	A	G
3	chr3_62223196	0	62223196	A	T
3	chr3_62232730	0	62232730	G	T
3	chr3_62242050	0	62242050	G	A
3	chr3_62249251	0	62249251	T	C
3	chr3_62255562	0	62255562	T	C
3	chr3_62262873	0	62262873	T	A
3	chr3_62265666	0	62265666	T	C
3	chr3_62273210	0	62273210	T	A
3	chr3_62276942	0	62276942	T	C
3	chr3_62279074	0	62279074	G	A
3	chr3_62281409	0	62281409	C	T
3	chr3_62282342	0	62282342	C	T
3	chr3_62282363	0	62282363	A	C
3	chr3_62290820	0	62290820	T	G
3	chr3_62294611	0	62294611	A	C
3	chr3_62302385	0	62302385	A	G
3	chr3_62309803	0	62309803	T	A
3	chr3_62313096	0	62313096	G	A
3	chr3_62314850	0	62314850	T	A
3	chr3_62315091	0	62315091	T	C
3	chr3_62317519	0	62317519	G	T
3	chr3_62322366	0	62322366	G	A
3	chr3_62322475	0	62322475	A	C
3	chr3_62327545	0	62327545	T	C
3	chr3_62330748	0	62330748	T	C
3	chr3_62335201	0	62335201	A	C
3	chr3_62337034	0	62337034	C	A
3	chr3_62345287	0	62345287	T	C
3	chr3_62349418	0	62349418	A	C
3	chr3_62351307	0	62351307	A	T
3	chr3_62355477	0	62355477	A	G
3	chr3_62364487	0	62364487	G	A
3	chr3_62376190	0	62376190	C	T
3	chr3_62387237	0	62387237	C	G
3	chr3_62398545	0	62398545	G	A
3	chr3_62399324	0	62399324	T	C
3	chr3_62405733	0	62405733	T	C
3	chr3_62405938	0	62405938	C	T
3	chr3_62413639	0	62413639	T	A
3	chr3_62417055	0	62417055	T	C
3	chr3_62449187	0	62449187	T	C
3	chr3_62452651	0	62452651	C	A
3	chr3_62476655	0	62476655	G	T
3	chr3_62482005	0	62482005	T	C
3	chr3_62489941	0	62489941	T	C
3	chr3_62493856	0	62493856	G	A
3	chr3_62512678	0	62512678	G	A
3	chr3_62517451	0	62517451	A	C
3	chr3_62519399	0	62519399	T	C
3	chr3_62522129	0	62522129	A	C
3	chr3_62526375	0	62526375	C	A
3	chr3_62527728	0	62527728	A	T
3	chr3_62534321	0	62534321	C	T
3	chr3_62550044	0	62550044	T	C
3	chr3_62554028	0	62554028	G	C
3	chr3_62554344	0	62554344	G	T
3	chr3_62554718	0	62554718	C	T
3	chr3_62560398	0	62560398	G	C
3	chr3_62562918	0	62562918	G	A
3	chr3_62564761	0	62564761	C	G
3	chr3_62567445	0	62567445	T	C
3	chr3_62571499	0	62571499	T	C
3	chr3_62573589	0	62573589	T	C
3	chr3_62575738	0	62575738	A	G
3	chr3_62583994	0	62583994	T	C
3	chr3_62587760	0	62587760	C	A
3	chr3_62591538	0	62591538	T	C
3	chr3_62602305	0	62602305	A	T
3	chr3_62608132	0	62608132	G	A
3	chr3_62617453	0	62617453	G	C
3	chr3_62621476	0	62621476	G	A
3	chr3_62628441	0	62628441	C	A
3	chr3_62632548	0	62632548	T	A
3	chr3_62632602	0	62632602	A	G
3	chr3_62638042	0	62638042	T	C
3	chr3_62649592	0	62649592	T	C
3	chr3_62654114	0	62654114	A	G
3	chr3_62654416	0	62654416	G	A
3	chr3_62657016	0	62657016	G	A
3	chr3_62658197	0	62658197	C	T
3	chr3_62659606	0	62659606	G	A
3	chr3_62661815	0	62661815	G	A
3	chr3_62679598	0	62679598	G	A
3	chr3_62680392	0	62680392	T	G
3	chr3_62682466	0	62682466	C	T
3	chr3_62682995	0	62682995	A	C
3	chr3_62683485	0	62683485	G	T
3	chr3_62690240	0	62690240	T	A
3	chr3_62691443	0	62691443	G	C
3	chr3_62691477	0	62691477	G	C
3	chr3_62694676	0	62694676	G	A
3	chr3_62703148	0	62703148	A	G
3	chr3_62705174	0	62705174	G	T
3	chr3_62705685	0	62705685	C	T
3	chr3_62709516	0	62709516	A	G
3	chr3_62713162	0	62713162	G	A
3	chr3_62717575	0	62717575	C	T
3	chr3_62720902	0	62720902	T	A
3	chr3_62721780	0	62721780	T	C
3	chr3_62730383	0	62730383	T	C
3	chr3_62733298	0	62733298	C	G
3	chr3_62736515	0	62736515	C	T
3	chr3_62737406	0	62737406	C	A
3	chr3_62739951	0	62739951	C	G
3	chr3_62740076	0	62740076	A	G
3	chr3_62741789	0	62741789	G	A
3	chr3_62743053	0	62743053	T	C
3	chr3_62757218	0	62757218	G	A
3	chr3_62760088	0	62760088	T	C
3	chr3_62763826	0	62763826	G	A
3	chr3_62766091	0	62766091	G	T
3	chr3_62769093	0	62769093	C	T
3	chr3_62776757	0	62776757	A	G
3	chr3_62781543	0	62781543	A	G
3	chr3_62783975	0	62783975	C	T
3	chr3_62785177	0	62785177	C	A
3	chr3_62795266	0	62795266	A	G
3	chr3_62795643	0	62795643	G	C
3	chr3_62799314	0	62799314	A	G
3	chr3_62802536	0	62802536	T	C
3	chr3_62803604	0	62803604	A	G
3	chr3_62803905	0	62803905	A	G
3	chr3_62804752	0	62804752	T	G
3	chr3_62810477	0	62810477	T	A
3	chr3_62810531	0	62810531	A	G
3	chr3_62822932	0	62822932	T	C
3	chr3_62833679	0	62833679	A	G
3	chr3_62836588	0	62836588	C	T
3	chr3_62847068	0	62847068	T	A
3	chr3_62852212	0	62852212	G	A
3	chr3_62854439	0	62854439	G	C
3	chr3_62854811	0	62854811	C	A
3	chr3_62856768	0	62856768	A	G
3	chr3_62861442	0	62861442	A	G
3	chr3_62861621	0	62861621	T	C
3	chr3_62866273	0	62866273	T	C
3	chr3_62867772	0	62867772	C	A
3	chr3_62872397	0	62872397	G	C
3	chr3_62872562	0	62872562	C	G
3	chr3_62872780	0	62872780	A	G
3	chr3_62883500	0	62883500	T	C
3	chr3_62889549	0	62889549	T	C
3	chr3_62892088	0	62892088	G	A
3	chr3_62898555	0	62898555	A	G
3	chr3_62904804	0	62904804	G	A
3	chr3_62911523	0	62911523	A	G
3	chr3_62917584	0	62917584	C	A
3	chr3_62925466	0	62925466	T	C
3	chr3_62931082	0	62931082	A	T
3	chr3_62932074	0	62932074	T	C
3	chr3_62933889	0	62933889	C	G
3	chr3_62934374	0	62934374	G	A
3	chr3_62937698	0	62937698	T	C
3	chr3_62941420	0	62941420	G	A
3	chr3_62942446	0	62942446	G	A
3	chr3_62950394	0	62950394	A	C
3	chr3_62950635	0	62950635	T	A
3	chr3_62951600	0	62951600	T	G
3	chr3_62964255	0	62964255	G	A
3	chr3_62965541	0	62965541	G	T
3	chr3_62965555	0	62965555	T	G
3	chr3_62968509	0	62968509	A	G
3	chr3_62970373	0	62970373	T	G
3	chr3_62981004	0	62981004	T	G
3	chr3_62982012	0	62982012	G	T
3	chr3_62982840	0	62982840	T	C
3	chr3_62982906	0	62982906	G	T
3	chr3_63001842	0	63001842	T	C
3	chr3_63004747	0	63004747	A	G
3	chr3_63025366	0	63025366	G	T
3	chr3_63027195	0	63027195	T	C
3	chr3_63035111	0	63035111	A	G
3	chr3_63038839	0	63038839	T	C
3	chr3_63046612	0	63046612	A	G
3	chr3_63056725	0	63056725	A	C
3	chr3_63065051	0	63065051	G	A
3	chr3_63066742	0	63066742	C	G
3	chr3_63070014	0	63070014	T	A
3	chr3_63073561	0	63073561	T	G
3	chr3_63079144	0	63079144	C	A
3	chr3_63080755	0	63080755	G	A
3	chr3_63086240	0	63086240	G	A
3	chr3_63088182	0	63088182	C	G
3	chr3_63097325	0	63097325	T	C
3	chr3_63119122	0	63119122	T	C
3	chr3_63125311	0	63125311	G	A
3	chr3_63129047	0	63129047	T	C
3	chr3_63130919	0	63130919	A	G
3	chr3_63132499	0	63132499	T	C
3	chr3_63136349	0	63136349	C	T
3	chr3_63156537	0	63156537	T	C
3	chr3_63157655	0	63157655	C	T
3	chr3_63159598	0	63159598	A	G
3	chr3_63162950	0	63162950	T	C
3	chr3_63164261	0	63164261	G	A
3	chr3_63180357	0	63180357	A	C
3	chr3_63181263	0	63181263	A	G
3	chr3_63181764	0	63181764	C	T
3	chr3_63185921	0	63185921	A	G
3	chr3_63190374	0	63190374	T	G
3	chr3_63191879	0	63191879	G	A
3	chr3_63193035	0	63193035	A	G
3	chr3_63195346	0	63195346	G	C
3	chr3_63218932	0	63218932	A	G
3	chr3_63221138	0	63221138	A	G
3	chr3_63224450	0	63224450	A	C
3	chr3_63236414	0	63236414	C	T
3	chr3_63237096	0	63237096	A	G
3	chr3_63240158	0	63240158	C	T
3	chr3_63252667	0	63252667	T	G
3	chr3_63261466	0	63261466	A	C
3	chr3_63266661	0	63266661	G	C
3	chr3_63274674	0	63274674	G	A
3	chr3_63276789	0	63276789	C	A
3	chr3_63277464	0	63277464	T	A
3	chr3_63280381	0	63280381	A	T
3	chr3_63286323	0	63286323	A	T
3	chr3_63299529	0	63299529	A	G
3	chr3_63301239	0	63301239	G	C
3	chr3_63302237	0	63302237	C	T
3	chr3_63302967	0	63302967	G	A
3	chr3_63307583	0	63307583	T	A
3	chr3_63307986	0	63307986	T	A
3	chr3_63310839	0	63310839	A	G
3	chr3_63320803	0	63320803	G	A
3	chr3_63321140	0	63321140	A	C
3	chr3_63321143	0	63321143	G	A
3	chr3_63328058	0	63328058	T	G
3	chr3_63331054	0	63331054	C	G
3	chr3_63331119	0	63331119	A	G
3	chr3_63334885	0	63334885	G	A
3	chr3_63339411	0	63339411	G	A
3	chr3_63339636	0	63339636	C	G
3	chr3_63342498	0	63342498	G	A
3	chr3_63349966	0	63349966	T	G
3	chr3_63354553	0	63354553	G	A
3	chr3_63361204	0	63361204	A	G
3	chr3_63361259	0	63361259	G	C
3	chr3_63361465	0	63361465	T	C
3	chr3_63363380	0	63363380	A	G
3	chr3_63363899	0	63363899	C	T
3	chr3_63367036	0	63367036	T	C
3	chr3_63368524	0	63368524	T	G
3	chr3_63370074	0	63370074	A	T
3	chr3_63387835	0	63387835	T	C
3	chr3_63388743	0	63388743	T	C
3	chr3_63389806	0	63389806	T	C
3	chr3_63399700	0	63399700	C	T
3	chr3_63401756	0	63401756	A	G
3	chr3_63403725	0	63403725	T	A
3	chr3_63418704	0	63418704	G	A
3	chr3_63430413	0	63430413	T	G
3	chr3_63432213	0	63432213	A	C
3	chr3_63435198	0	63435198	G	C
3	chr3_63440840	0	63440840	T	C
3	chr3_63441061	0	63441061	T	C
3	chr3_63445308	0	63445308	A	G
3	chr3_63448607	0	63448607	T	C
3	chr3_63450999	0	63450999	C	T
3	chr3_63456068	0	63456068	C	A
3	chr3_63462338	0	63462338	T	C
3	chr3_63468988	0	63468988	T	C
3	chr3_63470751	0	63470751	T	C
3	chr3_63470804	0	63470804	C	T
3	chr3_63476435	0	63476435	A	G
3	chr3_63480950	0	63480950	A	G
3	chr3_63482502	0	63482502	G	A
3	chr3_63492325	0	63492325	A	G
3	chr3_63495249	0	63495249	T	G
3	chr3_63507761	0	63507761	T	A
3	chr3_63522784	0	63522784	T	C
3	chr3_63540354	0	63540354	C	T
3	chr3_63544834	0	63544834	T	C
3	chr3_63545709	0	63545709	A	C
3	chr3_63560248	0	63560248	T	C
3	chr3_63565996	0	63565996	C	A
3	chr3_63571141	0	63571141	C	T
3	chr3_63575575	0	63575575	T	C
3	chr3_63584772	0	63584772	G	A
3	chr3_63588964	0	63588964	T	A
3	chr3_63589753	0	63589753	G	A
3	chr3_63590651	0	63590651	A	G
3	chr3_63595054	0	63595054	A	G
3	chr3_63595716	0	63595716	T	C
3	chr3_63601075	0	63601075	G	A
3	chr3_63602551	0	63602551	T	G
3	chr3_63613657	0	63613657	G	A
3	chr3_63614688	0	63614688	G	A
3	chr3_63618860	0	63618860	A	G
3	chr3_63622493	0	63622493	T	C
3	chr3_63626570	0	63626570	T	A
3	chr3_63629822	0	63629822	C	G
3	chr3_63630606	0	63630606	T	C
3	chr3_63632058	0	63632058	G	C
3	chr3_63637713	0	63637713	C	T
3	chr3_63643436	0	63643436	T	C
3	chr3_63645735	0	63645735	A	G
3	chr3_63647720	0	63647720	T	C
3	chr3_63647975	0	63647975	C	A
3	chr3_63648758	0	63648758	G	T
3	chr3_63683450	0	63683450	A	T
3	chr3_63685695	0	63685695	A	G
3	chr3_63694440	0	63694440	G	A
3	chr3_63701240	0	63701240	A	G
3	chr3_63705539	0	63705539	T	G
3	chr3_63710935	0	63710935	C	T
3	chr3_63711190	0	63711190	G	A
3	chr3_63714357	0	63714357	G	A
3	chr3_63715196	0	63715196	T	C
3	chr3_63724860	0	63724860	T	G
3	chr3_63727608	0	63727608	G	T
3	chr3_63739054	0	63739054	A	G
3	chr3_63748421	0	63748421	G	T
3	chr3_63751953	0	63751953	G	A
3	chr3_63752274	0	63752274	G	A
3	chr3_63760657	0	63760657	C	A
3	chr3_63761571	0	63761571	T	G
3	chr3_63762765	0	63762765	C	T
3	chr3_63765752	0	63765752	T	C
3	chr3_63772443	0	63772443	A	C
3	chr3_63778677	0	63778677	G	C
3	chr3_63790201	0	63790201	A	G
3	chr3_63790277	0	63790277	T	C
3	chr3_63791972	0	63791972	T	C
3	chr3_63792038	0	63792038	A	G
3	chr3_63795017	0	63795017	T	G
3	chr3_63801432	0	63801432	G	A
3	chr3_63803474	0	63803474	C	T
3	chr3_63818426	0	63818426	T	A
3	chr3_63827660	0	63827660	T	C
3	chr3_63854621	0	63854621	C	G
3	chr3_63858103	0	63858103	A	G
3	chr3_63868781	0	63868781	C	G
3	chr3_63870545	0	63870545	A	G
3	chr3_63883923	0	63883923	T	C
3	chr3_63886031	0	63886031	T	C
3	chr3_63887724	0	63887724	A	G
3	chr3_63895440	0	63895440	A	G
3	chr3_63897824	0	63897824	A	G
3	chr3_63899080	0	63899080	A	G
3	chr3_63899707	0	63899707	T	C
3	chr3_63900603	0	63900603	A	G
3	chr3_63905693	0	63905693	T	C
3	chr3_63918753	0	63918753	G	T
3	chr3_63918858	0	63918858	T	C
3	chr3_63920995	0	63920995	C	T
3	chr3_63935579	0	63935579	C	T
3	chr3_63935862	0	63935862	A	G
3	chr3_63936190	0	63936190	T	G
3	chr3_63939053	0	63939053	T	C
3	chr3_63945706	0	63945706	G	C
3	chr3_63946770	0	63946770	A	G
3	chr3_63969644	0	63969644	T	C
3	chr3_63974416	0	63974416	C	A
3	chr3_63976964	0	63976964	C	T
3	chr3_63979907	0	63979907	C	G
3	chr3_63983394	0	63983394	A	C
3	chr3_63993717	0	63993717	C	T
3	chr3_63997470	0	63997470	C	T
3	chr3_64023722	0	64023722	T	C
3	chr3_64025707	0	64025707	G	A
3	chr3_64026992	0	64026992	C	A
3	chr3_64032550	0	64032550	G	A
3	chr3_64038575	0	64038575	A	G
3	chr3_64044540	0	64044540	A	G
3	chr3_64045786	0	64045786	G	A
3	chr3_64052650	0	64052650	T	C
3	chr3_64055810	0	64055810	C	A
3	chr3_64067711	0	64067711	C	G
3	chr3_64069645	0	64069645	T	C
3	chr3_64074922	0	64074922	C	T
3	chr3_64077714	0	64077714	T	G
3	chr3_64078438	0	64078438	C	G
3	chr3_64093489	0	64093489	G	A
3	chr3_64094830	0	64094830	T	C
3	chr3_64095459	0	64095459	T	C
3	chr3_64101716	0	64101716	T	C
3	chr3_64103103	0	64103103	G	A
3	chr3_64104109	0	64104109	G	C
3	chr3_64110644	0	64110644	C	G
3	chr3_64116168	0	64116168	A	T
3	chr3_64132604	0	64132604	C	G
3	chr3_64137772	0	64137772	G	A
3	chr3_64141089	0	64141089	G	A
3	chr3_64142321	0	64142321	A	C
3	chr3_64149297	0	64149297	G	T
3	chr3_64149512	0	64149512	A	G
3	chr3_64159269	0	64159269	C	T
3	chr3_64173798	0	64173798	A	G
3	chr3_64175949	0	64175949	T	C
3	chr3_64180399	0	64180399	T	C
3	chr3_64182604	0	64182604	A	G
3	chr3_64184597	0	64184597	A	C
3	chr3_64190044	0	64190044	C	T
3	chr3_64202228	0	64202228	T	C
3	chr3_64236695	0	64236695	G	A
3	chr3_64240558	0	64240558	C	T
3	chr3_64241199	0	64241199	C	A
3	chr3_64245872	0	64245872	A	G
3	chr3_64247299	0	64247299	T	C
3	chr3_64256658	0	64256658	C	T
3	chr3_64258273	0	64258273	G	A
3	chr3_64258778	0	64258778	G	A
3	chr3_64264421	0	64264421	T	C
3	chr3_64271064	0	64271064	T	C
3	chr3_64276078	0	64276078	A	G
3	chr3_64300023	0	64300023	G	A
3	chr3_64302922	0	64302922	A	T
3	chr3_64309454	0	64309454	G	A
3	chr3_64312822	0	64312822	T	C
3	chr3_64329667	0	64329667	T	C
3	chr3_64336495	0	64336495	C	T
3	chr3_64337958	0	64337958	A	C
3	chr3_64354298	0	64354298	T	G
3	chr3_64360936	0	64360936	T	G
3	chr3_64361834	0	64361834	G	A
3	chr3_64370354	0	64370354	T	C
3	chr3_64378628	0	64378628	C	T
3	chr3_64379739	0	64379739	C	G
3	chr3_64383420	0	64383420	G	A
3	chr3_64385969	0	64385969	A	C
3	chr3_64399037	0	64399037	C	G
3	chr3_64410580	0	64410580	A	G
3	chr3_64412314	0	64412314	G	T
3	chr3_64412642	0	64412642	G	A
3	chr3_64413682	0	64413682	A	G
3	chr3_64414515	0	64414515	T	C
3	chr3_64416474	0	64416474	A	T
3	chr3_64421656	0	64421656	T	G
3	chr3_64422064	0	64422064	C	T
3	chr3_64430735	0	64430735	T	C
3	chr3_64431697	0	64431697	C	A
3	chr3_64432091	0	64432091	A	G
3	chr3_64433265	0	64433265	T	C
3	chr3_64433308	0	64433308	A	G
3	chr3_64434248	0	64434248	A	G
3	chr3_64439530	0	64439530	A	G
3	chr3_64450524	0	64450524	G	A
3	chr3_64453048	0	64453048	G	A
3	chr3_64455161	0	64455161	G	A
3	chr3_64463280	0	64463280	G	A
3	chr3_64468408	0	64468408	G	A
3	chr3_64470668	0	64470668	T	C
3	chr3_64474860	0	64474860	T	C
3	chr3_64490127	0	64490127	C	A
3	chr3_64494405	0	64494405	A	T
3	chr3_64496044	0	64496044	T	C
3	chr3_64504257	0	64504257	T	G
3	chr3_64516494	0	64516494	T	C
3	chr3_64517847	0	64517847	C	T
3	chr3_64519341	0	64519341	G	A
3	chr3_64519538	0	64519538	T	C
3	chr3_64530432	0	64530432	A	G
3	chr3_64536024	0	64536024	G	A
3	chr3_64537804	0	64537804	G	C
3	chr3_64551475	0	64551475	G	C
3	chr3_64553698	0	64553698	T	C
3	chr3_64556585	0	64556585	C	T
3	chr3_64564276	0	64564276	T	A
3	chr3_64564612	0	64564612	T	C
3	chr3_64565456	0	64565456	G	C
3	chr3_64570168	0	64570168	G	A
3	chr3_64573869	0	64573869	T	C
3	chr3_64577329	0	64577329	T	C
3	chr3_64579122	0	64579122	T	C
3	chr3_64584576	0	64584576	A	G
3	chr3_64587752	0	64587752	A	C
3	chr3_64588564	0	64588564	T	C
3	chr3_64594782	0	64594782	A	G
3	chr3_64595672	0	64595672	C	A
3	chr3_64597191	0	64597191	T	G
3	chr3_64597630	0	64597630	C	T
3	chr3_64601109	0	64601109	C	T
3	chr3_64601252	0	64601252	G	T
3	chr3_64606727	0	64606727	C	T
3	chr3_64613572	0	64613572	G	A
3	chr3_64615585	0	64615585	T	G
3	chr3_64616210	0	64616210	A	G
3	chr3_64632836	0	64632836	T	A
3	chr3_64633908	0	64633908	C	T
3	chr3_64634759	0	64634759	T	C
3	chr3_64636193	0	64636193	A	G
3	chr3_64636599	0	64636599	T	C
3	chr3_64637986	0	64637986	C	A
3	chr3_64641432	0	64641432	A	C
3	chr3_64641746	0	64641746	T	C
3	chr3_64641975	0	64641975	T	A
3	chr3_64644711	0	64644711	C	T
3	chr3_64645658	0	64645658	T	G
3	chr3_64654039	0	64654039	T	A
3	chr3_64654932	0	64654932	G	A
3	chr3_64661161	0	64661161	G	T
3	chr3_64666911	0	64666911	A	G
3	chr3_64675937	0	64675937	A	G
3	chr3_64679594	0	64679594	G	C
3	chr3_64685941	0	64685941	G	T
3	chr3_64695920	0	64695920	G	A
3	chr3_64697899	0	64697899	C	T
3	chr3_64705037	0	64705037	T	C
3	chr3_64710955	0	64710955	T	C
3	chr3_64725008	0	64725008	A	G
3	chr3_64735877	0	64735877	A	G
3	chr3_64738090	0	64738090	C	T
3	chr3_64740549	0	64740549	T	C
3	chr3_64744120	0	64744120	C	T
3	chr3_64746143	0	64746143	T	C
3	chr3_64747313	0	64747313	T	C
3	chr3_64749178	0	64749178	A	C
3	chr3_64781821	0	64781821	A	C
3	chr3_64791713	0	64791713	T	C
3	chr3_64826793	0	64826793	G	A
3	chr3_64845788	0	64845788	A	G
3	chr3_64857471	0	64857471	G	A
3	chr3_64861515	0	64861515	G	A
3	chr3_64867745	0	64867745	A	T
3	chr3_64869270	0	64869270	T	G
3	chr3_64870160	0	64870160	T	G
3	chr3_64896131	0	64896131	C	G
3	chr3_64902334	0	64902334	T	C
3	chr3_64902623	0	64902623	A	G
3	chr3_64905759	0	64905759	T	C
3	chr3_64914836	0	64914836	T	C
3	chr3_64918479	0	64918479	A	G
3	chr3_64922000	0	64922000	C	T
3	chr3_64924848	0	64924848	C	G
3	chr3_64930504	0	64930504	A	G
3	chr3_64931735	0	64931735	G	A
3	chr3_64933101	0	64933101	G	T
3	chr3_64934520	0	64934520	T	C
3	chr3_64937310	0	64937310	C	T
3	chr3_64940234	0	64940234	G	A
3	chr3_64943567	0	64943567	C	A
3	chr3_64947218	0	64947218	C	T
3	chr3_64950643	0	64950643	G	A
3	chr3_64952209	0	64952209	A	T
3	chr3_64954714	0	64954714	A	G
3	chr3_64956033	0	64956033	C	G
3	chr3_64958034	0	64958034	G	A
3	chr3_64962698	0	64962698	C	T
3	chr3_64966379	0	64966379	T	C
3	chr3_64974315	0	64974315	G	A
3	chr3_64992095	0	64992095	C	T
3	chr3_65007586	0	65007586	C	T
3	chr3_65020527	0	65020527	G	A
3	chr3_65022934	0	65022934	G	A
3	chr3_65035295	0	65035295	G	C
3	chr3_65051969	0	65051969	T	C
3	chr3_65054370	0	65054370	T	G
3	chr3_65058203	0	65058203	A	G
3	chr3_65059029	0	65059029	C	T
3	chr3_65059396	0	65059396	C	T
3	chr3_65061393	0	65061393	A	G
3	chr3_65064912	0	65064912	G	T
3	chr3_65098244	0	65098244	A	G
3	chr3_65117168	0	65117168	G	A
3	chr3_65126271	0	65126271	T	C
3	chr3_65131312	0	65131312	C	T
3	chr3_65143806	0	65143806	C	T
3	chr3_65146491	0	65146491	G	A
3	chr3_65146990	0	65146990	A	G
3	chr3_65150372	0	65150372	T	C
3	chr3_65165676	0	65165676	T	C
3	chr3_65173144	0	65173144	G	A
3	chr3_65201286	0	65201286	C	G
3	chr3_65202903	0	65202903	T	C
3	chr3_65205837	0	65205837	C	G
3	chr3_65209545	0	65209545	T	C
3	chr3_65219775	0	65219775	A	G
3	chr3_65230588	0	65230588	G	A
3	chr3_65236171	0	65236171	G	T
3	chr3_65237111	0	65237111	G	A
3	chr3_65244078	0	65244078	A	G
3	chr3_65255170	0	65255170	C	T
3	chr3_65257568	0	65257568	A	C
3	chr3_65260644	0	65260644	A	T
3	chr3_65264057	0	65264057	A	G
3	chr3_65269981	0	65269981	G	T
3	chr3_65271736	0	65271736	G	A
3	chr3_65273421	0	65273421	T	C
3	chr3_65274193	0	65274193	C	T
3	chr3_65286512	0	65286512	C	T
3	chr3_65292237	0	65292237	A	G
3	chr3_65296395	0	65296395	C	T
3	chr3_65300016	0	65300016	C	T
3	chr3_65303173	0	65303173	A	G
3	chr3_65305644	0	65305644	C	A
3	chr3_65309007	0	65309007	G	A
3	chr3_65320614	0	65320614	C	T
3	chr3_65321204	0	65321204	T	C
3	chr3_65322960	0	65322960	C	T
3	chr3_65323210	0	65323210	A	G
3	chr3_65327387	0	65327387	G	A
3	chr3_65330417	0	65330417	G	T
3	chr3_65330874	0	65330874	T	C
3	chr3_65333370	0	65333370	A	T
3	chr3_65334848	0	65334848	G	A
3	chr3_65366203	0	65366203	A	G
3	chr3_65368138	0	65368138	A	G
3	chr3_65373863	0	65373863	G	A
3	chr3_65377169	0	65377169	T	G
3	chr3_65389912	0	65389912	T	A
3	chr3_65396156	0	65396156	A	G
3	chr3_65396927	0	65396927	C	T
3	chr3_65397647	0	65397647	A	T
3	chr3_65414349	0	65414349	A	G
3	chr3_65414665	0	65414665	T	C
3	chr3_65415015	0	65415015	T	C
3	chr3_65415627	0	65415627	T	C
3	chr3_65423988	0	65423988	C	T
3	chr3_65425385	0	65425385	G	A
3	chr3_65425747	0	65425747	T	G
3	chr3_65443592	0	65443592	A	T
3	chr3_65448512	0	65448512	C	T
3	chr3_65462389	0	65462389	A	G
3	chr3_65471842	0	65471842	A	G
3	chr3_65473453	0	65473453	T	C
3	chr3_65475684	0	65475684	G	A
3	chr3_65493415	0	65493415	A	C
3	chr3_65494091	0	65494091	G	A
3	chr3_65494150	0	65494150	A	G
3	chr3_65502970	0	65502970	C	G
3	chr3_65503431	0	65503431	A	G
3	chr3_65508319	0	65508319	C	G
3	chr3_65513443	0	65513443	G	A
3	chr3_65514415	0	65514415	C	T
3	chr3_65523819	0	65523819	G	T
3	chr3_65529611	0	65529611	A	C
3	chr3_65539770	0	65539770	C	A
3	chr3_65545484	0	65545484	A	G
3	chr3_65581225	0	65581225	G	A
3	chr3_65582300	0	65582300	T	C
3	chr3_65595313	0	65595313	G	A
3	chr3_65616792	0	65616792	C	T
3	chr3_65635837	0	65635837	T	C
3	chr3_65642159	0	65642159	A	G
3	chr3_65643598	0	65643598	T	G
3	chr3_65649082	0	65649082	C	T
3	chr3_65659822	0	65659822	C	G
3	chr3_65661779	0	65661779	T	C
3	chr3_65663201	0	65663201	A	G
3	chr3_65666809	0	65666809	T	C
3	chr3_65671168	0	65671168	C	G
3	chr3_65675688	0	65675688	C	G
3	chr3_65690207	0	65690207	G	A
3	chr3_65690979	0	65690979	T	A
3	chr3_65692482	0	65692482	T	A
3	chr3_65724409	0	65724409	A	C
3	chr3_65725632	0	65725632	G	A
3	chr3_65727098	0	65727098	A	C
3	chr3_65727622	0	65727622	G	T
3	chr3_65727896	0	65727896	C	G
3	chr3_65738389	0	65738389	C	A
3	chr3_65739384	0	65739384	T	C
3	chr3_65742017	0	65742017	G	T
3	chr3_65752282	0	65752282	G	T
3	chr3_65752405	0	65752405	T	A
3	chr3_65754963	0	65754963	A	G
3	chr3_65771115	0	65771115	G	C
3	chr3_65771523	0	65771523	G	T
3	chr3_65777637	0	65777637	A	T
3	chr3_65788050	0	65788050	A	T
3	chr3_65789737	0	65789737	T	C
3	chr3_65810557	0	65810557	C	T
3	chr3_65820374	0	65820374	G	A
3	chr3_65820446	0	65820446	C	G
3	chr3_65829737	0	65829737	C	T
3	chr3_65850382	0	65850382	C	T
3	chr3_65852505	0	65852505	A	C
3	chr3_65862960	0	65862960	T	C
3	chr3_65870301	0	65870301	C	G
3	chr3_65871028	0	65871028	A	C
3	chr3_65883056	0	65883056	C	T
3	chr3_65885844	0	65885844	A	C
3	chr3_65886211	0	65886211	A	C
3	chr3_65899152	0	65899152	T	C
3	chr3_65899987	0	65899987	A	G
3	chr3_65900758	0	65900758	A	C
3	chr3_65909301	0	65909301	C	T
3	chr3_65913098	0	65913098	G	T
3	chr3_65972461	0	65972461	G	A
3	chr3_65974565	0	65974565	G	A
3	chr3_65977771	0	65977771	T	G
3	chr3_65985196	0	65985196	T	C
3	chr3_66004759	0	66004759	G	A
3	chr3_66014343	0	66014343	C	T
3	chr3_66015838	0	66015838	T	C
3	chr3_66028265	0	66028265	A	G
3	chr3_66029418	0	66029418	T	A
3	chr3_66031030	0	66031030	C	T
3	chr3_66031530	0	66031530	A	G
3	chr3_66034282	0	66034282	T	C
3	chr3_66036357	0	66036357	T	C
3	chr3_66037208	0	66037208	A	T
3	chr3_66040865	0	66040865	G	C
3	chr3_66044740	0	66044740	T	C
3	chr3_66047608	0	66047608	A	G
3	chr3_66047981	0	66047981	A	G
3	chr3_66053657	0	66053657	G	A
3	chr3_66059526	0	66059526	T	C
3	chr3_66095138	0	66095138	A	G
3	chr3_66120223	0	66120223	C	T
3	chr3_66120335	0	66120335	T	C
3	chr3_66127902	0	66127902	T	C
3	chr3_66127918	0	66127918	A	G
3	chr3_66153833	0	66153833	T	C
3	chr3_66166330	0	66166330	T	C
3	chr3_66166975	0	66166975	C	G
3	chr3_66167374	0	66167374	T	C
3	chr3_66168441	0	66168441	T	G
3	chr3_66168996	0	66168996	T	C
3	chr3_66172403	0	66172403	T	A
3	chr3_66181905	0	66181905	C	A
3	chr3_66191476	0	66191476	C	A
3	chr3_66197257	0	66197257	A	T
3	chr3_66201869	0	66201869	C	T
3	chr3_66279369	0	66279369	C	T
3	chr3_66280242	0	66280242	T	C
3	chr3_66283907	0	66283907	C	T
3	chr3_66285266	0	66285266	G	A
3	chr3_66290223	0	66290223	G	A
3	chr3_66296188	0	66296188	A	G
3	chr3_66319946	0	66319946	A	G
3	chr3_66321868	0	66321868	A	G
3	chr3_66323726	0	66323726	A	G
3	chr3_66323977	0	66323977	T	C
3	chr3_66323978	0	66323978	A	G
3	chr3_66333879	0	66333879	G	A
3	chr3_66337015	0	66337015	G	T
3	chr3_66337098	0	66337098	T	G
3	chr3_66341486	0	66341486	A	T
3	chr3_66353577	0	66353577	A	G
3	chr3_66373739	0	66373739	G	C
3	chr3_66373780	0	66373780	C	T
3	chr3_66376149	0	66376149	A	G
3	chr3_66377516	0	66377516	A	G
3	chr3_66379871	0	66379871	A	G
3	chr3_66382323	0	66382323	A	C
3	chr3_66382481	0	66382481	A	G
3	chr3_66385369	0	66385369	T	G
3	chr3_66390408	0	66390408	C	A
3	chr3_66391289	0	66391289	A	C
3	chr3_66402214	0	66402214	G	A
3	chr3_66403477	0	66403477	G	A
3	chr3_66409565	0	66409565	A	G
3	chr3_66412245	0	66412245	G	T
3	chr3_66421029	0	66421029	A	G
3	chr3_66421149	0	66421149	G	C
3	chr3_66434503	0	66434503	G	A
3	chr3_66435058	0	66435058	T	A
3	chr3_66435337	0	66435337	C	T
3	chr3_66436231	0	66436231	G	A
3	chr3_66436791	0	66436791	T	C
3	chr3_66437199	0	66437199	A	T
3	chr3_66438583	0	66438583	C	T
3	chr3_66438854	0	66438854	C	T
3	chr3_66442260	0	66442260	C	T
3	chr3_66443702	0	66443702	C	T
3	chr3_66445204	0	66445204	T	C
3	chr3_66445354	0	66445354	G	A
3	chr3_66450815	0	66450815	G	A
3	chr3_66457515	0	66457515	C	T
3	chr3_66459076	0	66459076	G	A
3	chr3_66464319	0	66464319	T	C
3	chr3_66473082	0	66473082	T	A
3	chr3_66479619	0	66479619	G	T
3	chr3_66489553	0	66489553	A	G
3	chr3_66491721	0	66491721	A	C
3	chr3_66502937	0	66502937	T	C
3	chr3_66535034	0	66535034	T	G
3	chr3_66536754	0	66536754	T	A
3	chr3_66541947	0	66541947	T	C
3	chr3_66550531	0	66550531	G	A
3	chr3_66556362	0	66556362	G	T
3	chr3_66557467	0	66557467	C	T
3	chr3_66561087	0	66561087	G	A
3	chr3_66564037	0	66564037	T	G
3	chr3_66567450	0	66567450	A	G
3	chr3_66568476	0	66568476	G	T
3	chr3_66568664	0	66568664	G	A
3	chr3_66570899	0	66570899	C	G
3	chr3_66572094	0	66572094	C	T
3	chr3_66572364	0	66572364	G	A
3	chr3_66579787	0	66579787	T	C
3	chr3_66583749	0	66583749	A	T
3	chr3_66585311	0	66585311	A	G
3	chr3_66599543	0	66599543	T	C
3	chr3_66601998	0	66601998	G	A
3	chr3_66606196	0	66606196	A	G
3	chr3_66612994	0	66612994	A	C
3	chr3_66626386	0	66626386	C	A
3	chr3_66645717	0	66645717	T	C
3	chr3_66655019	0	66655019	C	A
3	chr3_66667777	0	66667777	T	G
3	chr3_66669594	0	66669594	A	G
3	chr3_66670593	0	66670593	A	C
3	chr3_66674343	0	66674343	A	G
3	chr3_66677158	0	66677158	G	C
3	chr3_66678062	0	66678062	G	A
3	chr3_66681180	0	66681180	C	T
3	chr3_66681263	0	66681263	T	G
3	chr3_66688628	0	66688628	T	A
3	chr3_66689885	0	66689885	T	G
3	chr3_66690173	0	66690173	G	A
3	chr3_66690270	0	66690270	T	C
3	chr3_66692684	0	66692684	G	C
3	chr3_66692947	0	66692947	A	G
3	chr3_66697952	0	66697952	A	G
3	chr3_66701271	0	66701271	G	C
3	chr3_66707081	0	66707081	G	T
3	chr3_66707672	0	66707672	T	C
3	chr3_66721960	0	66721960	T	A
3	chr3_66722273	0	66722273	G	A
3	chr3_66722747	0	66722747	A	G
3	chr3_66726915	0	66726915	T	G
3	chr3_66728801	0	66728801	T	C
3	chr3_66736204	0	66736204	A	C
3	chr3_66758049	0	66758049	C	T
3	chr3_66758281	0	66758281	T	C
3	chr3_66763753	0	66763753	A	G
3	chr3_66764799	0	66764799	A	C
3	chr3_66765876	0	66765876	C	T
3	chr3_66769006	0	66769006	A	G
3	chr3_66775630	0	66775630	T	C
3	chr3_66776814	0	66776814	C	T
3	chr3_66782932	0	66782932	A	G
3	chr3_66794435	0	66794435	G	A
3	chr3_66802425	0	66802425	C	T
3	chr3_66805682	0	66805682	A	T
3	chr3_66821710	0	66821710	T	C
3	chr3_66824509	0	66824509	T	C
3	chr3_66825990	0	66825990	G	T
3	chr3_66826197	0	66826197	C	T
3	chr3_66831671	0	66831671	C	G
3	chr3_66832584	0	66832584	G	A
3	chr3_66833021	0	66833021	T	C
3	chr3_66833826	0	66833826	G	A
3	chr3_66837818	0	66837818	C	T
3	chr3_66840619	0	66840619	C	T
3	chr3_66844410	0	66844410	A	G
3	chr3_66846978	0	66846978	A	G
3	chr3_66854821	0	66854821	T	C
3	chr3_66856427	0	66856427	C	T
3	chr3_66859932	0	66859932	A	G
3	chr3_66860046	0	66860046	C	T
3	chr3_66863366	0	66863366	C	T
3	chr3_66866231	0	66866231	A	G
3	chr3_66868122	0	66868122	C	T
3	chr3_66873054	0	66873054	A	G
3	chr3_66881867	0	66881867	A	G
3	chr3_66892677	0	66892677	G	A
3	chr3_66892990	0	66892990	T	C
3	chr3_66893982	0	66893982	T	C
3	chr3_66900666	0	66900666	C	T
3	chr3_66901045	0	66901045	C	T
3	chr3_66908389	0	66908389	T	G
3	chr3_66916115	0	66916115	A	C
3	chr3_66918581	0	66918581	G	A
3	chr3_66930235	0	66930235	G	A
3	chr3_66934531	0	66934531	T	C
3	chr3_66938106	0	66938106	C	G
3	chr3_66945033	0	66945033	G	A
3	chr3_66947691	0	66947691	C	T
3	chr3_66948235	0	66948235	A	G
3	chr3_66951852	0	66951852	G	T
3	chr3_66957363	0	66957363	G	T
3	chr3_66958351	0	66958351	G	A
3	chr3_66958819	0	66958819	G	A
3	chr3_66961053	0	66961053	G	A
3	chr3_66961974	0	66961974	G	A
3	chr3_66963271	0	66963271	T	C
3	chr3_66963601	0	66963601	T	C
3	chr3_66968628	0	66968628	G	A
3	chr3_66974597	0	66974597	T	A
3	chr3_66982595	0	66982595	T	G
3	chr3_66990666	0	66990666	A	G
3	chr3_66991322	0	66991322	C	T
3	chr3_66991621	0	66991621	G	A
3	chr3_66991788	0	66991788	G	T
3	chr3_66992843	0	66992843	C	T
3	chr3_66993669	0	66993669	C	A
3	chr3_66994594	0	66994594	A	G
3	chr3_66994699	0	66994699	G	A
3	chr3_67001909	0	67001909	T	A
3	chr3_67002116	0	67002116	C	A
3	chr3_67002443	0	67002443	G	A
3	chr3_67017016	0	67017016	T	C
3	chr3_67020127	0	67020127	T	G
3	chr3_67020389	0	67020389	T	C
3	chr3_67020924	0	67020924	T	C
3	chr3_67023279	0	67023279	G	A
3	chr3_67029119	0	67029119	A	G
3	chr3_67032681	0	67032681	A	G
3	chr3_67035416	0	67035416	C	T
3	chr3_67040043	0	67040043	G	T
3	chr3_67042371	0	67042371	C	T
3	chr3_67042987	0	67042987	A	G
3	chr3_67044470	0	67044470	A	G
3	chr3_67046991	0	67046991	T	C
3	chr3_67062343	0	67062343	C	T
3	chr3_67065555	0	67065555	G	A
3	chr3_67069990	0	67069990	T	C
3	chr3_67072643	0	67072643	A	G
3	chr3_67080615	0	67080615	T	C
3	chr3_67100707	0	67100707	C	G
3	chr3_67103743	0	67103743	G	A
3	chr3_67109114	0	67109114	C	T
3	chr3_67114027	0	67114027	C	T
3	chr3_67118749	0	67118749	G	A
3	chr3_67119343	0	67119343	A	G
3	chr3_67139305	0	67139305	G	A
3	chr3_67139556	0	67139556	T	C
3	chr3_67156478	0	67156478	C	T
3	chr3_67159814	0	67159814	G	A
3	chr3_67163687	0	67163687	T	C
3	chr3_67164906	0	67164906	G	T
3	chr3_67175306	0	67175306	A	G
3	chr3_67182055	0	67182055	A	G
3	chr3_67187038	0	67187038	G	A
3	chr3_67199339	0	67199339	T	C
3	chr3_67200122	0	67200122	A	T
3	chr3_67212799	0	67212799	A	G
3	chr3_67228500	0	67228500	A	G
3	chr3_67229028	0	67229028	G	A
3	chr3_67230884	0	67230884	C	T
3	chr3_67234234	0	67234234	A	G
3	chr3_67237182	0	67237182	C	G
3	chr3_67240460	0	67240460	A	G
3	chr3_67243240	0	67243240	G	C
3	chr3_67249662	0	67249662	T	C
3	chr3_67250320	0	67250320	T	C
3	chr3_67252084	0	67252084	T	C
3	chr3_67255308	0	67255308	G	A
3	chr3_67257287	0	67257287	A	C
3	chr3_67266251	0	67266251	C	T
3	chr3_67280189	0	67280189	C	T
3	chr3_67286657	0	67286657	G	T
3	chr3_67288742	0	67288742	G	A
3	chr3_67303837	0	67303837	A	G
3	chr3_67305976	0	67305976	T	C
3	chr3_67313395	0	67313395	A	T
3	chr3_67344094	0	67344094	C	T
3	chr3_67370153	0	67370153	G	A
3	chr3_67382139	0	67382139	G	A
3	chr3_67391464	0	67391464	T	C
3	chr3_67404488	0	67404488	G	C
3	chr3_67404504	0	67404504	C	G
3	chr3_67410680	0	67410680	G	A
3	chr3_67411174	0	67411174	A	G
3	chr3_67411674	0	67411674	G	A
3	chr3_67414981	0	67414981	C	T
3	chr3_67423199	0	67423199	A	T
3	chr3_67424076	0	67424076	T	C
3	chr3_67424926	0	67424926	C	T
3	chr3_67440491	0	67440491	A	C
3	chr3_67443209	0	67443209	A	C
3	chr3_67447864	0	67447864	A	C
3	chr3_67455484	0	67455484	G	A
3	chr3_67459435	0	67459435	C	T
3	chr3_67460822	0	67460822	A	C
3	chr3_67469095	0	67469095	T	C
3	chr3_67469814	0	67469814	A	G
3	chr3_67471126	0	67471126	T	A
3	chr3_67476806	0	67476806	A	G
3	chr3_67476829	0	67476829	A	G
3	chr3_67491426	0	67491426	A	G
3	chr3_67492355	0	67492355	C	T
3	chr3_67493146	0	67493146	T	C
3	chr3_67498463	0	67498463	A	G
3	chr3_67499475	0	67499475	A	G
3	chr3_67508548	0	67508548	T	C
3	chr3_67511517	0	67511517	T	C
3	chr3_67515761	0	67515761	C	T
3	chr3_67516173	0	67516173	G	A
3	chr3_67517007	0	67517007	G	T
3	chr3_67521473	0	67521473	T	C
3	chr3_67524227	0	67524227	A	G
3	chr3_67528247	0	67528247	C	A
3	chr3_67535213	0	67535213	G	A
3	chr3_67537495	0	67537495	A	C
3	chr3_67539089	0	67539089	G	A
3	chr3_67544170	0	67544170	A	T
3	chr3_67548215	0	67548215	A	T
3	chr3_67550213	0	67550213	C	G
3	chr3_67558278	0	67558278	T	G
3	chr3_67560782	0	67560782	T	C
3	chr3_67575600	0	67575600	C	G
3	chr3_67575794	0	67575794	C	T
3	chr3_67582476	0	67582476	T	C
3	chr3_67590916	0	67590916	T	G
3	chr3_67597068	0	67597068	C	T
3	chr3_67600810	0	67600810	C	A
3	chr3_67605269	0	67605269	A	G
3	chr3_67616030	0	67616030	C	A
3	chr3_67628113	0	67628113	A	G
3	chr3_67631293	0	67631293	T	C
3	chr3_67632588	0	67632588	T	A
3	chr3_67643093	0	67643093	T	C
3	chr3_67652454	0	67652454	T	G
3	chr3_67661726	0	67661726	A	G
3	chr3_67672337	0	67672337	A	G
3	chr3_67682270	0	67682270	T	A
3	chr3_67693870	0	67693870	T	C
3	chr3_67707439	0	67707439	A	G
3	chr3_67712607	0	67712607	T	C
3	chr3_67715523	0	67715523	G	C
3	chr3_67718055	0	67718055	G	A
3	chr3_67721149	0	67721149	T	A
3	chr3_67725525	0	67725525	G	A
3	chr3_67734647	0	67734647	C	T
3	chr3_67735952	0	67735952	A	G
3	chr3_67747937	0	67747937	G	T
3	chr3_67749851	0	67749851	C	A
3	chr3_67751649	0	67751649	A	G
3	chr3_67753986	0	67753986	C	T
3	chr3_67755590	0	67755590	G	A
3	chr3_67755967	0	67755967	C	T
3	chr3_67763617	0	67763617	G	T
3	chr3_67766633	0	67766633	T	C
3	chr3_67767860	0	67767860	T	C
3	chr3_67775731	0	67775731	A	G
3	chr3_67784606	0	67784606	G	A
3	chr3_67789919	0	67789919	T	G
3	chr3_67790529	0	67790529	C	T
3	chr3_67796267	0	67796267	A	C
3	chr3_67797863	0	67797863	T	C
3	chr3_67798635	0	67798635	C	A
3	chr3_67802894	0	67802894	T	C
3	chr3_67804366	0	67804366	C	T
3	chr3_67806302	0	67806302	T	G
3	chr3_67806846	0	67806846	G	T
3	chr3_67811146	0	67811146	A	C
3	chr3_67817159	0	67817159	T	C
3	chr3_67818208	0	67818208	T	C
3	chr3_67823992	0	67823992	G	A
3	chr3_67843563	0	67843563	C	T
3	chr3_67844296	0	67844296	G	C
3	chr3_67844479	0	67844479	A	C
3	chr3_67844724	0	67844724	G	C
3	chr3_67859529	0	67859529	A	G
3	chr3_67860396	0	67860396	C	T
3	chr3_67876800	0	67876800	G	C
3	chr3_67878660	0	67878660	G	A
3	chr3_67880647	0	67880647	G	A
3	chr3_67883575	0	67883575	C	T
3	chr3_67885343	0	67885343	A	G
3	chr3_67886114	0	67886114	A	C
3	chr3_67888978	0	67888978	G	T
3	chr3_67889299	0	67889299	G	A
3	chr3_67889372	0	67889372	C	T
3	chr3_67890012	0	67890012	T	C
3	chr3_67890150	0	67890150	G	A
3	chr3_67892138	0	67892138	A	G
3	chr3_67892335	0	67892335	C	T
3	chr3_67903444	0	67903444	G	C
3	chr3_67903701	0	67903701	T	C
3	chr3_67914262	0	67914262	G	T
3	chr3_67922444	0	67922444	C	T
3	chr3_67931673	0	67931673	A	G
3	chr3_67936505	0	67936505	T	C
3	chr3_67946798	0	67946798	T	C
3	chr3_67955522	0	67955522	T	C
3	chr3_67957087	0	67957087	A	T
3	chr3_67958073	0	67958073	C	G
3	chr3_67958418	0	67958418	G	A
3	chr3_67964583	0	67964583	T	C
3	chr3_67966138	0	67966138	C	A
3	chr3_67971970	0	67971970	C	T
3	chr3_67980148	0	67980148	G	T
3	chr3_67983302	0	67983302	T	C
3	chr3_67983997	0	67983997	C	T
3	chr3_67995216	0	67995216	C	T
3	chr3_68010276	0	68010276	G	T
3	chr3_68013511	0	68013511	A	G
3	chr3_68018914	0	68018914	C	T
3	chr3_68021089	0	68021089	A	T
3	chr3_68026471	0	68026471	C	A
3	chr3_68030927	0	68030927	T	C
3	chr3_68031771	0	68031771	G	A
3	chr3_68041390	0	68041390	C	G
3	chr3_68043121	0	68043121	A	G
3	chr3_68055597	0	68055597	A	G
3	chr3_68055814	0	68055814	A	T
3	chr3_68056721	0	68056721	C	T
3	chr3_68057204	0	68057204	G	A
3	chr3_68058696	0	68058696	T	C
3	chr3_68060797	0	68060797	C	T
3	chr3_68063570	0	68063570	G	A
3	chr3_68064783	0	68064783	T	C
3	chr3_68066639	0	68066639	C	T
3	chr3_68072393	0	68072393	G	C
3	chr3_68077419	0	68077419	T	C
3	chr3_68080450	0	68080450	A	T
3	chr3_68080869	0	68080869	T	A
3	chr3_68082606	0	68082606	T	G
3	chr3_68094624	0	68094624	G	A
3	chr3_68098962	0	68098962	A	G
3	chr3_68099243	0	68099243	A	G
3	chr3_68109273	0	68109273	T	C
3	chr3_68110831	0	68110831	A	C
3	chr3_68113692	0	68113692	T	C
3	chr3_68122863	0	68122863	G	A
3	chr3_68124372	0	68124372	C	T
3	chr3_68124483	0	68124483	T	C
3	chr3_68125409	0	68125409	C	T
3	chr3_68134075	0	68134075	A	T
3	chr3_68139337	0	68139337	G	A
3	chr3_68146925	0	68146925	C	T
3	chr3_68148940	0	68148940	T	C
3	chr3_68150787	0	68150787	A	C
3	chr3_68151703	0	68151703	C	G
3	chr3_68161285	0	68161285	A	G
3	chr3_68165230	0	68165230	T	A
3	chr3_68169061	0	68169061	C	A
3	chr3_68177719	0	68177719	C	T
3	chr3_68185350	0	68185350	G	A
3	chr3_68186594	0	68186594	G	T
3	chr3_68192050	0	68192050	T	A
3	chr3_68194063	0	68194063	T	C
3	chr3_68196012	0	68196012	G	T
3	chr3_68200410	0	68200410	C	T
3	chr3_68200951	0	68200951	C	A
3	chr3_68210597	0	68210597	A	G
3	chr3_68211371	0	68211371	T	C
3	chr3_68214668	0	68214668	T	G
3	chr3_68216158	0	68216158	C	A
3	chr3_68230525	0	68230525	T	C
3	chr3_68232896	0	68232896	C	T
3	chr3_68232952	0	68232952	G	C
3	chr3_68264538	0	68264538	A	T
3	chr3_68268085	0	68268085	C	G
3	chr3_68269228	0	68269228	G	A
3	chr3_68274555	0	68274555	C	T
3	chr3_68276090	0	68276090	C	T
3	chr3_68276101	0	68276101	T	C
3	chr3_68276222	0	68276222	C	T
3	chr3_68278968	0	68278968	T	C
3	chr3_68281035	0	68281035	G	A
3	chr3_68283915	0	68283915	G	T
3	chr3_68286556	0	68286556	T	C
3	chr3_68292269	0	68292269	G	C
3	chr3_68292897	0	68292897	A	C
3	chr3_68295635	0	68295635	T	G
3	chr3_68298491	0	68298491	G	C
3	chr3_68322516	0	68322516	T	C
3	chr3_68325337	0	68325337	A	T
3	chr3_68330557	0	68330557	T	C
3	chr3_68333747	0	68333747	G	A
3	chr3_68336570	0	68336570	G	C
3	chr3_68337843	0	68337843	G	A
3	chr3_68361175	0	68361175	C	G
3	chr3_68361959	0	68361959	C	G
3	chr3_68365383	0	68365383	T	C
3	chr3_68366699	0	68366699	T	C
3	chr3_68366702	0	68366702	T	A
3	chr3_68372393	0	68372393	A	T
3	chr3_68376790	0	68376790	C	T
3	chr3_68381228	0	68381228	A	G
3	chr3_68391069	0	68391069	T	C
3	chr3_68407668	0	68407668	T	C
3	chr3_68408279	0	68408279	C	A
3	chr3_68409289	0	68409289	A	G
3	chr3_68412605	0	68412605	T	C
3	chr3_68415756	0	68415756	T	A
3	chr3_68420495	0	68420495	A	G
3	chr3_68432763	0	68432763	G	A
3	chr3_68435132	0	68435132	C	T
3	chr3_68439687	0	68439687	T	C
3	chr3_68444216	0	68444216	T	C
3	chr3_68448405	0	68448405	T	A
3	chr3_68453686	0	68453686	T	C
3	chr3_68464512	0	68464512	C	A
3	chr3_68467622	0	68467622	A	G
3	chr3_68470435	0	68470435	G	C
3	chr3_68472614	0	68472614	T	C
3	chr3_68474602	0	68474602	G	C
3	chr3_68490842	0	68490842	A	G
3	chr3_68515740	0	68515740	G	T
3	chr3_68522728	0	68522728	A	G
3	chr3_68530158	0	68530158	C	T
3	chr3_68535795	0	68535795	G	C
3	chr3_68536654	0	68536654	A	G
3	chr3_68537574	0	68537574	T	C
3	chr3_68541170	0	68541170	T	C
3	chr3_68541834	0	68541834	A	G
3	chr3_68548204	0	68548204	T	C
3	chr3_68551317	0	68551317	A	G
3	chr3_68558432	0	68558432	T	C
3	chr3_68559592	0	68559592	C	T
3	chr3_68560783	0	68560783	C	T
3	chr3_68563961	0	68563961	T	G
3	chr3_68587879	0	68587879	C	G
3	chr3_68589034	0	68589034	A	C
3	chr3_68589941	0	68589941	G	T
3	chr3_68590964	0	68590964	G	C
3	chr3_68591863	0	68591863	G	A
3	chr3_68596729	0	68596729	T	A
3	chr3_68603042	0	68603042	A	G
3	chr3_68603064	0	68603064	G	A
3	chr3_68604156	0	68604156	G	C
3	chr3_68605698	0	68605698	G	T
3	chr3_68609897	0	68609897	G	A
3	chr3_68617867	0	68617867	G	T
3	chr3_68622128	0	68622128	T	C
3	chr3_68625479	0	68625479	C	T
3	chr3_68625571	0	68625571	G	A
3	chr3_68625743	0	68625743	T	C
3	chr3_68629313	0	68629313	C	T
3	chr3_68635873	0	68635873	A	T
3	chr3_68641414	0	68641414	T	C
3	chr3_68650713	0	68650713	T	C
3	chr3_68651803	0	68651803	C	T
3	chr3_68657200	0	68657200	C	T
3	chr3_68663308	0	68663308	C	T
3	chr3_68667929	0	68667929	A	G
3	chr3_68672956	0	68672956	T	A
3	chr3_68675957	0	68675957	T	A
3	chr3_68679645	0	68679645	A	C
3	chr3_68686874	0	68686874	T	C
3	chr3_68689976	0	68689976	T	C
3	chr3_68690689	0	68690689	G	T
3	chr3_68692920	0	68692920	G	T
3	chr3_68693692	0	68693692	C	T
3	chr3_68694223	0	68694223	C	T
3	chr3_68697427	0	68697427	C	T
3	chr3_68697997	0	68697997	T	C
3	chr3_68701923	0	68701923	A	G
3	chr3_68703301	0	68703301	T	G
3	chr3_68704523	0	68704523	G	C
3	chr3_68704991	0	68704991	T	C
3	chr3_68705945	0	68705945	A	G
3	chr3_68708154	0	68708154	A	C
3	chr3_68708843	0	68708843	T	C
3	chr3_68709113	0	68709113	T	C
3	chr3_68709800	0	68709800	T	C
3	chr3_68710172	0	68710172	G	T
3	chr3_68711411	0	68711411	G	A
3	chr3_68714631	0	68714631	T	C
3	chr3_68720454	0	68720454	G	A
3	chr3_68724839	0	68724839	C	A
3	chr3_68729260	0	68729260	G	T
3	chr3_68730941	0	68730941	C	G
3	chr3_68733912	0	68733912	A	C
3	chr3_68735290	0	68735290	T	C
3	chr3_68738715	0	68738715	G	C
3	chr3_68739659	0	68739659	A	G
3	chr3_68746566	0	68746566	T	A
3	chr3_68748718	0	68748718	A	G
3	chr3_68751093	0	68751093	A	G
3	chr3_68754518	0	68754518	A	G
3	chr3_68765611	0	68765611	G	A
3	chr3_68769555	0	68769555	A	G
3	chr3_68772195	0	68772195	T	C
3	chr3_68776405	0	68776405	C	A
3	chr3_68776577	0	68776577	C	A
3	chr3_68781194	0	68781194	T	G
3	chr3_68784924	0	68784924	T	C
3	chr3_68786781	0	68786781	T	G
3	chr3_68790502	0	68790502	G	A
3	chr3_68793170	0	68793170	T	C
3	chr3_68793227	0	68793227	A	C
3	chr3_68799325	0	68799325	G	A
3	chr3_68812468	0	68812468	C	T
3	chr3_68818306	0	68818306	T	C
3	chr3_68825718	0	68825718	C	T
3	chr3_68833076	0	68833076	A	G
3	chr3_68836209	0	68836209	C	A
3	chr3_68836299	0	68836299	A	G
3	chr3_68838794	0	68838794	C	T
3	chr3_68846972	0	68846972	A	G
3	chr3_68847631	0	68847631	G	T
3	chr3_68848001	0	68848001	T	A
3	chr3_68858815	0	68858815	A	G
3	chr3_68859602	0	68859602	C	T
3	chr3_68861485	0	68861485	T	C
3	chr3_68862908	0	68862908	T	C
3	chr3_68866136	0	68866136	A	C
3	chr3_68866683	0	68866683	A	G
3	chr3_68868543	0	68868543	A	G
3	chr3_68871131	0	68871131	T	C
3	chr3_68873617	0	68873617	C	A
3	chr3_68874833	0	68874833	G	T
3	chr3_68875665	0	68875665	T	C
3	chr3_68875685	0	68875685	G	T
3	chr3_68877976	0	68877976	G	A
3	chr3_68886728	0	68886728	C	A
3	chr3_68907731	0	68907731	G	T
3	chr3_68909040	0	68909040	A	G
3	chr3_68929978	0	68929978	G	C
3	chr3_68930504	0	68930504	C	A
3	chr3_68936329	0	68936329	A	C
3	chr3_68944118	0	68944118	A	G
3	chr3_68951697	0	68951697	T	G
3	chr3_68960386	0	68960386	T	C
3	chr3_68972151	0	68972151	T	C
3	chr3_68973796	0	68973796	C	T
3	chr3_68975835	0	68975835	A	G
3	chr3_68976630	0	68976630	C	A
3	chr3_68979171	0	68979171	C	G
3	chr3_68982619	0	68982619	C	A
3	chr3_68982753	0	68982753	C	T
3	chr3_68992743	0	68992743	G	A
3	chr3_68997575	0	68997575	T	G
3	chr3_69007447	0	69007447	G	A
3	chr3_69008879	0	69008879	G	A
3	chr3_69013434	0	69013434	T	G
3	chr3_69013715	0	69013715	A	G
3	chr3_69014879	0	69014879	T	C
3	chr3_69025773	0	69025773	G	C
3	chr3_69027006	0	69027006	G	T
3	chr3_69031816	0	69031816	A	G
3	chr3_69036687	0	69036687	T	C
3	chr3_69039552	0	69039552	C	T
3	chr3_69045079	0	69045079	G	T
3	chr3_69047804	0	69047804	T	C
3	chr3_69050886	0	69050886	A	G
3	chr3_69055450	0	69055450	C	A
3	chr3_69065390	0	69065390	G	C
3	chr3_69066526	0	69066526	A	C
3	chr3_69067244	0	69067244	C	G
3	chr3_69069288	0	69069288	T	C
3	chr3_69077271	0	69077271	C	T
3	chr3_69085728	0	69085728	C	T
3	chr3_69085739	0	69085739	A	G
3	chr3_69086230	0	69086230	A	G
3	chr3_69090991	0	69090991	C	T
3	chr3_69091243	0	69091243	C	G
3	chr3_69096443	0	69096443	A	G
3	chr3_69101574	0	69101574	C	T
3	chr3_69101970	0	69101970	T	C
3	chr3_69103280	0	69103280	C	A
3	chr3_69104654	0	69104654	G	A
3	chr3_69118712	0	69118712	A	C
3	chr3_69119893	0	69119893	C	A
3	chr3_69122811	0	69122811	T	C
3	chr3_69130061	0	69130061	A	T
3	chr3_69153358	0	69153358	G	A
3	chr3_69160785	0	69160785	G	T
3	chr3_69166984	0	69166984	G	A
3	chr3_69168442	0	69168442	A	T
3	chr3_69171381	0	69171381	A	G
3	chr3_69187813	0	69187813	C	T
3	chr3_69197689	0	69197689	G	A
3	chr3_69200426	0	69200426	T	G
3	chr3_69200618	0	69200618	C	T
3	chr3_69203269	0	69203269	C	T
3	chr3_69216041	0	69216041	T	C
3	chr3_69216388	0	69216388	T	A
3	chr3_69224744	0	69224744	T	C
3	chr3_69226989	0	69226989	T	C
3	chr3_69227557	0	69227557	A	G
3	chr3_69233646	0	69233646	C	T
3	chr3_69241381	0	69241381	A	C
3	chr3_69250472	0	69250472	C	T
3	chr3_69255039	0	69255039	G	A
3	chr3_69257031	0	69257031	C	A
3	chr3_69257740	0	69257740	T	G
3	chr3_69261199	0	69261199	T	C
3	chr3_69268983	0	69268983	G	T
3	chr3_69280507	0	69280507	C	T
3	chr3_69303828	0	69303828	G	T
3	chr3_69306439	0	69306439	G	C
3	chr3_69308867	0	69308867	C	T
3	chr3_69310543	0	69310543	C	T
3	chr3_69311506	0	69311506	G	C
3	chr3_69315130	0	69315130	A	G
3	chr3_69315618	0	69315618	G	A
3	chr3_69317860	0	69317860	G	C
3	chr3_69320118	0	69320118	C	T
3	chr3_69344499	0	69344499	A	G
3	chr3_69346597	0	69346597	A	G
3	chr3_69348080	0	69348080	A	G
3	chr3_69348906	0	69348906	G	A
3	chr3_69349197	0	69349197	G	A
3	chr3_69349595	0	69349595	C	A
3	chr3_69354929	0	69354929	G	A
3	chr3_69370290	0	69370290	A	G
3	chr3_69387342	0	69387342	A	G
3	chr3_69390850	0	69390850	G	A
3	chr3_69395324	0	69395324	A	G
3	chr3_69400672	0	69400672	G	T
3	chr3_69410410	0	69410410	C	T
3	chr3_69411846	0	69411846	A	G
3	chr3_69412444	0	69412444	T	C
3	chr3_69413877	0	69413877	T	C
3	chr3_69422809	0	69422809	T	C
3	chr3_69427520	0	69427520	A	G
3	chr3_69429185	0	69429185	A	G
3	chr3_69431880	0	69431880	C	A
3	chr3_69432123	0	69432123	G	A
3	chr3_69436622	0	69436622	G	A
3	chr3_69437037	0	69437037	T	A
3	chr3_69440915	0	69440915	C	G
3	chr3_69442890	0	69442890	G	A
3	chr3_69448937	0	69448937	T	C
3	chr3_69462471	0	69462471	A	T
3	chr3_69464258	0	69464258	G	A
3	chr3_69468219	0	69468219	C	G
3	chr3_69471507	0	69471507	T	C
3	chr3_69479649	0	69479649	T	C
3	chr3_69486785	0	69486785	A	G
3	chr3_69488221	0	69488221	C	A
3	chr3_69488610	0	69488610	T	C
3	chr3_69490069	0	69490069	G	T
3	chr3_69498865	0	69498865	T	A
3	chr3_69508705	0	69508705	G	T
3	chr3_69509196	0	69509196	A	C
3	chr3_69521817	0	69521817	G	A
3	chr3_69523638	0	69523638	G	A
3	chr3_69530743	0	69530743	G	A
3	chr3_69562213	0	69562213	C	A
3	chr3_69563062	0	69563062	G	A
3	chr3_69563332	0	69563332	G	A
3	chr3_69564185	0	69564185	A	C
3	chr3_69567599	0	69567599	C	A
3	chr3_69569138	0	69569138	A	G
3	chr3_69574360	0	69574360	C	G
3	chr3_69583210	0	69583210	G	C
3	chr3_69589566	0	69589566	A	G
3	chr3_69592489	0	69592489	A	G
3	chr3_69595973	0	69595973	T	G
3	chr3_69598090	0	69598090	T	G
3	chr3_69603770	0	69603770	A	G
3	chr3_69606578	0	69606578	C	T
3	chr3_69609129	0	69609129	G	A
3	chr3_69614301	0	69614301	A	G
3	chr3_69623398	0	69623398	C	T
3	chr3_69625125	0	69625125	G	T
3	chr3_69659218	0	69659218	C	T
3	chr3_69660270	0	69660270	C	G
3	chr3_69663491	0	69663491	T	C
3	chr3_69665747	0	69665747	T	G
3	chr3_69677168	0	69677168	T	C
3	chr3_69678964	0	69678964	A	G
3	chr3_69680624	0	69680624	C	T
3	chr3_69684037	0	69684037	C	A
3	chr3_69690730	0	69690730	G	A
3	chr3_69707126	0	69707126	G	A
3	chr3_69716822	0	69716822	A	G
3	chr3_69717341	0	69717341	A	G
3	chr3_69722840	0	69722840	A	C
3	chr3_69726931	0	69726931	G	A
3	chr3_69726959	0	69726959	T	C
3	chr3_69749565	0	69749565	G	A
3	chr3_69763445	0	69763445	G	A
3	chr3_69764418	0	69764418	T	A
3	chr3_69765511	0	69765511	G	C
3	chr3_69766731	0	69766731	C	T
3	chr3_69772727	0	69772727	T	C
3	chr3_69773258	0	69773258	A	G
3	chr3_69784369	0	69784369	A	G
3	chr3_69789124	0	69789124	C	G
3	chr3_69796420	0	69796420	T	C
3	chr3_69802617	0	69802617	A	G
3	chr3_69803409	0	69803409	C	T
3	chr3_69808525	0	69808525	A	G
3	chr3_69809228	0	69809228	G	A
3	chr3_69810183	0	69810183	G	A
3	chr3_69811435	0	69811435	T	C
3	chr3_69825720	0	69825720	T	C
3	chr3_69826462	0	69826462	T	C
3	chr3_69832136	0	69832136	A	G
3	chr3_69832429	0	69832429	C	T
3	chr3_69833494	0	69833494	A	G
3	chr3_69835293	0	69835293	T	A
3	chr3_69845430	0	69845430	A	G
3	chr3_69849757	0	69849757	G	A
3	chr3_69856974	0	69856974	C	G
3	chr3_69866331	0	69866331	C	T
3	chr3_69868017	0	69868017	C	T
3	chr3_69868439	0	69868439	G	A
3	chr3_69872789	0	69872789	A	G
3	chr3_69876072	0	69876072	G	A
3	chr3_69877454	0	69877454	G	A
3	chr3_69881521	0	69881521	G	C
3	chr3_69884474	0	69884474	A	T
3	chr3_69887724	0	69887724	G	A
3	chr3_69889214	0	69889214	T	C
3	chr3_69889690	0	69889690	T	C
3	chr3_69890921	0	69890921	G	C
3	chr3_69892634	0	69892634	G	C
3	chr3_69914839	0	69914839	C	T
3	chr3_69919373	0	69919373	G	A
3	chr3_69924148	0	69924148	G	C
3	chr3_69927829	0	69927829	G	A
3	chr3_69937263	0	69937263	G	A
3	chr3_69950302	0	69950302	A	G
3	chr3_69957107	0	69957107	A	G
3	chr3_69957729	0	69957729	A	G
3	chr3_69959656	0	69959656	T	G
3	chr3_69970340	0	69970340	T	C
3	chr3_69980944	0	69980944	A	G
3	chr3_69993100	0	69993100	C	A
3	chr3_69993723	0	69993723	C	T
3	chr3_69994879	0	69994879	C	T
3	chr3_69997560	0	69997560	A	G
3	chr3_70050178	0	70050178	C	A
3	chr3_70058534	0	70058534	C	G
3	chr3_70074449	0	70074449	G	A
3	chr3_70079686	0	70079686	T	C
3	chr3_70081511	0	70081511	C	G
3	chr3_70082562	0	70082562	T	A
3	chr3_70089166	0	70089166	G	A
3	chr3_70101418	0	70101418	T	C
3	chr3_70103375	0	70103375	A	T
3	chr3_70105954	0	70105954	T	C
3	chr3_70108778	0	70108778	C	A
3	chr3_70109815	0	70109815	T	C
3	chr3_70110199	0	70110199	C	T
3	chr3_70113594	0	70113594	A	T
3	chr3_70115270	0	70115270	G	C
3	chr3_70123615	0	70123615	G	C
3	chr3_70131995	0	70131995	G	A
3	chr3_70133393	0	70133393	C	G
3	chr3_70133603	0	70133603	G	A
3	chr3_70138156	0	70138156	A	C
3	chr3_70139432	0	70139432	C	G
3	chr3_70143828	0	70143828	A	T
3	chr3_70144894	0	70144894	G	A
3	chr3_70145026	0	70145026	C	T
3	chr3_70145441	0	70145441	A	G
3	chr3_70147790	0	70147790	G	A
3	chr3_70154087	0	70154087	G	C
3	chr3_70157583	0	70157583	A	G
3	chr3_70175109	0	70175109	G	A
3	chr3_70180475	0	70180475	G	A
3	chr3_70187435	0	70187435	A	G
3	chr3_70195513	0	70195513	T	C
3	chr3_70199177	0	70199177	C	A
3	chr3_70208542	0	70208542	C	G
3	chr3_70208799	0	70208799	A	G
3	chr3_70211155	0	70211155	G	A
3	chr3_70220152	0	70220152	T	C
3	chr3_70227764	0	70227764	T	C
3	chr3_70230499	0	70230499	G	A
3	chr3_70236681	0	70236681	A	G
3	chr3_70248086	0	70248086	C	T
3	chr3_70249159	0	70249159	T	A
3	chr3_70250490	0	70250490	T	C
3	chr3_70252096	0	70252096	A	G
3	chr3_70253410	0	70253410	G	A
3	chr3_70255143	0	70255143	A	G
3	chr3_70256713	0	70256713	G	A
3	chr3_70263321	0	70263321	A	G
3	chr3_70283144	0	70283144	A	T
3	chr3_70300253	0	70300253	A	G
3	chr3_70313097	0	70313097	C	A
3	chr3_70313751	0	70313751	C	G
3	chr3_70318219	0	70318219	C	T
3	chr3_70327075	0	70327075	T	A
3	chr3_70329073	0	70329073	G	T
3	chr3_70330938	0	70330938	G	C
3	chr3_70335064	0	70335064	T	C
3	chr3_70341683	0	70341683	T	G
3	chr3_70351063	0	70351063	G	A
3	chr3_70354933	0	70354933	G	T
3	chr3_70360763	0	70360763	G	A
3	chr3_70378438	0	70378438	G	A
3	chr3_70381585	0	70381585	C	T
3	chr3_70385181	0	70385181	T	C
3	chr3_70392666	0	70392666	A	G
3	chr3_70395484	0	70395484	T	G
3	chr3_70413957	0	70413957	G	T
3	chr3_70419345	0	70419345	G	A
3	chr3_70419480	0	70419480	G	A
3	chr3_70425530	0	70425530	G	A
3	chr3_70426656	0	70426656	T	C
3	chr3_70437478	0	70437478	A	T
3	chr3_70440293	0	70440293	G	A
3	chr3_70471237	0	70471237	C	T
3	chr3_70471478	0	70471478	T	A
3	chr3_70475963	0	70475963	T	G
3	chr3_70481491	0	70481491	G	T
3	chr3_70485748	0	70485748	A	G
3	chr3_70486027	0	70486027	C	A
3	chr3_70488031	0	70488031	T	C
3	chr3_70488686	0	70488686	A	C
3	chr3_70492468	0	70492468	C	T
3	chr3_70493179	0	70493179	C	T
3	chr3_70496564	0	70496564	T	A
3	chr3_70511420	0	70511420	G	A
3	chr3_70519401	0	70519401	G	A
3	chr3_70524095	0	70524095	G	C
3	chr3_70524884	0	70524884	T	G
3	chr3_70525031	0	70525031	T	C
3	chr3_70526610	0	70526610	C	G
3	chr3_70528029	0	70528029	G	C
3	chr3_70529078	0	70529078	C	T
3	chr3_70537243	0	70537243	T	C
3	chr3_70541486	0	70541486	A	G
3	chr3_70541601	0	70541601	C	T
3	chr3_70555805	0	70555805	G	T
3	chr3_70555896	0	70555896	C	G
3	chr3_70560414	0	70560414	G	A
3	chr3_70564781	0	70564781	G	A
3	chr3_70569791	0	70569791	G	C
3	chr3_70573199	0	70573199	C	T
3	chr3_70574755	0	70574755	C	G
3	chr3_70587923	0	70587923	G	C
3	chr3_70588459	0	70588459	G	A
3	chr3_70588967	0	70588967	A	G
3	chr3_70592645	0	70592645	A	G
3	chr3_70594875	0	70594875	A	T
3	chr3_70598449	0	70598449	A	G
3	chr3_70600545	0	70600545	A	G
3	chr3_70606736	0	70606736	C	T
3	chr3_70635478	0	70635478	A	G
3	chr3_70640948	0	70640948	C	T
3	chr3_70643371	0	70643371	A	G
3	chr3_70649160	0	70649160	A	G
3	chr3_70649462	0	70649462	G	A
3	chr3_70667518	0	70667518	G	A
3	chr3_70672494	0	70672494	G	A
3	chr3_70680151	0	70680151	T	C
3	chr3_70698387	0	70698387	C	T
3	chr3_70699963	0	70699963	C	T
3	chr3_70711380	0	70711380	T	G
3	chr3_70711657	0	70711657	G	A
3	chr3_70720768	0	70720768	C	T
3	chr3_70720989	0	70720989	G	A
3	chr3_70722543	0	70722543	G	A
3	chr3_70728734	0	70728734	T	C
3	chr3_70745854	0	70745854	A	G
3	chr3_70768834	0	70768834	C	T
3	chr3_70795885	0	70795885	G	A
3	chr3_70800794	0	70800794	C	T
3	chr3_70801029	0	70801029	C	T
3	chr3_70813936	0	70813936	T	C
3	chr3_70816592	0	70816592	A	G
3	chr3_70823746	0	70823746	G	A
3	chr3_70825154	0	70825154	A	G
3	chr3_70832316	0	70832316	C	T
3	chr3_70833944	0	70833944	T	C
3	chr3_70841262	0	70841262	T	G
3	chr3_70846649	0	70846649	G	A
3	chr3_70870058	0	70870058	C	T
3	chr3_70889097	0	70889097	T	C
3	chr3_70898368	0	70898368	G	A
3	chr3_70900134	0	70900134	T	C
3	chr3_70902884	0	70902884	C	A
3	chr3_70903285	0	70903285	G	A
3	chr3_70905955	0	70905955	T	A
3	chr3_70918310	0	70918310	T	C
3	chr3_70930164	0	70930164	G	A
3	chr3_70930548	0	70930548	C	T
3	chr3_70931676	0	70931676	G	A
3	chr3_70935633	0	70935633	C	T
3	chr3_70943202	0	70943202	T	C
3	chr3_70947134	0	70947134	C	T
3	chr3_70947665	0	70947665	A	G
3	chr3_70948674	0	70948674	T	C
3	chr3_70958944	0	70958944	G	C
3	chr3_70961873	0	70961873	G	A
3	chr3_70962818	0	70962818	G	A
3	chr3_70966096	0	70966096	G	C
3	chr3_70967978	0	70967978	T	G
3	chr3_70977152	0	70977152	C	A
3	chr3_70982696	0	70982696	T	C
3	chr3_70984789	0	70984789	T	C
3	chr3_70993345	0	70993345	T	C
3	chr3_70996884	0	70996884	T	G
3	chr3_70999767	0	70999767	G	A
3	chr3_71002549	0	71002549	G	A
3	chr3_71006228	0	71006228	T	C
3	chr3_71010233	0	71010233	T	G
3	chr3_71024153	0	71024153	C	G
3	chr3_71027067	0	71027067	A	G
3	chr3_71029592	0	71029592	G	A
3	chr3_71033643	0	71033643	G	A
3	chr3_71035691	0	71035691	C	G
3	chr3_71037920	0	71037920	G	T
3	chr3_71040336	0	71040336	A	C
3	chr3_71041176	0	71041176	T	C
3	chr3_71042849	0	71042849	C	A
3	chr3_71066091	0	71066091	G	C
3	chr3_71073216	0	71073216	G	C
3	chr3_71078420	0	71078420	A	G
3	chr3_71081535	0	71081535	G	A
3	chr3_71083552	0	71083552	G	A
3	chr3_71097524	0	71097524	A	G
3	chr3_71100185	0	71100185	A	G
3	chr3_71101107	0	71101107	A	G
3	chr3_71105681	0	71105681	A	G
3	chr3_71111149	0	71111149	C	G
3	chr3_71115420	0	71115420	G	A
3	chr3_71139565	0	71139565	C	G
3	chr3_71141482	0	71141482	A	G
3	chr3_71152017	0	71152017	T	C
3	chr3_71152511	0	71152511	T	C
3	chr3_71152803	0	71152803	T	A
3	chr3_71160158	0	71160158	T	C
3	chr3_71169854	0	71169854	A	G
3	chr3_71181269	0	71181269	C	T
3	chr3_71183444	0	71183444	A	C
3	chr3_71184347	0	71184347	C	T
3	chr3_71195487	0	71195487	C	T
3	chr3_71196828	0	71196828	T	G
3	chr3_71199305	0	71199305	G	A
3	chr3_71199900	0	71199900	G	T
3	chr3_71209944	0	71209944	C	A
3	chr3_71211872	0	71211872	A	G
3	chr3_71234637	0	71234637	G	A
3	chr3_71238955	0	71238955	G	T
3	chr3_71242142	0	71242142	A	T
3	chr3_71243761	0	71243761	T	C
3	chr3_71248213	0	71248213	T	C
3	chr3_71248225	0	71248225	G	T
3	chr3_71266638	0	71266638	G	A
3	chr3_71279624	0	71279624	T	C
3	chr3_71280821	0	71280821	T	C
3	chr3_71286649	0	71286649	T	G
3	chr3_71288945	0	71288945	G	T
3	chr3_71298565	0	71298565	C	G
3	chr3_71299404	0	71299404	G	C
3	chr3_71300211	0	71300211	G	T
3	chr3_71314393	0	71314393	C	T
3	chr3_71318450	0	71318450	T	G
3	chr3_71320009	0	71320009	C	A
3	chr3_71334096	0	71334096	G	A
3	chr3_71359112	0	71359112	G	A
3	chr3_71367869	0	71367869	C	T
3	chr3_71368601	0	71368601	C	T
3	chr3_71376877	0	71376877	C	T
3	chr3_71378219	0	71378219	C	T
3	chr3_71380742	0	71380742	T	C
3	chr3_71380797	0	71380797	A	G
3	chr3_71381868	0	71381868	A	G
3	chr3_71382604	0	71382604	C	T
3	chr3_71386553	0	71386553	A	G
3	chr3_71387984	0	71387984	T	C
3	chr3_71390826	0	71390826	C	A
3	chr3_71394244	0	71394244	T	C
3	chr3_71395046	0	71395046	A	G
3	chr3_71403494	0	71403494	A	G
3	chr3_71407775	0	71407775	C	T
3	chr3_71408866	0	71408866	T	C
3	chr3_71409775	0	71409775	T	C
3	chr3_71412349	0	71412349	A	G
3	chr3_71417240	0	71417240	T	C
3	chr3_71420017	0	71420017	A	G
3	chr3_71443575	0	71443575	G	A
3	chr3_71447124	0	71447124	A	T
3	chr3_71447589	0	71447589	G	A
3	chr3_71448232	0	71448232	T	G
3	chr3_71448437	0	71448437	T	C
3	chr3_71452046	0	71452046	G	T
3	chr3_71453622	0	71453622	A	G
3	chr3_71457777	0	71457777	T	A
3	chr3_71462959	0	71462959	G	T
3	chr3_71466739	0	71466739	T	C
3	chr3_71466784	0	71466784	T	A
3	chr3_71480803	0	71480803	C	T
3	chr3_71480946	0	71480946	C	T
3	chr3_71481086	0	71481086	A	C
3	chr3_71484293	0	71484293	T	C
3	chr3_71489569	0	71489569	C	T
3	chr3_71496724	0	71496724	G	A
3	chr3_71500448	0	71500448	T	C
3	chr3_71515514	0	71515514	G	T
3	chr3_71515669	0	71515669	C	G
3	chr3_71518716	0	71518716	T	C
3	chr3_71527148	0	71527148	A	C
3	chr3_71533889	0	71533889	A	T
3	chr3_71536333	0	71536333	T	C
3	chr3_71546434	0	71546434	G	C
3	chr3_71546556	0	71546556	G	A
3	chr3_71547963	0	71547963	T	C
3	chr3_71550168	0	71550168	A	G
3	chr3_71556388	0	71556388	C	T
3	chr3_71560800	0	71560800	C	T
3	chr3_71561798	0	71561798	T	A
3	chr3_71571371	0	71571371	G	A
3	chr3_71571478	0	71571478	G	A
3	chr3_71575809	0	71575809	G	A
3	chr3_71604225	0	71604225	A	T
3	chr3_71607977	0	71607977	T	G
3	chr3_71608300	0	71608300	G	A
3	chr3_71633028	0	71633028	A	G
3	chr3_71639665	0	71639665	A	C
3	chr3_71652390	0	71652390	G	A
3	chr3_71653974	0	71653974	A	G
3	chr3_71665444	0	71665444	A	G
3	chr3_71674202	0	71674202	C	A
3	chr3_71676044	0	71676044	A	G
3	chr3_71693119	0	71693119	A	G
3	chr3_71699139	0	71699139	G	A
3	chr3_71703651	0	71703651	C	T
3	chr3_71704812	0	71704812	A	G
3	chr3_71707746	0	71707746	A	G
3	chr3_71707763	0	71707763	C	T
3	chr3_71710154	0	71710154	T	C
3	chr3_71714771	0	71714771	T	A
3	chr3_71715945	0	71715945	A	G
3	chr3_71719115	0	71719115	C	G
3	chr3_71719372	0	71719372	G	A
3	chr3_71722056	0	71722056	C	G
3	chr3_71722817	0	71722817	G	T
3	chr3_71723948	0	71723948	A	G
3	chr3_71727189	0	71727189	A	C
3	chr3_71733102	0	71733102	A	G
3	chr3_71742729	0	71742729	A	G
3	chr3_71745618	0	71745618	C	T
3	chr3_71775075	0	71775075	C	G
3	chr3_71779537	0	71779537	A	G
3	chr3_71782568	0	71782568	G	A
3	chr3_71785152	0	71785152	C	T
3	chr3_71785411	0	71785411	G	A
3	chr3_71785955	0	71785955	T	C
3	chr3_71807856	0	71807856	A	C
3	chr3_71811539	0	71811539	C	A
3	chr3_71816711	0	71816711	A	G
3	chr3_71818321	0	71818321	G	A
3	chr3_71844982	0	71844982	A	G
3	chr3_71846341	0	71846341	C	T
3	chr3_71865272	0	71865272	C	A
3	chr3_71867334	0	71867334	C	T
3	chr3_71868074	0	71868074	T	C
3	chr3_71874682	0	71874682	T	C
3	chr3_71876673	0	71876673	G	A
3	chr3_71885175	0	71885175	A	T
3	chr3_71891619	0	71891619	C	T
3	chr3_71893453	0	71893453	T	C
3	chr3_71899151	0	71899151	G	T
3	chr3_71899704	0	71899704	C	G
3	chr3_71907257	0	71907257	T	C
3	chr3_71926778	0	71926778	G	A
3	chr3_71932406	0	71932406	T	C
3	chr3_71936277	0	71936277	A	G
3	chr3_71936335	0	71936335	A	T
3	chr3_71936842	0	71936842	T	A
3	chr3_71952560	0	71952560	T	A
3	chr3_71953424	0	71953424	A	G
3	chr3_71959563	0	71959563	C	T
3	chr3_71963260	0	71963260	T	C
3	chr3_71964552	0	71964552	A	G
3	chr3_71965617	0	71965617	T	C
3	chr3_71966535	0	71966535	A	G
3	chr3_71969967	0	71969967	T	C
3	chr3_71972842	0	71972842	A	G
3	chr3_71973223	0	71973223	C	A
3	chr3_71977440	0	71977440	C	T
3	chr3_71978990	0	71978990	G	T
3	chr3_71991260	0	71991260	G	C
3	chr3_71998274	0	71998274	T	C
3	chr3_72012565	0	72012565	C	T
3	chr3_72015171	0	72015171	G	T
3	chr3_72015272	0	72015272	T	A
3	chr3_72020745	0	72020745	T	C
3	chr3_72025756	0	72025756	T	A
3	chr3_72027695	0	72027695	T	C
3	chr3_72030808	0	72030808	T	C
3	chr3_72043657	0	72043657	A	G
3	chr3_72052604	0	72052604	C	A
3	chr3_72057158	0	72057158	G	A
3	chr3_72057233	0	72057233	A	G
3	chr3_72060853	0	72060853	G	C
3	chr3_72063735	0	72063735	C	G
3	chr3_72074612	0	72074612	G	T
3	chr3_72078612	0	72078612	T	G
3	chr3_72079342	0	72079342	G	C
3	chr3_72092880	0	72092880	A	G
3	chr3_72108533	0	72108533	G	A
3	chr3_72116887	0	72116887	T	C
3	chr3_72121808	0	72121808	A	G
3	chr3_72131990	0	72131990	G	C
3	chr3_72134515	0	72134515	C	T
3	chr3_72137154	0	72137154	C	T
3	chr3_72142723	0	72142723	C	T
3	chr3_72143973	0	72143973	G	A
3	chr3_72160131	0	72160131	A	G
3	chr3_72160699	0	72160699	T	C
3	chr3_72172632	0	72172632	G	A
3	chr3_72174263	0	72174263	C	T
3	chr3_72174538	0	72174538	T	C
3	chr3_72181485	0	72181485	G	T
3	chr3_72199319	0	72199319	G	T
3	chr3_72202032	0	72202032	C	T
3	chr3_72218027	0	72218027	G	A
3	chr3_72242422	0	72242422	G	A
3	chr3_72244808	0	72244808	G	A
3	chr3_72258967	0	72258967	G	A
3	chr3_72262041	0	72262041	A	G
3	chr3_72262785	0	72262785	A	C
3	chr3_72266227	0	72266227	G	A
3	chr3_72269061	0	72269061	A	G
3	chr3_72270459	0	72270459	G	T
3	chr3_72272010	0	72272010	G	A
3	chr3_72273004	0	72273004	A	G
3	chr3_72273891	0	72273891	T	C
3	chr3_72274572	0	72274572	A	T
3	chr3_72280028	0	72280028	T	C
3	chr3_72295406	0	72295406	A	G
3	chr3_72309477	0	72309477	G	C
3	chr3_72311584	0	72311584	G	A
3	chr3_72313584	0	72313584	T	G
3	chr3_72318323	0	72318323	A	G
3	chr3_72322546	0	72322546	T	C
3	chr3_72323546	0	72323546	C	T
3	chr3_72329082	0	72329082	G	A
3	chr3_72337811	0	72337811	C	T
3	chr3_72339595	0	72339595	C	A
3	chr3_72342389	0	72342389	C	A
3	chr3_72343604	0	72343604	T	G
3	chr3_72345385	0	72345385	C	A
3	chr3_72347814	0	72347814	C	G
3	chr3_72348143	0	72348143	A	C
3	chr3_72348192	0	72348192	C	A
3	chr3_72349791	0	72349791	C	G
3	chr3_72354656	0	72354656	C	T
3	chr3_72359759	0	72359759	T	C
3	chr3_72364722	0	72364722	A	C
3	chr3_72381368	0	72381368	G	T
3	chr3_72387765	0	72387765	A	G
3	chr3_72387873	0	72387873	C	T
3	chr3_72390960	0	72390960	T	C
3	chr3_72393841	0	72393841	C	G
3	chr3_72399007	0	72399007	A	G
3	chr3_72399623	0	72399623	T	C
3	chr3_72401515	0	72401515	A	T
3	chr3_72404404	0	72404404	A	C
3	chr3_72409888	0	72409888	A	G
3	chr3_72411236	0	72411236	G	T
3	chr3_72413467	0	72413467	T	C
3	chr3_72413959	0	72413959	C	A
3	chr3_72417689	0	72417689	A	T
3	chr3_72426017	0	72426017	A	G
3	chr3_72432427	0	72432427	T	C
3	chr3_72434346	0	72434346	G	T
3	chr3_72437270	0	72437270	G	A
3	chr3_72438271	0	72438271	T	C
3	chr3_72444472	0	72444472	G	A
3	chr3_72446781	0	72446781	C	T
3	chr3_72450967	0	72450967	A	G
3	chr3_72458726	0	72458726	G	C
3	chr3_72459875	0	72459875	C	A
3	chr3_72470253	0	72470253	C	G
3	chr3_72474806	0	72474806	G	A
3	chr3_72486745	0	72486745	C	T
3	chr3_72489730	0	72489730	A	G
3	chr3_72506630	0	72506630	G	A
3	chr3_72507621	0	72507621	T	C
3	chr3_72514522	0	72514522	C	T
3	chr3_72518412	0	72518412	T	C
3	chr3_72521451	0	72521451	A	G
3	chr3_72521959	0	72521959	T	C
3	chr3_72533217	0	72533217	G	C
3	chr3_72535546	0	72535546	G	A
3	chr3_72536264	0	72536264	G	T
3	chr3_72540918	0	72540918	T	C
3	chr3_72544712	0	72544712	C	G
3	chr3_72548337	0	72548337	T	C
3	chr3_72549824	0	72549824	A	G
3	chr3_72557057	0	72557057	C	T
3	chr3_72557086	0	72557086	C	T
3	chr3_72559550	0	72559550	T	C
3	chr3_72573428	0	72573428	T	C
3	chr3_72578098	0	72578098	A	C
3	chr3_72585139	0	72585139	A	T
3	chr3_72585142	0	72585142	G	C
3	chr3_72587512	0	72587512	C	T
3	chr3_72601879	0	72601879	A	G
3	chr3_72603448	0	72603448	A	C
3	chr3_72608138	0	72608138	A	G
3	chr3_72615497	0	72615497	T	G
3	chr3_72624676	0	72624676	G	A
3	chr3_72627124	0	72627124	C	T
3	chr3_72631150	0	72631150	T	G
3	chr3_72638612	0	72638612	C	T
3	chr3_72647935	0	72647935	T	C
3	chr3_72652675	0	72652675	A	G
3	chr3_72655957	0	72655957	T	A
3	chr3_72656678	0	72656678	G	T
3	chr3_72656920	0	72656920	A	C
3	chr3_72658279	0	72658279	T	C
3	chr3_72660953	0	72660953	T	C
3	chr3_72661354	0	72661354	T	C
3	chr3_72661721	0	72661721	G	A
3	chr3_72664458	0	72664458	T	C
3	chr3_72665111	0	72665111	C	A
3	chr3_72666166	0	72666166	T	C
3	chr3_72670876	0	72670876	C	T
3	chr3_72672327	0	72672327	G	A
3	chr3_72672444	0	72672444	A	G
3	chr3_72675932	0	72675932	T	G
3	chr3_72683964	0	72683964	G	A
3	chr3_72688772	0	72688772	G	A
3	chr3_72690738	0	72690738	T	C
3	chr3_72692064	0	72692064	A	G
3	chr3_72694954	0	72694954	G	T
3	chr3_72695699	0	72695699	C	T
3	chr3_72702020	0	72702020	T	C
3	chr3_72713407	0	72713407	A	G
3	chr3_72717942	0	72717942	A	G
3	chr3_72747348	0	72747348	C	T
3	chr3_72754639	0	72754639	C	A
3	chr3_72756412	0	72756412	C	T
3	chr3_72760596	0	72760596	T	G
3	chr3_72776514	0	72776514	G	A
3	chr3_72784651	0	72784651	T	C
3	chr3_72788177	0	72788177	T	C
3	chr3_72788243	0	72788243	G	A
3	chr3_72795524	0	72795524	C	T
3	chr3_72798762	0	72798762	C	A
3	chr3_72802938	0	72802938	C	G
3	chr3_72806011	0	72806011	G	A
3	chr3_72806903	0	72806903	G	C
3	chr3_72806989	0	72806989	C	T
3	chr3_72809743	0	72809743	G	A
3	chr3_72813686	0	72813686	G	C
3	chr3_72823567	0	72823567	G	A
3	chr3_72826419	0	72826419	C	T
3	chr3_72826757	0	72826757	A	C
3	chr3_72828842	0	72828842	A	C
3	chr3_72832135	0	72832135	A	G
3	chr3_72838818	0	72838818	C	T
3	chr3_72847102	0	72847102	G	T
3	chr3_72849921	0	72849921	T	G
3	chr3_72851298	0	72851298	C	A
3	chr3_72854663	0	72854663	A	G
3	chr3_72860601	0	72860601	A	G
3	chr3_72867013	0	72867013	G	A
3	chr3_72870600	0	72870600	A	T
3	chr3_72871581	0	72871581	C	G
3	chr3_72879408	0	72879408	G	A
3	chr3_72885692	0	72885692	G	A
3	chr3_72892663	0	72892663	G	A
3	chr3_72894399	0	72894399	A	G
3	chr3_72901193	0	72901193	C	T
3	chr3_72903036	0	72903036	T	C
3	chr3_72907145	0	72907145	G	A
3	chr3_72908830	0	72908830	A	T
3	chr3_72910140	0	72910140	T	C
3	chr3_72914932	0	72914932	T	C
3	chr3_72915504	0	72915504	A	C
3	chr3_72918775	0	72918775	T	C
3	chr3_72919658	0	72919658	A	G
3	chr3_72921703	0	72921703	T	C
3	chr3_72924698	0	72924698	A	G
3	chr3_72929583	0	72929583	A	G
3	chr3_72939321	0	72939321	C	A
3	chr3_72940749	0	72940749	T	C
3	chr3_72946852	0	72946852	T	G
3	chr3_72950877	0	72950877	A	G
3	chr3_72956947	0	72956947	C	T
3	chr3_72963637	0	72963637	T	G
3	chr3_72969257	0	72969257	G	A
3	chr3_72978568	0	72978568	C	A
3	chr3_72985237	0	72985237	G	A
3	chr3_72986354	0	72986354	G	A
3	chr3_72991474	0	72991474	G	A
3	chr3_72995526	0	72995526	C	T
3	chr3_73006554	0	73006554	T	C
3	chr3_73009313	0	73009313	T	C
3	chr3_73018179	0	73018179	A	G
3	chr3_73026067	0	73026067	G	A
3	chr3_73028483	0	73028483	T	C
3	chr3_73032561	0	73032561	C	G
3	chr3_73035712	0	73035712	A	T
3	chr3_73039202	0	73039202	T	C
3	chr3_73041414	0	73041414	A	T
3	chr3_73042468	0	73042468	G	A
3	chr3_73064937	0	73064937	T	C
3	chr3_73067406	0	73067406	C	G
3	chr3_73080673	0	73080673	C	T
3	chr3_73093861	0	73093861	A	C
3	chr3_73095347	0	73095347	G	T
3	chr3_73096574	0	73096574	A	G
3	chr3_73096644	0	73096644	C	T
3	chr3_73109512	0	73109512	G	A
3	chr3_73118145	0	73118145	G	A
3	chr3_73127755	0	73127755	C	T
3	chr3_73128834	0	73128834	G	A
3	chr3_73141051	0	73141051	T	G
3	chr3_73142344	0	73142344	A	C
3	chr3_73142437	0	73142437	T	C
3	chr3_73144492	0	73144492	C	G
3	chr3_73159597	0	73159597	C	G
3	chr3_73177099	0	73177099	G	T
3	chr3_73180339	0	73180339	A	G
3	chr3_73184254	0	73184254	G	A
3	chr3_73188046	0	73188046	G	T
3	chr3_73188911	0	73188911	C	T
3	chr3_73194141	0	73194141	C	T
3	chr3_73194165	0	73194165	A	T
3	chr3_73209508	0	73209508	T	C
3	chr3_73211236	0	73211236	C	G
3	chr3_73215427	0	73215427	C	A
3	chr3_73224104	0	73224104	C	T
3	chr3_73224382	0	73224382	T	C
3	chr3_73227782	0	73227782	G	T
3	chr3_73233485	0	73233485	A	G
3	chr3_73236740	0	73236740	T	G
3	chr3_73245818	0	73245818	T	C
3	chr3_73248816	0	73248816	G	A
3	chr3_73253194	0	73253194	C	T
3	chr3_73255347	0	73255347	G	A
3	chr3_73278128	0	73278128	G	A
3	chr3_73278498	0	73278498	A	C
3	chr3_73280061	0	73280061	T	G
3	chr3_73285301	0	73285301	G	C
3	chr3_73294057	0	73294057	C	T
3	chr3_73312822	0	73312822	T	G
3	chr3_73314897	0	73314897	A	G
3	chr3_73320917	0	73320917	C	T
3	chr3_73330973	0	73330973	A	G
3	chr3_73335001	0	73335001	C	T
3	chr3_73341507	0	73341507	T	C
3	chr3_73351911	0	73351911	T	C
3	chr3_73358156	0	73358156	G	A
3	chr3_73365180	0	73365180	A	G
3	chr3_73366315	0	73366315	A	G
3	chr3_73372122	0	73372122	G	C
3	chr3_73377766	0	73377766	T	C
3	chr3_73377932	0	73377932	C	A
3	chr3_73378167	0	73378167	T	C
3	chr3_73378271	0	73378271	G	A
3	chr3_73381097	0	73381097	C	G
3	chr3_73384048	0	73384048	T	C
3	chr3_73385453	0	73385453	G	C
3	chr3_73397826	0	73397826	G	A
3	chr3_73408785	0	73408785	T	C
3	chr3_73414170	0	73414170	G	A
3	chr3_73422262	0	73422262	A	G
3	chr3_73427105	0	73427105	A	G
3	chr3_73435625	0	73435625	G	A
3	chr3_73435690	0	73435690	C	T
3	chr3_73441761	0	73441761	T	C
3	chr3_73444603	0	73444603	G	A
3	chr3_73446698	0	73446698	T	C
3	chr3_73446751	0	73446751	G	T
3	chr3_73447348	0	73447348	A	T
3	chr3_73458982	0	73458982	A	G
3	chr3_73462330	0	73462330	T	G
3	chr3_73471972	0	73471972	C	T
3	chr3_73473889	0	73473889	T	G
3	chr3_73475507	0	73475507	A	G
3	chr3_73484010	0	73484010	G	A
3	chr3_73492530	0	73492530	G	A
3	chr3_73498963	0	73498963	T	C
3	chr3_73501291	0	73501291	C	T
3	chr3_73503212	0	73503212	C	T
3	chr3_73503590	0	73503590	T	C
3	chr3_73504949	0	73504949	G	C
3	chr3_73536462	0	73536462	C	T
3	chr3_73554371	0	73554371	T	C
3	chr3_73554436	0	73554436	A	C
3	chr3_73556219	0	73556219	C	T
3	chr3_73559596	0	73559596	A	G
3	chr3_73559635	0	73559635	G	C
3	chr3_73574216	0	73574216	C	T
3	chr3_73581212	0	73581212	C	G
3	chr3_73596864	0	73596864	A	C
3	chr3_73616749	0	73616749	A	G
3	chr3_73619084	0	73619084	A	C
3	chr3_73619244	0	73619244	C	T
3	chr3_73620513	0	73620513	C	T
3	chr3_73623441	0	73623441	A	G
3	chr3_73623723	0	73623723	G	C
3	chr3_73630845	0	73630845	C	T
3	chr3_73631976	0	73631976	G	T
3	chr3_73639441	0	73639441	A	G
3	chr3_73639478	0	73639478	T	C
3	chr3_73641318	0	73641318	C	T
3	chr3_73646588	0	73646588	T	C
3	chr3_73652957	0	73652957	T	A
3	chr3_73656670	0	73656670	A	C
3	chr3_73657002	0	73657002	A	G
3	chr3_73658373	0	73658373	G	A
3	chr3_73659968	0	73659968	C	T
3	chr3_73668750	0	73668750	T	C
3	chr3_73670782	0	73670782	G	A
3	chr3_73677262	0	73677262	C	G
3	chr3_73678077	0	73678077	A	C
3	chr3_73705630	0	73705630	G	C
3	chr3_73709012	0	73709012	G	A
3	chr3_73713216	0	73713216	T	G
3	chr3_73715144	0	73715144	G	C
3	chr3_73721811	0	73721811	C	T
3	chr3_73722828	0	73722828	C	T
3	chr3_73725919	0	73725919	G	A
3	chr3_73727714	0	73727714	G	A
3	chr3_73737916	0	73737916	G	T
3	chr3_73741562	0	73741562	C	G
3	chr3_73742217	0	73742217	T	C
3	chr3_73750245	0	73750245	G	A
3	chr3_73750519	0	73750519	A	C
3	chr3_73753022	0	73753022	A	G
3	chr3_73756318	0	73756318	C	T
3	chr3_73756410	0	73756410	T	C
3	chr3_73756482	0	73756482	G	A
3	chr3_73758308	0	73758308	C	A
3	chr3_73761666	0	73761666	A	G
3	chr3_73764070	0	73764070	A	T
3	chr3_73776041	0	73776041	G	A
3	chr3_73779024	0	73779024	C	A
3	chr3_73800181	0	73800181	C	T
3	chr3_73804405	0	73804405	G	T
3	chr3_73806379	0	73806379	C	T
3	chr3_73809132	0	73809132	A	G
3	chr3_73820449	0	73820449	C	T
3	chr3_73824560	0	73824560	A	G
3	chr3_73824725	0	73824725	A	G
3	chr3_73830927	0	73830927	G	A
3	chr3_73831880	0	73831880	A	G
3	chr3_73832011	0	73832011	G	A
3	chr3_73842997	0	73842997	T	C
3	chr3_73847886	0	73847886	G	A
3	chr3_73848876	0	73848876	T	C
3	chr3_73851087	0	73851087	A	G
3	chr3_73851939	0	73851939	A	G
3	chr3_73856149	0	73856149	C	T
3	chr3_73857901	0	73857901	A	C
3	chr3_73858032	0	73858032	A	G
3	chr3_73858055	0	73858055	A	T
3	chr3_73872579	0	73872579	T	C
3	chr3_73873632	0	73873632	A	T
3	chr3_73880547	0	73880547	C	T
3	chr3_73885675	0	73885675	A	G
3	chr3_73895161	0	73895161	C	T
3	chr3_73898667	0	73898667	A	G
3	chr3_73905342	0	73905342	G	A
3	chr3_73907658	0	73907658	C	T
3	chr3_73917021	0	73917021	T	C
3	chr3_73926367	0	73926367	A	G
3	chr3_73928689	0	73928689	A	C
3	chr3_73933183	0	73933183	G	C
3	chr3_73935598	0	73935598	T	A
3	chr3_73936296	0	73936296	C	T
3	chr3_73948645	0	73948645	T	C
3	chr3_73948992	0	73948992	T	C
3	chr3_73951476	0	73951476	A	G
3	chr3_73959992	0	73959992	A	G
3	chr3_73962150	0	73962150	A	G
3	chr3_73965223	0	73965223	A	C
3	chr3_73969508	0	73969508	C	G
3	chr3_73970618	0	73970618	A	T
3	chr3_73975905	0	73975905	C	A
3	chr3_73978665	0	73978665	C	A
3	chr3_73979320	0	73979320	C	T
3	chr3_73979804	0	73979804	T	A
3	chr3_73989412	0	73989412	C	A
3	chr3_73989736	0	73989736	G	A
3	chr3_73991529	0	73991529	T	C
3	chr3_73995598	0	73995598	T	C
3	chr3_73995987	0	73995987	C	T
3	chr3_73998068	0	73998068	C	T
3	chr3_74000281	0	74000281	A	G
3	chr3_74008340	0	74008340	G	C
3	chr3_74014516	0	74014516	A	T
3	chr3_74015931	0	74015931	A	T
3	chr3_74022824	0	74022824	G	A
3	chr3_74023130	0	74023130	G	T
3	chr3_74023201	0	74023201	C	G
3	chr3_74033222	0	74033222	T	C
3	chr3_74038310	0	74038310	T	A
3	chr3_74039299	0	74039299	G	C
3	chr3_74051025	0	74051025	G	T
3	chr3_74051381	0	74051381	G	A
3	chr3_74055128	0	74055128	A	G
3	chr3_74064863	0	74064863	C	T
3	chr3_74065503	0	74065503	T	C
3	chr3_74072373	0	74072373	A	G
3	chr3_74075917	0	74075917	T	A
3	chr3_74076211	0	74076211	G	A
3	chr3_74090199	0	74090199	T	C
3	chr3_74090444	0	74090444	T	C
3	chr3_74093336	0	74093336	C	T
3	chr3_74096142	0	74096142	A	G
3	chr3_74097576	0	74097576	C	G
3	chr3_74099843	0	74099843	C	T
3	chr3_74105960	0	74105960	C	G
3	chr3_74116373	0	74116373	G	A
3	chr3_74123183	0	74123183	T	A
3	chr3_74125593	0	74125593	G	T
3	chr3_74136407	0	74136407	C	T
3	chr3_74139571	0	74139571	C	T
3	chr3_74139746	0	74139746	C	A
3	chr3_74145195	0	74145195	T	C
3	chr3_74147307	0	74147307	G	A
3	chr3_74150319	0	74150319	T	C
3	chr3_74151730	0	74151730	A	G
3	chr3_74152882	0	74152882	A	G
3	chr3_74159565	0	74159565	T	C
3	chr3_74161033	0	74161033	T	G
3	chr3_74162090	0	74162090	T	A
3	chr3_74168639	0	74168639	T	G
3	chr3_74181433	0	74181433	T	C
3	chr3_74184285	0	74184285	C	T
3	chr3_74186906	0	74186906	C	T
3	chr3_74189171	0	74189171	C	T
3	chr3_74198508	0	74198508	T	C
3	chr3_74207335	0	74207335	G	A
3	chr3_74213608	0	74213608	T	C
3	chr3_74216554	0	74216554	C	T
3	chr3_74217720	0	74217720	T	C
3	chr3_74220858	0	74220858	C	T
3	chr3_74227193	0	74227193	T	C
3	chr3_74230324	0	74230324	G	A
3	chr3_74233066	0	74233066	G	A
3	chr3_74237203	0	74237203	C	T
3	chr3_74242394	0	74242394	G	A
3	chr3_74256316	0	74256316	G	A
3	chr3_74288775	0	74288775	C	T
3	chr3_74290423	0	74290423	G	A
3	chr3_74294867	0	74294867	T	C
3	chr3_74297790	0	74297790	T	C
3	chr3_74301777	0	74301777	T	A
3	chr3_74304821	0	74304821	G	A
3	chr3_74307444	0	74307444	T	C
3	chr3_74312008	0	74312008	A	G
3	chr3_74312975	0	74312975	T	C
3	chr3_74313930	0	74313930	T	A
3	chr3_74322019	0	74322019	C	T
3	chr3_74322358	0	74322358	A	G
3	chr3_74325613	0	74325613	G	C
3	chr3_74329125	0	74329125	T	C
3	chr3_74344893	0	74344893	A	G
3	chr3_74349170	0	74349170	T	C
3	chr3_74351626	0	74351626	A	G
3	chr3_74361225	0	74361225	A	C
3	chr3_74362366	0	74362366	T	C
3	chr3_74365057	0	74365057	C	A
3	chr3_74379917	0	74379917	C	A
3	chr3_74381960	0	74381960	C	G
3	chr3_74385398	0	74385398	G	T
3	chr3_74395456	0	74395456	G	A
3	chr3_74404941	0	74404941	A	G
3	chr3_74411785	0	74411785	C	G
3	chr3_74412904	0	74412904	G	A
3	chr3_74419369	0	74419369	T	C
3	chr3_74424285	0	74424285	G	T
3	chr3_74431289	0	74431289	A	C
3	chr3_74435219	0	74435219	T	C
3	chr3_74438918	0	74438918	C	G
3	chr3_74439885	0	74439885	A	G
3	chr3_74443334	0	74443334	C	G
3	chr3_74445757	0	74445757	C	T
3	chr3_74451190	0	74451190	A	G
3	chr3_74451293	0	74451293	G	C
3	chr3_74462282	0	74462282	T	A
3	chr3_74464876	0	74464876	G	A
3	chr3_74474762	0	74474762	T	C
3	chr3_74478901	0	74478901	C	T
3	chr3_74500662	0	74500662	C	T
3	chr3_74504415	0	74504415	G	A
3	chr3_74506841	0	74506841	T	C
3	chr3_74518908	0	74518908	A	G
3	chr3_74524491	0	74524491	G	A
3	chr3_74539623	0	74539623	C	T
3	chr3_74541405	0	74541405	T	C
3	chr3_74542076	0	74542076	G	T
3	chr3_74542118	0	74542118	G	A
3	chr3_74546271	0	74546271	T	C
3	chr3_74549622	0	74549622	C	T
3	chr3_74552685	0	74552685	T	A
3	chr3_74555501	0	74555501	C	T
3	chr3_74558412	0	74558412	G	A
3	chr3_74558720	0	74558720	T	C
3	chr3_74560552	0	74560552	G	C
3	chr3_74561987	0	74561987	A	G
3	chr3_74565632	0	74565632	T	G
3	chr3_74588411	0	74588411	T	C
3	chr3_74588494	0	74588494	C	T
3	chr3_74593734	0	74593734	T	C
3	chr3_74596462	0	74596462	T	C
3	chr3_74597770	0	74597770	A	G
3	chr3_74602796	0	74602796	C	T
3	chr3_74606896	0	74606896	C	A
3	chr3_74612587	0	74612587	G	A
3	chr3_74614893	0	74614893	C	A
3	chr3_74619604	0	74619604	C	T
3	chr3_74620227	0	74620227	G	C
3	chr3_74628614	0	74628614	T	G
3	chr3_74631955	0	74631955	C	G
3	chr3_74634493	0	74634493	G	A
3	chr3_74640097	0	74640097	G	A
3	chr3_74640880	0	74640880	G	A
3	chr3_74655873	0	74655873	A	G
3	chr3_74657076	0	74657076	C	T
3	chr3_74662873	0	74662873	C	T
3	chr3_74663661	0	74663661	C	T
3	chr3_74665993	0	74665993	T	G
3	chr3_74669690	0	74669690	T	C
3	chr3_74690346	0	74690346	T	C
3	chr3_74693871	0	74693871	G	A
3	chr3_74697347	0	74697347	C	T
3	chr3_74698816	0	74698816	G	A
3	chr3_74716526	0	74716526	T	A
3	chr3_74718082	0	74718082	T	C
3	chr3_74730216	0	74730216	G	A
3	chr3_74731792	0	74731792	G	A
3	chr3_74737713	0	74737713	T	C
3	chr3_74740527	0	74740527	G	A
3	chr3_74745263	0	74745263	A	G
3	chr3_74751585	0	74751585	G	C
3	chr3_74751604	0	74751604	G	A
3	chr3_74756122	0	74756122	G	T
3	chr3_74756950	0	74756950	C	G
3	chr3_74761619	0	74761619	A	C
3	chr3_74763484	0	74763484	T	C
3	chr3_74777088	0	74777088	T	C
3	chr3_74777663	0	74777663	A	G
3	chr3_74785235	0	74785235	A	G
3	chr3_74787525	0	74787525	A	C
3	chr3_74789130	0	74789130	G	A
3	chr3_74794688	0	74794688	G	A
3	chr3_74798816	0	74798816	G	A
3	chr3_74822860	0	74822860	A	G
3	chr3_74824398	0	74824398	G	C
3	chr3_74829585	0	74829585	T	C
3	chr3_74839444	0	74839444	G	A
3	chr3_74850084	0	74850084	G	A
3	chr3_74857408	0	74857408	G	A
3	chr3_74860268	0	74860268	T	C
3	chr3_74860743	0	74860743	A	G
3	chr3_74862197	0	74862197	A	T
3	chr3_74873902	0	74873902	G	T
3	chr3_74881949	0	74881949	A	T
3	chr3_74886914	0	74886914	A	G
3	chr3_74900554	0	74900554	C	G
3	chr3_74932780	0	74932780	C	T
3	chr3_74934240	0	74934240	G	A
3	chr3_74939480	0	74939480	G	A
3	chr3_74940559	0	74940559	A	T
3	chr3_74951092	0	74951092	C	G
3	chr3_74953768	0	74953768	A	G
3	chr3_74966007	0	74966007	A	G
3	chr3_74973329	0	74973329	T	C
3	chr3_74980254	0	74980254	C	G
3	chr3_74986327	0	74986327	G	A
3	chr3_74986603	0	74986603	T	G
3	chr3_74992850	0	74992850	G	A
3	chr3_75002190	0	75002190	G	T
3	chr3_75006869	0	75006869	T	G
3	chr3_75006937	0	75006937	C	G
3	chr3_75008059	0	75008059	T	C
3	chr3_75010175	0	75010175	A	G
3	chr3_75010885	0	75010885	T	C
3	chr3_75011085	0	75011085	G	A
3	chr3_75013988	0	75013988	G	A
3	chr3_75015633	0	75015633	T	G
3	chr3_75016532	0	75016532	T	C
3	chr3_75022123	0	75022123	T	G
3	chr3_75023062	0	75023062	A	G
3	chr3_75025880	0	75025880	A	G
3	chr3_75028548	0	75028548	C	T
3	chr3_75034803	0	75034803	T	A
3	chr3_75041064	0	75041064	G	A
3	chr3_75042317	0	75042317	C	T
3	chr3_75043601	0	75043601	G	A
3	chr3_75068247	0	75068247	T	G
3	chr3_75069732	0	75069732	T	C
3	chr3_75073955	0	75073955	G	A
3	chr3_75075029	0	75075029	G	C
3	chr3_75076099	0	75076099	G	A
3	chr3_75080641	0	75080641	T	C
3	chr3_75082126	0	75082126	C	A
3	chr3_75089400	0	75089400	T	C
3	chr3_75089796	0	75089796	T	C
3	chr3_75091068	0	75091068	C	T
3	chr3_75091561	0	75091561	A	G
3	chr3_75095023	0	75095023	A	G
3	chr3_75099620	0	75099620	T	C
3	chr3_75099903	0	75099903	A	C
3	chr3_75101069	0	75101069	G	T
3	chr3_75106462	0	75106462	T	C
3	chr3_75116737	0	75116737	A	T
3	chr3_75117775	0	75117775	C	G
3	chr3_75119756	0	75119756	C	T
3	chr3_75120649	0	75120649	T	C
3	chr3_75125128	0	75125128	G	A
3	chr3_75127886	0	75127886	T	C
3	chr3_75132646	0	75132646	G	T
3	chr3_75134371	0	75134371	T	C
3	chr3_75137126	0	75137126	A	G
3	chr3_75145351	0	75145351	C	A
3	chr3_75156061	0	75156061	T	C
3	chr3_75158770	0	75158770	C	A
3	chr3_75162866	0	75162866	G	A
3	chr3_75163170	0	75163170	G	T
3	chr3_75163741	0	75163741	T	C
3	chr3_75171330	0	75171330	A	G
3	chr3_75173278	0	75173278	T	C
3	chr3_75183264	0	75183264	A	C
3	chr3_75191230	0	75191230	C	T
3	chr3_75197999	0	75197999	C	A
3	chr3_75201622	0	75201622	G	A
3	chr3_75205987	0	75205987	G	A
3	chr3_75210628	0	75210628	G	C
3	chr3_75212448	0	75212448	C	T
3	chr3_75224890	0	75224890	G	C
3	chr3_75226006	0	75226006	A	G
3	chr3_75230185	0	75230185	G	C
3	chr3_75235523	0	75235523	T	C
3	chr3_75262401	0	75262401	T	C
3	chr3_75268597	0	75268597	C	T
3	chr3_75269492	0	75269492	G	A
3	chr3_75272172	0	75272172	G	C
3	chr3_75272557	0	75272557	A	G
3	chr3_75280381	0	75280381	C	T
3	chr3_75282620	0	75282620	T	C
3	chr3_75288521	0	75288521	T	C
3	chr3_75289501	0	75289501	A	C
3	chr3_75289734	0	75289734	C	T
3	chr3_75292004	0	75292004	G	C
3	chr3_75292999	0	75292999	C	A
3	chr3_75294445	0	75294445	A	C
3	chr3_75299848	0	75299848	T	G
3	chr3_75302336	0	75302336	C	T
3	chr3_75303622	0	75303622	C	T
3	chr3_75309230	0	75309230	A	G
3	chr3_75310648	0	75310648	C	A
3	chr3_75312644	0	75312644	T	C
3	chr3_75314960	0	75314960	C	T
3	chr3_75319798	0	75319798	C	G
3	chr3_75325113	0	75325113	C	T
3	chr3_75326254	0	75326254	C	A
3	chr3_75327607	0	75327607	G	C
3	chr3_75331840	0	75331840	A	G
3	chr3_75334334	0	75334334	G	T
3	chr3_75342598	0	75342598	C	G
3	chr3_75343532	0	75343532	C	G
3	chr3_75347174	0	75347174	T	G
3	chr3_75349257	0	75349257	A	G
3	chr3_75353601	0	75353601	C	T
3	chr3_75356267	0	75356267	G	T
3	chr3_75362025	0	75362025	T	C
3	chr3_75364580	0	75364580	T	C
3	chr3_75364686	0	75364686	T	C
3	chr3_75365134	0	75365134	T	C
3	chr3_75366698	0	75366698	T	C
3	chr3_75369315	0	75369315	A	T
3	chr3_75369592	0	75369592	A	G
3	chr3_75371591	0	75371591	T	G
3	chr3_75377337	0	75377337	G	A
3	chr3_75379375	0	75379375	G	A
3	chr3_75381852	0	75381852	G	A
3	chr3_75382109	0	75382109	C	T
3	chr3_75385328	0	75385328	T	C
3	chr3_75387754	0	75387754	C	T
3	chr3_75388715	0	75388715	G	A
3	chr3_75396170	0	75396170	G	A
3	chr3_75398004	0	75398004	T	A
3	chr3_75398067	0	75398067	G	T
3	chr3_75398221	0	75398221	A	C
3	chr3_75399687	0	75399687	G	A
3	chr3_75400455	0	75400455	T	C
3	chr3_75400921	0	75400921	G	A
3	chr3_75419456	0	75419456	G	A
3	chr3_75422062	0	75422062	T	A
3	chr3_75422363	0	75422363	G	A
3	chr3_75422646	0	75422646	A	G
3	chr3_75424203	0	75424203	A	G
3	chr3_75429087	0	75429087	A	G
3	chr3_75430512	0	75430512	G	A
3	chr3_75432818	0	75432818	T	C
3	chr3_75434041	0	75434041	T	C
3	chr3_75434405	0	75434405	G	C
3	chr3_75443450	0	75443450	T	C
3	chr3_75447837	0	75447837	G	A
3	chr3_75452316	0	75452316	C	T
3	chr3_75462511	0	75462511	C	A
3	chr3_75468459	0	75468459	C	A
3	chr3_75470845	0	75470845	C	T
3	chr3_75474348	0	75474348	G	C
3	chr3_75483526	0	75483526	C	T
3	chr3_75486389	0	75486389	A	G
3	chr3_75486612	0	75486612	A	G
3	chr3_75501080	0	75501080	A	G
3	chr3_75503910	0	75503910	A	C
3	chr3_75506443	0	75506443	C	T
3	chr3_75506444	0	75506444	T	C
3	chr3_75507445	0	75507445	C	A
3	chr3_75513274	0	75513274	C	G
3	chr3_75514646	0	75514646	G	A
3	chr3_75514828	0	75514828	T	C
3	chr3_75516245	0	75516245	T	G
3	chr3_75518291	0	75518291	A	G
3	chr3_75520803	0	75520803	C	G
3	chr3_75527272	0	75527272	C	T
3	chr3_75529447	0	75529447	T	C
3	chr3_75530941	0	75530941	C	G
3	chr3_75534392	0	75534392	A	G
3	chr3_75537934	0	75537934	T	A
3	chr3_75544149	0	75544149	A	G
3	chr3_75554507	0	75554507	C	T
3	chr3_75559614	0	75559614	T	C
3	chr3_75564970	0	75564970	T	A
3	chr3_75569106	0	75569106	C	G
3	chr3_75569921	0	75569921	A	G
3	chr3_75575232	0	75575232	A	C
3	chr3_75576204	0	75576204	C	G
3	chr3_75578935	0	75578935	A	G
3	chr3_75589494	0	75589494	G	A
3	chr3_75596344	0	75596344	T	C
3	chr3_75603449	0	75603449	T	C
3	chr3_75604111	0	75604111	A	T
3	chr3_75613236	0	75613236	T	C
3	chr3_75622803	0	75622803	A	G
3	chr3_75624588	0	75624588	T	A
3	chr3_75625756	0	75625756	C	T
3	chr3_75627771	0	75627771	A	G
3	chr3_75635050	0	75635050	G	A
3	chr3_75635507	0	75635507	A	G
3	chr3_75642595	0	75642595	C	A
3	chr3_75644783	0	75644783	A	G
3	chr3_75648383	0	75648383	A	G
3	chr3_75653654	0	75653654	T	C
3	chr3_75657680	0	75657680	G	T
3	chr3_75668831	0	75668831	G	A
3	chr3_75669142	0	75669142	G	C
3	chr3_75676160	0	75676160	A	G
3	chr3_75678103	0	75678103	T	A
3	chr3_75678307	0	75678307	G	C
3	chr3_75678908	0	75678908	A	C
3	chr3_75684285	0	75684285	A	G
3	chr3_75685109	0	75685109	G	C
3	chr3_75687489	0	75687489	A	G
3	chr3_75694459	0	75694459	A	G
3	chr3_75696461	0	75696461	G	A
3	chr3_75699205	0	75699205	T	C
3	chr3_75703304	0	75703304	A	G
3	chr3_75703394	0	75703394	T	C
3	chr3_75710603	0	75710603	G	A
3	chr3_75715555	0	75715555	A	G
3	chr3_75723043	0	75723043	C	G
3	chr3_75728725	0	75728725	T	C
3	chr3_75733329	0	75733329	A	G
3	chr3_75734830	0	75734830	T	C
3	chr3_75739109	0	75739109	G	A
3	chr3_75740852	0	75740852	A	C
3	chr3_75741021	0	75741021	T	A
3	chr3_75742279	0	75742279	T	C
3	chr3_75752486	0	75752486	C	T
3	chr3_75761841	0	75761841	A	G
3	chr3_75768732	0	75768732	A	G
3	chr3_75771038	0	75771038	A	T
3	chr3_75774119	0	75774119	T	G
3	chr3_75774686	0	75774686	G	A
3	chr3_75775577	0	75775577	C	T
3	chr3_75782577	0	75782577	A	T
3	chr3_75784258	0	75784258	A	G
3	chr3_75785159	0	75785159	C	T
3	chr3_75796933	0	75796933	C	T
3	chr3_75800208	0	75800208	G	A
3	chr3_75801307	0	75801307	T	G
3	chr3_75802763	0	75802763	A	C
3	chr3_75808145	0	75808145	T	C
3	chr3_75818992	0	75818992	G	A
3	chr3_75819360	0	75819360	T	G
3	chr3_75822223	0	75822223	A	G
3	chr3_75822386	0	75822386	G	T
3	chr3_75826721	0	75826721	G	T
3	chr3_75828058	0	75828058	A	G
3	chr3_75830819	0	75830819	G	C
3	chr3_75837296	0	75837296	T	C
3	chr3_75840131	0	75840131	T	C
3	chr3_75841471	0	75841471	T	A
3	chr3_75850968	0	75850968	G	A
3	chr3_75858259	0	75858259	T	C
3	chr3_75866402	0	75866402	C	T
3	chr3_75879987	0	75879987	A	G
3	chr3_75882214	0	75882214	G	A
3	chr3_75887568	0	75887568	C	A
3	chr3_75889921	0	75889921	G	T
3	chr3_75896678	0	75896678	A	G
3	chr3_75899067	0	75899067	A	G
3	chr3_75899270	0	75899270	G	T
3	chr3_75902150	0	75902150	C	T
3	chr3_75913071	0	75913071	A	G
3	chr3_75919513	0	75919513	G	C
3	chr3_75922511	0	75922511	C	T
3	chr3_75923690	0	75923690	T	C
3	chr3_75928706	0	75928706	C	T
3	chr3_75932349	0	75932349	A	G
3	chr3_75934330	0	75934330	C	G
3	chr3_75955853	0	75955853	G	T
3	chr3_75958456	0	75958456	A	G
3	chr3_75970325	0	75970325	A	G
3	chr3_75974414	0	75974414	C	A
3	chr3_75978390	0	75978390	C	T
3	chr3_75981535	0	75981535	T	C
3	chr3_75982194	0	75982194	T	C
3	chr3_75982417	0	75982417	G	A
3	chr3_75982997	0	75982997	T	A
3	chr3_75985028	0	75985028	A	G
3	chr3_75987470	0	75987470	A	G
3	chr3_76005486	0	76005486	T	C
3	chr3_76011665	0	76011665	G	A
3	chr3_76012956	0	76012956	C	A
3	chr3_76015972	0	76015972	A	T
3	chr3_76017134	0	76017134	A	T
3	chr3_76018856	0	76018856	C	G
3	chr3_76019090	0	76019090	T	C
3	chr3_76038019	0	76038019	C	T
3	chr3_76050970	0	76050970	C	G
3	chr3_76051310	0	76051310	C	T
3	chr3_76056389	0	76056389	T	C
3	chr3_76061667	0	76061667	T	C
3	chr3_76063686	0	76063686	A	C
3	chr3_76064186	0	76064186	C	T
3	chr3_76064516	0	76064516	C	G
3	chr3_76066907	0	76066907	A	G
3	chr3_76067390	0	76067390	T	C
3	chr3_76069390	0	76069390	T	C
3	chr3_76070815	0	76070815	T	G
3	chr3_76078938	0	76078938	G	A
3	chr3_76081549	0	76081549	A	G
3	chr3_76086513	0	76086513	G	A
3	chr3_76091289	0	76091289	A	G
3	chr3_76091963	0	76091963	T	C
3	chr3_76121896	0	76121896	G	A
3	chr3_76123635	0	76123635	T	C
3	chr3_76126169	0	76126169	T	G
3	chr3_76129620	0	76129620	T	C
3	chr3_76131006	0	76131006	A	C
3	chr3_76135369	0	76135369	C	T
3	chr3_76135640	0	76135640	A	G
3	chr3_76143286	0	76143286	T	C
3	chr3_76150178	0	76150178	T	C
3	chr3_76156372	0	76156372	G	A
3	chr3_76156596	0	76156596	T	C
3	chr3_76158120	0	76158120	C	A
3	chr3_76160786	0	76160786	C	T
3	chr3_76160894	0	76160894	C	T
3	chr3_76169116	0	76169116	C	T
3	chr3_76174078	0	76174078	T	C
3	chr3_76180267	0	76180267	A	G
3	chr3_76189784	0	76189784	T	C
3	chr3_76201920	0	76201920	G	C
3	chr3_76203558	0	76203558	T	C
3	chr3_76209264	0	76209264	A	C
3	chr3_76218404	0	76218404	C	T
3	chr3_76224420	0	76224420	C	T
3	chr3_76229099	0	76229099	C	G
3	chr3_76234276	0	76234276	G	T
3	chr3_76239288	0	76239288	C	T
3	chr3_76248605	0	76248605	T	C
3	chr3_76259671	0	76259671	G	A
3	chr3_76259961	0	76259961	G	T
3	chr3_76267061	0	76267061	T	C
3	chr3_76273895	0	76273895	T	C
3	chr3_76276249	0	76276249	A	G
3	chr3_76276885	0	76276885	C	T
3	chr3_76278200	0	76278200	A	G
3	chr3_76290629	0	76290629	C	T
3	chr3_76301468	0	76301468	A	C
3	chr3_76302163	0	76302163	T	C
3	chr3_76303348	0	76303348	C	T
3	chr3_76303920	0	76303920	C	T
3	chr3_76308945	0	76308945	G	C
3	chr3_76315062	0	76315062	T	C
3	chr3_76316007	0	76316007	T	C
3	chr3_76319706	0	76319706	T	A
3	chr3_76324983	0	76324983	C	G
3	chr3_76327412	0	76327412	C	T
3	chr3_76343945	0	76343945	T	A
3	chr3_76353488	0	76353488	G	A
3	chr3_76363495	0	76363495	C	T
3	chr3_76363633	0	76363633	T	G
3	chr3_76370359	0	76370359	G	C
3	chr3_76374086	0	76374086	C	T
3	chr3_76404244	0	76404244	A	T
3	chr3_76404926	0	76404926	C	T
3	chr3_76411610	0	76411610	G	C
3	chr3_76416872	0	76416872	A	G
3	chr3_76420123	0	76420123	C	G
3	chr3_76423053	0	76423053	G	T
3	chr3_76430452	0	76430452	T	C
3	chr3_76433429	0	76433429	C	T
3	chr3_76434334	0	76434334	A	G
3	chr3_76440562	0	76440562	G	A
3	chr3_76443774	0	76443774	G	A
3	chr3_76446460	0	76446460	G	A
3	chr3_76447405	0	76447405	T	A
3	chr3_76449922	0	76449922	T	C
3	chr3_76450741	0	76450741	A	C
3	chr3_76455410	0	76455410	C	T
3	chr3_76455440	0	76455440	T	C
3	chr3_76460017	0	76460017	A	G
3	chr3_76464282	0	76464282	T	C
3	chr3_76466708	0	76466708	C	G
3	chr3_76467441	0	76467441	T	C
3	chr3_76468633	0	76468633	A	C
3	chr3_76469154	0	76469154	T	C
3	chr3_76469745	0	76469745	T	C
3	chr3_76480008	0	76480008	G	A
3	chr3_76481776	0	76481776	G	A
3	chr3_76486242	0	76486242	G	A
3	chr3_76486629	0	76486629	T	C
3	chr3_76491596	0	76491596	T	C
3	chr3_76496185	0	76496185	T	C
3	chr3_76496314	0	76496314	T	C
3	chr3_76496975	0	76496975	A	G
3	chr3_76509763	0	76509763	C	T
3	chr3_76512047	0	76512047	C	T
3	chr3_76520017	0	76520017	A	G
3	chr3_76520395	0	76520395	A	C
3	chr3_76520478	0	76520478	A	G
3	chr3_76526738	0	76526738	A	G
3	chr3_76527255	0	76527255	C	G
3	chr3_76534434	0	76534434	T	C
3	chr3_76537302	0	76537302	C	T
3	chr3_76538597	0	76538597	A	G
3	chr3_76540301	0	76540301	C	T
3	chr3_76541652	0	76541652	G	A
3	chr3_76544999	0	76544999	C	T
3	chr3_76545203	0	76545203	G	A
3	chr3_76547515	0	76547515	G	T
3	chr3_76548353	0	76548353	C	A
3	chr3_76550204	0	76550204	T	G
3	chr3_76560953	0	76560953	G	A
3	chr3_76565909	0	76565909	A	T
3	chr3_76567515	0	76567515	C	T
3	chr3_76570574	0	76570574	G	A
3	chr3_76577051	0	76577051	C	T
3	chr3_76577242	0	76577242	A	G
3	chr3_76578247	0	76578247	G	A
3	chr3_76578617	0	76578617	C	T
3	chr3_76590565	0	76590565	G	C
3	chr3_76591839	0	76591839	C	T
3	chr3_76592198	0	76592198	A	G
3	chr3_76598492	0	76598492	C	G
3	chr3_76600359	0	76600359	G	T
3	chr3_76603278	0	76603278	T	A
3	chr3_76607730	0	76607730	G	A
3	chr3_76608242	0	76608242	A	G
3	chr3_76610093	0	76610093	C	T
3	chr3_76610483	0	76610483	G	T
3	chr3_76611943	0	76611943	T	C
3	chr3_76612301	0	76612301	T	C
3	chr3_76613393	0	76613393	A	G
3	chr3_76619921	0	76619921	G	A
3	chr3_76620068	0	76620068	A	G
3	chr3_76627873	0	76627873	A	G
3	chr3_76629652	0	76629652	A	G
3	chr3_76633280	0	76633280	A	G
3	chr3_76637491	0	76637491	T	C
3	chr3_76651016	0	76651016	C	T
3	chr3_76651035	0	76651035	T	C
3	chr3_76656694	0	76656694	C	T
3	chr3_76662310	0	76662310	A	G
3	chr3_76667625	0	76667625	C	T
3	chr3_76676168	0	76676168	A	G
3	chr3_76679577	0	76679577	T	C
3	chr3_76681611	0	76681611	A	G
3	chr3_76686058	0	76686058	C	T
3	chr3_76690235	0	76690235	G	T
3	chr3_76693456	0	76693456	T	C
3	chr3_76695438	0	76695438	T	C
3	chr3_76697151	0	76697151	T	C
3	chr3_76697974	0	76697974	A	G
3	chr3_76699714	0	76699714	T	C
3	chr3_76701573	0	76701573	A	G
3	chr3_76701664	0	76701664	C	G
3	chr3_76703263	0	76703263	G	A
3	chr3_76710277	0	76710277	C	T
3	chr3_76711914	0	76711914	A	G
3	chr3_76714665	0	76714665	T	G
3	chr3_76718514	0	76718514	T	A
3	chr3_76725027	0	76725027	A	G
3	chr3_76725392	0	76725392	A	G
3	chr3_76731011	0	76731011	T	G
3	chr3_76738696	0	76738696	T	C
3	chr3_76740091	0	76740091	C	G
3	chr3_76741827	0	76741827	G	A
3	chr3_76744919	0	76744919	G	A
3	chr3_76745517	0	76745517	A	G
3	chr3_76748819	0	76748819	A	G
3	chr3_76751430	0	76751430	C	T
3	chr3_76751453	0	76751453	G	T
3	chr3_76752059	0	76752059	A	G
3	chr3_76752700	0	76752700	C	G
3	chr3_76756571	0	76756571	A	G
3	chr3_76769728	0	76769728	A	G
3	chr3_76777008	0	76777008	A	G
3	chr3_76778152	0	76778152	A	G
3	chr3_76798966	0	76798966	G	A
3	chr3_76805716	0	76805716	A	G
3	chr3_76808035	0	76808035	G	C
3	chr3_76814925	0	76814925	T	C
3	chr3_76818729	0	76818729	T	C
3	chr3_76820146	0	76820146	T	G
3	chr3_76825354	0	76825354	C	T
3	chr3_76825661	0	76825661	C	T
3	chr3_76826534	0	76826534	C	G
3	chr3_76833480	0	76833480	C	T
3	chr3_76840784	0	76840784	G	T
3	chr3_76845453	0	76845453	C	G
3	chr3_76846248	0	76846248	G	A
3	chr3_76847295	0	76847295	A	G
3	chr3_76850029	0	76850029	G	T
3	chr3_76850304	0	76850304	C	T
3	chr3_76853247	0	76853247	A	G
3	chr3_76853975	0	76853975	A	G
3	chr3_76856531	0	76856531	G	C
3	chr3_76860451	0	76860451	G	A
3	chr3_76861417	0	76861417	C	A
3	chr3_76868446	0	76868446	A	G
3	chr3_76872138	0	76872138	G	T
3	chr3_76876882	0	76876882	T	C
3	chr3_76885258	0	76885258	T	G
3	chr3_76887997	0	76887997	G	C
3	chr3_76888179	0	76888179	A	G
3	chr3_76896131	0	76896131	A	G
3	chr3_76898913	0	76898913	T	C
3	chr3_76911309	0	76911309	C	G
3	chr3_76915381	0	76915381	G	A
3	chr3_76916450	0	76916450	A	T
3	chr3_76923098	0	76923098	T	C
3	chr3_76924571	0	76924571	A	G
3	chr3_76925725	0	76925725	T	C
3	chr3_76941278	0	76941278	A	G
3	chr3_76943020	0	76943020	C	G
3	chr3_76952102	0	76952102	T	G
3	chr3_76967391	0	76967391	C	T
3	chr3_76969124	0	76969124	A	C
3	chr3_76975498	0	76975498	A	C
3	chr3_76975647	0	76975647	T	C
3	chr3_76981102	0	76981102	C	G
3	chr3_76981935	0	76981935	A	G
3	chr3_76981939	0	76981939	G	T
3	chr3_76987051	0	76987051	T	C
3	chr3_76992031	0	76992031	A	G
3	chr3_76993959	0	76993959	G	C
3	chr3_76996028	0	76996028	T	C
3	chr3_76996530	0	76996530	A	G
3	chr3_76997298	0	76997298	C	T
3	chr3_77013521	0	77013521	G	A
3	chr3_77028917	0	77028917	T	G
3	chr3_77031091	0	77031091	G	C
3	chr3_77032313	0	77032313	T	C
3	chr3_77042124	0	77042124	A	G
3	chr3_77042854	0	77042854	G	C
3	chr3_77046911	0	77046911	G	A
3	chr3_77051253	0	77051253	G	C
3	chr3_77056799	0	77056799	C	T
3	chr3_77062347	0	77062347	C	A
3	chr3_77066183	0	77066183	A	G
3	chr3_77072115	0	77072115	C	G
3	chr3_77076832	0	77076832	A	G
3	chr3_77080873	0	77080873	G	A
3	chr3_77083880	0	77083880	A	G
3	chr3_77092394	0	77092394	G	A
3	chr3_77098647	0	77098647	A	G
3	chr3_77103143	0	77103143	G	A
3	chr3_77113437	0	77113437	C	A
3	chr3_77115028	0	77115028	A	G
3	chr3_77118614	0	77118614	A	C
3	chr3_77122907	0	77122907	C	T
3	chr3_77126613	0	77126613	G	C
3	chr3_77163783	0	77163783	T	C
3	chr3_77166940	0	77166940	G	T
3	chr3_77168574	0	77168574	C	A
3	chr3_77171932	0	77171932	T	C
3	chr3_77176340	0	77176340	T	G
3	chr3_77176375	0	77176375	T	C
3	chr3_77188326	0	77188326	G	A
3	chr3_77190903	0	77190903	G	C
3	chr3_77191522	0	77191522	C	G
3	chr3_77195079	0	77195079	G	T
3	chr3_77195651	0	77195651	A	G
3	chr3_77195727	0	77195727	G	A
3	chr3_77202857	0	77202857	G	A
3	chr3_77209099	0	77209099	A	G
3	chr3_77221757	0	77221757	C	T
3	chr3_77229191	0	77229191	C	T
3	chr3_77232110	0	77232110	A	T
3	chr3_77237959	0	77237959	A	C
3	chr3_77238556	0	77238556	A	G
3	chr3_77243281	0	77243281	T	C
3	chr3_77244393	0	77244393	C	T
3	chr3_77246686	0	77246686	A	C
3	chr3_77252897	0	77252897	C	T
3	chr3_77259792	0	77259792	A	G
3	chr3_77267170	0	77267170	T	C
3	chr3_77274342	0	77274342	A	G
3	chr3_77274486	0	77274486	G	A
3	chr3_77286839	0	77286839	T	C
3	chr3_77299377	0	77299377	G	A
3	chr3_77300244	0	77300244	T	C
3	chr3_77302961	0	77302961	C	T
3	chr3_77303779	0	77303779	G	A
3	chr3_77306860	0	77306860	G	A
3	chr3_77307934	0	77307934	G	C
3	chr3_77308153	0	77308153	A	C
3	chr3_77309733	0	77309733	T	C
3	chr3_77310635	0	77310635	A	G
3	chr3_77312686	0	77312686	C	T
3	chr3_77321524	0	77321524	G	T
3	chr3_77324612	0	77324612	T	C
3	chr3_77332408	0	77332408	T	A
3	chr3_77334377	0	77334377	A	G
3	chr3_77341766	0	77341766	A	G
3	chr3_77343632	0	77343632	A	C
3	chr3_77346800	0	77346800	C	T
3	chr3_77350064	0	77350064	A	G
3	chr3_77352679	0	77352679	A	T
3	chr3_77353964	0	77353964	A	G
3	chr3_77355371	0	77355371	T	C
3	chr3_77357884	0	77357884	A	G
3	chr3_77359717	0	77359717	C	T
3	chr3_77360599	0	77360599	C	T
3	chr3_77361096	0	77361096	A	G
3	chr3_77367981	0	77367981	C	A
3	chr3_77377408	0	77377408	A	G
3	chr3_77392757	0	77392757	T	G
3	chr3_77395427	0	77395427	T	C
3	chr3_77402331	0	77402331	A	G
3	chr3_77405870	0	77405870	T	G
3	chr3_77413216	0	77413216	T	C
3	chr3_77413726	0	77413726	A	T
3	chr3_77415812	0	77415812	C	A
3	chr3_77416798	0	77416798	A	G
3	chr3_77418953	0	77418953	G	A
3	chr3_77424805	0	77424805	A	G
3	chr3_77426742	0	77426742	C	T
3	chr3_77427997	0	77427997	C	T
3	chr3_77428562	0	77428562	A	G
3	chr3_77441173	0	77441173	C	T
3	chr3_77443090	0	77443090	A	C
3	chr3_77443937	0	77443937	T	C
3	chr3_77449782	0	77449782	G	A
3	chr3_77451991	0	77451991	A	G
3	chr3_77454781	0	77454781	T	C
3	chr3_77464464	0	77464464	G	C
3	chr3_77467022	0	77467022	G	A
3	chr3_77468137	0	77468137	G	A
3	chr3_77469199	0	77469199	A	C
3	chr3_77474421	0	77474421	A	G
3	chr3_77482917	0	77482917	C	T
3	chr3_77483484	0	77483484	T	C
3	chr3_77486099	0	77486099	G	A
3	chr3_77489372	0	77489372	A	G
3	chr3_77500828	0	77500828	G	A
3	chr3_77504721	0	77504721	G	T
3	chr3_77508947	0	77508947	C	T
3	chr3_77513110	0	77513110	T	C
3	chr3_77517597	0	77517597	C	G
3	chr3_77519493	0	77519493	G	A
3	chr3_77522875	0	77522875	G	A
3	chr3_77536396	0	77536396	A	G
3	chr3_77541806	0	77541806	C	T
3	chr3_77551521	0	77551521	C	T
3	chr3_77556705	0	77556705	G	T
3	chr3_77560216	0	77560216	A	G
3	chr3_77562507	0	77562507	C	A
3	chr3_77563446	0	77563446	T	C
3	chr3_77571282	0	77571282	T	C
3	chr3_77571862	0	77571862	C	T
3	chr3_77572435	0	77572435	T	G
3	chr3_77573400	0	77573400	G	A
3	chr3_77573803	0	77573803	A	G
3	chr3_77575428	0	77575428	T	C
3	chr3_77585275	0	77585275	C	G
3	chr3_77587526	0	77587526	T	C
3	chr3_77590089	0	77590089	T	C
3	chr3_77594887	0	77594887	T	C
3	chr3_77597173	0	77597173	A	C
3	chr3_77609762	0	77609762	C	T
3	chr3_77611366	0	77611366	T	C
3	chr3_77620879	0	77620879	G	C
3	chr3_77630214	0	77630214	G	A
3	chr3_77637735	0	77637735	G	A
3	chr3_77640943	0	77640943	G	A
3	chr3_77646006	0	77646006	T	C
3	chr3_77646340	0	77646340	T	C
3	chr3_77649258	0	77649258	G	A
3	chr3_77650083	0	77650083	T	G
3	chr3_77651021	0	77651021	A	G
3	chr3_77651813	0	77651813	T	C
3	chr3_77653498	0	77653498	T	C
3	chr3_77655134	0	77655134	T	C
3	chr3_77655544	0	77655544	A	G
3	chr3_77658455	0	77658455	T	A
3	chr3_77659083	0	77659083	G	A
3	chr3_77659157	0	77659157	G	A
3	chr3_77659269	0	77659269	G	A
3	chr3_77673407	0	77673407	C	G
3	chr3_77675438	0	77675438	A	C
3	chr3_77675487	0	77675487	G	T
3	chr3_77676161	0	77676161	A	G
3	chr3_77676699	0	77676699	G	A
3	chr3_77678904	0	77678904	G	C
3	chr3_77681463	0	77681463	A	T
3	chr3_77682064	0	77682064	A	C
3	chr3_77683558	0	77683558	T	C
3	chr3_77689682	0	77689682	C	A
3	chr3_77698466	0	77698466	T	C
3	chr3_77699419	0	77699419	A	T
3	chr3_77703864	0	77703864	A	G
3	chr3_77705656	0	77705656	C	T
3	chr3_77706283	0	77706283	T	C
3	chr3_77715122	0	77715122	A	G
3	chr3_77715552	0	77715552	A	G
3	chr3_77719181	0	77719181	A	G
3	chr3_77726882	0	77726882	A	G
3	chr3_77728241	0	77728241	C	T
3	chr3_77731727	0	77731727	C	A
3	chr3_77734355	0	77734355	C	T
3	chr3_77748857	0	77748857	A	G
3	chr3_77749962	0	77749962	T	C
3	chr3_77751293	0	77751293	A	C
3	chr3_77752506	0	77752506	A	G
3	chr3_77756299	0	77756299	G	C
3	chr3_77762948	0	77762948	T	C
3	chr3_77763967	0	77763967	T	C
3	chr3_77764564	0	77764564	C	T
3	chr3_77767513	0	77767513	A	C
3	chr3_77769170	0	77769170	C	T
3	chr3_77775290	0	77775290	A	G
3	chr3_77776241	0	77776241	T	C
3	chr3_77789509	0	77789509	C	A
3	chr3_77791483	0	77791483	T	C
3	chr3_77797547	0	77797547	T	C
3	chr3_77812184	0	77812184	G	A
3	chr3_77813244	0	77813244	T	C
3	chr3_77820998	0	77820998	C	T
3	chr3_77824168	0	77824168	A	C
3	chr3_77826611	0	77826611	T	G
3	chr3_77827523	0	77827523	T	C
3	chr3_77829023	0	77829023	A	G
3	chr3_77831614	0	77831614	C	T
3	chr3_77833570	0	77833570	C	T
3	chr3_77837518	0	77837518	A	G
3	chr3_77848241	0	77848241	C	T
3	chr3_77852571	0	77852571	G	A
3	chr3_77856838	0	77856838	G	A
3	chr3_77858211	0	77858211	A	G
3	chr3_77861199	0	77861199	A	T
3	chr3_77871983	0	77871983	G	A
3	chr3_77883469	0	77883469	C	T
3	chr3_77884137	0	77884137	G	A
3	chr3_77884290	0	77884290	A	G
3	chr3_77891114	0	77891114	A	G
3	chr3_77899674	0	77899674	A	C
3	chr3_77904402	0	77904402	G	T
3	chr3_77914926	0	77914926	G	A
3	chr3_77923959	0	77923959	T	C
3	chr3_77924601	0	77924601	T	C
3	chr3_77932226	0	77932226	C	T
3	chr3_77934268	0	77934268	T	C
3	chr3_77940787	0	77940787	G	A
3	chr3_77945912	0	77945912	G	A
3	chr3_77951247	0	77951247	T	C
3	chr3_77959089	0	77959089	A	C
3	chr3_77960563	0	77960563	T	G
3	chr3_77961386	0	77961386	C	T
3	chr3_77965205	0	77965205	G	A
3	chr3_77966590	0	77966590	C	A
3	chr3_77968407	0	77968407	T	C
3	chr3_77970173	0	77970173	A	G
3	chr3_77979720	0	77979720	C	G
3	chr3_77989555	0	77989555	C	A
3	chr3_77990536	0	77990536	T	C
3	chr3_77990619	0	77990619	A	G
3	chr3_77998398	0	77998398	A	G
3	chr3_77998597	0	77998597	A	G
3	chr3_78005380	0	78005380	A	G
3	chr3_78006845	0	78006845	T	C
3	chr3_78007125	0	78007125	T	C
3	chr3_78013833	0	78013833	C	T
3	chr3_78014819	0	78014819	A	G
3	chr3_78015318	0	78015318	G	T
3	chr3_78015378	0	78015378	C	T
3	chr3_78019354	0	78019354	T	C
3	chr3_78027570	0	78027570	G	A
3	chr3_78032929	0	78032929	G	A
3	chr3_78036388	0	78036388	C	T
3	chr3_78040501	0	78040501	C	T
3	chr3_78041907	0	78041907	C	T
3	chr3_78047916	0	78047916	G	A
3	chr3_78048345	0	78048345	T	A
3	chr3_78050261	0	78050261	C	T
3	chr3_78057988	0	78057988	T	C
3	chr3_78058506	0	78058506	A	G
3	chr3_78061612	0	78061612	A	G
3	chr3_78062491	0	78062491	C	A
3	chr3_78070830	0	78070830	A	G
3	chr3_78076955	0	78076955	C	T
3	chr3_78078681	0	78078681	T	C
3	chr3_78083436	0	78083436	G	A
3	chr3_78092711	0	78092711	T	C
3	chr3_78093872	0	78093872	T	C
3	chr3_78094551	0	78094551	C	T
3	chr3_78103108	0	78103108	T	C
3	chr3_78106601	0	78106601	A	G
3	chr3_78109177	0	78109177	T	C
3	chr3_78114707	0	78114707	G	A
3	chr3_78115152	0	78115152	A	G
3	chr3_78123326	0	78123326	A	G
3	chr3_78123351	0	78123351	T	C
3	chr3_78124638	0	78124638	C	T
3	chr3_78133334	0	78133334	T	C
3	chr3_78137406	0	78137406	C	T
3	chr3_78137572	0	78137572	A	G
3	chr3_78139673	0	78139673	G	T
3	chr3_78143792	0	78143792	C	T
3	chr3_78147773	0	78147773	A	C
3	chr3_78155384	0	78155384	G	T
3	chr3_78156671	0	78156671	T	C
3	chr3_78167872	0	78167872	G	A
3	chr3_78169544	0	78169544	C	G
3	chr3_78175193	0	78175193	T	C
3	chr3_78194339	0	78194339	A	G
3	chr3_78196627	0	78196627	G	C
3	chr3_78209098	0	78209098	G	A
3	chr3_78210639	0	78210639	A	G
3	chr3_78222823	0	78222823	T	A
3	chr3_78224308	0	78224308	A	G
3	chr3_78225023	0	78225023	G	T
3	chr3_78233337	0	78233337	C	T
3	chr3_78234963	0	78234963	T	C
3	chr3_78240235	0	78240235	T	A
3	chr3_78241077	0	78241077	T	G
3	chr3_78244668	0	78244668	T	G
3	chr3_78246162	0	78246162	C	T
3	chr3_78265358	0	78265358	G	A
3	chr3_78278232	0	78278232	T	C
3	chr3_78283392	0	78283392	A	T
3	chr3_78287565	0	78287565	G	T
3	chr3_78295857	0	78295857	C	T
3	chr3_78304253	0	78304253	T	C
3	chr3_78309896	0	78309896	G	A
3	chr3_78312959	0	78312959	C	G
3	chr3_78317395	0	78317395	A	G
3	chr3_78332766	0	78332766	A	G
3	chr3_78336822	0	78336822	A	G
3	chr3_78345337	0	78345337	C	T
3	chr3_78352754	0	78352754	C	T
3	chr3_78352759	0	78352759	C	T
3	chr3_78361982	0	78361982	G	T
3	chr3_78364234	0	78364234	T	A
3	chr3_78372280	0	78372280	T	C
3	chr3_78374491	0	78374491	G	A
3	chr3_78379737	0	78379737	T	A
3	chr3_78381867	0	78381867	C	T
3	chr3_78385109	0	78385109	T	C
3	chr3_78394330	0	78394330	C	T
3	chr3_78396445	0	78396445	A	G
3	chr3_78407823	0	78407823	C	A
3	chr3_78407933	0	78407933	T	C
3	chr3_78409061	0	78409061	A	G
3	chr3_78410839	0	78410839	A	G
3	chr3_78423298	0	78423298	G	C
3	chr3_78425179	0	78425179	G	C
3	chr3_78425337	0	78425337	C	G
3	chr3_78427362	0	78427362	A	G
3	chr3_78432092	0	78432092	T	C
3	chr3_78441257	0	78441257	G	A
3	chr3_78442422	0	78442422	G	A
3	chr3_78444051	0	78444051	T	C
3	chr3_78448535	0	78448535	T	C
3	chr3_78451376	0	78451376	A	G
3	chr3_78453607	0	78453607	T	C
3	chr3_78456096	0	78456096	C	T
3	chr3_78457754	0	78457754	G	A
3	chr3_78459290	0	78459290	A	G
3	chr3_78461471	0	78461471	C	T
3	chr3_78467422	0	78467422	T	C
3	chr3_78472481	0	78472481	C	T
3	chr3_78474252	0	78474252	A	T
3	chr3_78481882	0	78481882	G	T
3	chr3_78483073	0	78483073	G	A
3	chr3_78485409	0	78485409	A	G
3	chr3_78489050	0	78489050	T	C
3	chr3_78491551	0	78491551	G	T
3	chr3_78492733	0	78492733	C	T
3	chr3_78509362	0	78509362	G	T
3	chr3_78513019	0	78513019	C	T
3	chr3_78521754	0	78521754	T	C
3	chr3_78524783	0	78524783	G	T
3	chr3_78525245	0	78525245	C	T
3	chr3_78533007	0	78533007	A	G
3	chr3_78534065	0	78534065	G	A
3	chr3_78538256	0	78538256	G	T
3	chr3_78539435	0	78539435	A	T
3	chr3_78543803	0	78543803	T	G
3	chr3_78545222	0	78545222	A	T
3	chr3_78546035	0	78546035	T	G
3	chr3_78554680	0	78554680	T	G
3	chr3_78555299	0	78555299	C	T
3	chr3_78566435	0	78566435	A	G
3	chr3_78567330	0	78567330	A	C
3	chr3_78569901	0	78569901	T	C
3	chr3_78570259	0	78570259	G	A
3	chr3_78575820	0	78575820	T	C
3	chr3_78576375	0	78576375	T	C
3	chr3_78580398	0	78580398	C	T
3	chr3_78581666	0	78581666	C	G
3	chr3_78602843	0	78602843	C	T
3	chr3_78609873	0	78609873	A	G
3	chr3_78611539	0	78611539	G	C
3	chr3_78611860	0	78611860	T	C
3	chr3_78620363	0	78620363	T	C
3	chr3_78621067	0	78621067	A	G
3	chr3_78624922	0	78624922	A	G
3	chr3_78627651	0	78627651	A	G
3	chr3_78630563	0	78630563	G	A
3	chr3_78630659	0	78630659	T	G
3	chr3_78634468	0	78634468	A	G
3	chr3_78638798	0	78638798	C	T
3	chr3_78649229	0	78649229	C	T
3	chr3_78649764	0	78649764	C	T
3	chr3_78651472	0	78651472	C	T
3	chr3_78654268	0	78654268	C	A
3	chr3_78664925	0	78664925	T	C
3	chr3_78670957	0	78670957	C	A
3	chr3_78671210	0	78671210	A	C
3	chr3_78675271	0	78675271	A	G
3	chr3_78679239	0	78679239	G	A
3	chr3_78679318	0	78679318	T	C
3	chr3_78683911	0	78683911	A	G
3	chr3_78683927	0	78683927	C	G
3	chr3_78698248	0	78698248	T	A
3	chr3_78701386	0	78701386	A	G
3	chr3_78705426	0	78705426	C	A
3	chr3_78706330	0	78706330	A	G
3	chr3_78715291	0	78715291	A	C
3	chr3_78720265	0	78720265	C	T
3	chr3_78736763	0	78736763	C	T
3	chr3_78737087	0	78737087	C	T
3	chr3_78752042	0	78752042	A	G
3	chr3_78755962	0	78755962	A	G
3	chr3_78758314	0	78758314	T	C
3	chr3_78762231	0	78762231	T	C
3	chr3_78763932	0	78763932	G	A
3	chr3_78764041	0	78764041	T	G
3	chr3_78772756	0	78772756	G	T
3	chr3_78775081	0	78775081	C	T
3	chr3_78776858	0	78776858	T	C
3	chr3_78777727	0	78777727	G	A
3	chr3_78778772	0	78778772	C	T
3	chr3_78780628	0	78780628	C	T
3	chr3_78809108	0	78809108	T	C
3	chr3_78836043	0	78836043	T	A
3	chr3_78848436	0	78848436	C	T
3	chr3_78857208	0	78857208	C	T
3	chr3_78862403	0	78862403	C	T
3	chr3_78866479	0	78866479	G	A
3	chr3_78874911	0	78874911	A	G
3	chr3_78875179	0	78875179	G	T
3	chr3_78883934	0	78883934	A	G
3	chr3_78883944	0	78883944	A	G
3	chr3_78887047	0	78887047	C	T
3	chr3_78889490	0	78889490	T	G
3	chr3_78891736	0	78891736	C	T
3	chr3_78905374	0	78905374	T	C
3	chr3_78905726	0	78905726	G	C
3	chr3_78912972	0	78912972	C	T
3	chr3_78914683	0	78914683	G	A
3	chr3_78922765	0	78922765	C	T
3	chr3_78948913	0	78948913	A	G
3	chr3_78949247	0	78949247	A	C
3	chr3_78952554	0	78952554	A	G
3	chr3_78953484	0	78953484	G	A
3	chr3_78956583	0	78956583	G	C
3	chr3_78962555	0	78962555	T	A
3	chr3_78975539	0	78975539	A	C
3	chr3_78978471	0	78978471	T	G
3	chr3_78989370	0	78989370	A	G
3	chr3_78990602	0	78990602	A	G
3	chr3_78994325	0	78994325	T	C
3	chr3_79007265	0	79007265	T	G
3	chr3_79015937	0	79015937	G	A
3	chr3_79019688	0	79019688	A	G
3	chr3_79023925	0	79023925	T	A
3	chr3_79030409	0	79030409	C	A
3	chr3_79039529	0	79039529	T	C
3	chr3_79040317	0	79040317	G	A
3	chr3_79046073	0	79046073	C	T
3	chr3_79051848	0	79051848	G	T
3	chr3_79054591	0	79054591	A	G
3	chr3_79056644	0	79056644	T	C
3	chr3_79058487	0	79058487	T	G
3	chr3_79059025	0	79059025	A	G
3	chr3_79059293	0	79059293	C	T
3	chr3_79070248	0	79070248	T	C
3	chr3_79073992	0	79073992	C	A
3	chr3_79081891	0	79081891	A	C
3	chr3_79087493	0	79087493	G	A
3	chr3_79088231	0	79088231	C	T
3	chr3_79100131	0	79100131	G	A
3	chr3_79106115	0	79106115	C	A
3	chr3_79108781	0	79108781	G	C
3	chr3_79109218	0	79109218	A	T
3	chr3_79111497	0	79111497	G	C
3	chr3_79112044	0	79112044	G	A
3	chr3_79114368	0	79114368	A	T
3	chr3_79119175	0	79119175	T	C
3	chr3_79121078	0	79121078	G	A
3	chr3_79123755	0	79123755	A	G
3	chr3_79124267	0	79124267	G	A
3	chr3_79126506	0	79126506	T	C
3	chr3_79130683	0	79130683	A	G
3	chr3_79133827	0	79133827	C	T
3	chr3_79142865	0	79142865	A	G
3	chr3_79148535	0	79148535	T	C
3	chr3_79162653	0	79162653	T	A
3	chr3_79165928	0	79165928	A	G
3	chr3_79172681	0	79172681	T	C
3	chr3_79180462	0	79180462	A	G
3	chr3_79185665	0	79185665	A	G
3	chr3_79186550	0	79186550	G	T
3	chr3_79204245	0	79204245	C	T
3	chr3_79213031	0	79213031	A	G
3	chr3_79233301	0	79233301	G	A
3	chr3_79234187	0	79234187	A	G
3	chr3_79235049	0	79235049	A	T
3	chr3_79236706	0	79236706	C	T
3	chr3_79243517	0	79243517	C	T
3	chr3_79250046	0	79250046	C	T
3	chr3_79252912	0	79252912	T	C
3	chr3_79252995	0	79252995	T	C
3	chr3_79255680	0	79255680	G	A
3	chr3_79257609	0	79257609	C	T
3	chr3_79259981	0	79259981	G	A
3	chr3_79262728	0	79262728	C	G
3	chr3_79266500	0	79266500	G	T
3	chr3_79267340	0	79267340	A	C
3	chr3_79277593	0	79277593	C	G
3	chr3_79278540	0	79278540	T	C
3	chr3_79278644	0	79278644	A	G
3	chr3_79285018	0	79285018	G	A
3	chr3_79287477	0	79287477	A	G
3	chr3_79307312	0	79307312	C	T
3	chr3_79316225	0	79316225	G	A
3	chr3_79316389	0	79316389	G	A
3	chr3_79326564	0	79326564	A	T
3	chr3_79337812	0	79337812	T	A
3	chr3_79343012	0	79343012	C	T
3	chr3_79357396	0	79357396	C	T
3	chr3_79362897	0	79362897	T	C
3	chr3_79366511	0	79366511	A	T
3	chr3_79368366	0	79368366	A	G
3	chr3_79376958	0	79376958	A	G
3	chr3_79376981	0	79376981	T	C
3	chr3_79377505	0	79377505	T	A
3	chr3_79391825	0	79391825	A	C
3	chr3_79399582	0	79399582	A	C
3	chr3_79403547	0	79403547	T	C
3	chr3_79414496	0	79414496	T	C
3	chr3_79419649	0	79419649	A	G
3	chr3_79428203	0	79428203	C	A
3	chr3_79428267	0	79428267	C	G
3	chr3_79432705	0	79432705	A	G
3	chr3_79445914	0	79445914	A	G
3	chr3_79448902	0	79448902	C	G
3	chr3_79449712	0	79449712	T	G
3	chr3_79451433	0	79451433	A	G
3	chr3_79452372	0	79452372	G	A
3	chr3_79467892	0	79467892	C	A
3	chr3_79468115	0	79468115	A	G
3	chr3_79473738	0	79473738	A	G
3	chr3_79474425	0	79474425	A	G
3	chr3_79476642	0	79476642	G	A
3	chr3_79489040	0	79489040	C	T
3	chr3_79489211	0	79489211	T	C
3	chr3_79494604	0	79494604	T	C
3	chr3_79495002	0	79495002	T	C
3	chr3_79502238	0	79502238	C	T
3	chr3_79502545	0	79502545	A	G
3	chr3_79513214	0	79513214	A	G
3	chr3_79514851	0	79514851	G	A
3	chr3_79520957	0	79520957	A	G
3	chr3_79523509	0	79523509	C	T
3	chr3_79523532	0	79523532	T	C
3	chr3_79527663	0	79527663	T	C
3	chr3_79532260	0	79532260	G	A
3	chr3_79532914	0	79532914	G	T
3	chr3_79536364	0	79536364	C	T
3	chr3_79536575	0	79536575	G	A
3	chr3_79536692	0	79536692	C	T
3	chr3_79541032	0	79541032	G	A
3	chr3_79555632	0	79555632	A	G
3	chr3_79555755	0	79555755	A	G
3	chr3_79557050	0	79557050	T	C
3	chr3_79562055	0	79562055	A	G
3	chr3_79562387	0	79562387	G	A
3	chr3_79563728	0	79563728	A	G
3	chr3_79565376	0	79565376	C	T
3	chr3_79566825	0	79566825	C	T
3	chr3_79567262	0	79567262	G	A
3	chr3_79570996	0	79570996	T	G
3	chr3_79575674	0	79575674	C	T
3	chr3_79579094	0	79579094	G	A
3	chr3_79579832	0	79579832	C	T
3	chr3_79583637	0	79583637	T	A
3	chr3_79584562	0	79584562	C	T
3	chr3_79584780	0	79584780	T	C
3	chr3_79592737	0	79592737	A	G
3	chr3_79596914	0	79596914	A	G
3	chr3_79599366	0	79599366	T	C
3	chr3_79604039	0	79604039	C	G
3	chr3_79605897	0	79605897	A	G
3	chr3_79610994	0	79610994	G	A
3	chr3_79616627	0	79616627	G	A
3	chr3_79623210	0	79623210	G	T
3	chr3_79625491	0	79625491	C	T
3	chr3_79626241	0	79626241	G	A
3	chr3_79627059	0	79627059	C	T
3	chr3_79630254	0	79630254	A	G
3	chr3_79634081	0	79634081	A	T
3	chr3_79649878	0	79649878	A	G
3	chr3_79659003	0	79659003	T	C
3	chr3_79659041	0	79659041	T	C
3	chr3_79659932	0	79659932	C	A
3	chr3_79661226	0	79661226	T	C
3	chr3_79668252	0	79668252	G	C
3	chr3_79678157	0	79678157	T	C
3	chr3_79687425	0	79687425	C	T
3	chr3_79689492	0	79689492	A	C
3	chr3_79690644	0	79690644	C	G
3	chr3_79707622	0	79707622	T	C
3	chr3_79719766	0	79719766	T	C
3	chr3_79726152	0	79726152	T	C
3	chr3_79727382	0	79727382	G	T
3	chr3_79733273	0	79733273	C	T
3	chr3_79742398	0	79742398	C	G
3	chr3_79744327	0	79744327	A	G
3	chr3_79747524	0	79747524	G	A
3	chr3_79749111	0	79749111	T	C
3	chr3_79752242	0	79752242	T	C
3	chr3_79756079	0	79756079	G	A
3	chr3_79757339	0	79757339	T	A
3	chr3_79757766	0	79757766	C	A
3	chr3_79757889	0	79757889	G	A
3	chr3_79758653	0	79758653	A	C
3	chr3_79764118	0	79764118	C	T
3	chr3_79766787	0	79766787	T	A
3	chr3_79774403	0	79774403	A	G
3	chr3_79774872	0	79774872	T	C
3	chr3_79775688	0	79775688	A	T
3	chr3_79780505	0	79780505	C	T
3	chr3_79791489	0	79791489	G	A
3	chr3_79800701	0	79800701	C	A
3	chr3_79802926	0	79802926	T	G
3	chr3_79806914	0	79806914	T	G
3	chr3_79807551	0	79807551	A	G
3	chr3_79825733	0	79825733	C	T
3	chr3_79828128	0	79828128	G	C
3	chr3_79828519	0	79828519	G	A
3	chr3_79834195	0	79834195	T	G
3	chr3_79848303	0	79848303	T	C
3	chr3_79851080	0	79851080	A	G
3	chr3_79851142	0	79851142	T	C
3	chr3_79852073	0	79852073	A	G
3	chr3_79864448	0	79864448	G	A
3	chr3_79867003	0	79867003	C	A
3	chr3_79888733	0	79888733	G	T
3	chr3_79890987	0	79890987	A	G
3	chr3_79897712	0	79897712	A	G
3	chr3_79897812	0	79897812	T	C
3	chr3_79915027	0	79915027	C	T
3	chr3_79915816	0	79915816	A	C
3	chr3_79919939	0	79919939	G	A
3	chr3_79934633	0	79934633	C	T
3	chr3_79938806	0	79938806	G	A
3	chr3_79938851	0	79938851	G	A
3	chr3_79939919	0	79939919	A	G
3	chr3_79940847	0	79940847	A	C
3	chr3_79943496	0	79943496	G	A
3	chr3_79944895	0	79944895	A	G
3	chr3_79945535	0	79945535	A	G
3	chr3_79945553	0	79945553	A	T
3	chr3_79964322	0	79964322	A	G
3	chr3_79969753	0	79969753	C	A
3	chr3_79970919	0	79970919	C	T
3	chr3_79975858	0	79975858	C	T
3	chr3_79976736	0	79976736	G	A
3	chr3_79981223	0	79981223	T	C
3	chr3_79982663	0	79982663	A	T
3	chr3_79993642	0	79993642	T	G
3	chr3_79998970	0	79998970	A	G
3	chr3_80003842	0	80003842	C	G
3	chr3_80004540	0	80004540	A	T
3	chr3_80015483	0	80015483	C	T
3	chr3_80032770	0	80032770	C	G
3	chr3_80044127	0	80044127	T	C
3	chr3_80045814	0	80045814	G	A
3	chr3_80059849	0	80059849	A	C
3	chr3_80072690	0	80072690	G	T
3	chr3_80077178	0	80077178	A	G
3	chr3_80077904	0	80077904	T	C
3	chr3_80079907	0	80079907	T	A
3	chr3_80080859	0	80080859	T	C
3	chr3_80080907	0	80080907	G	A
3	chr3_80080921	0	80080921	T	C
3	chr3_80098906	0	80098906	G	A
3	chr3_80118334	0	80118334	T	C
3	chr3_80120279	0	80120279	A	G
3	chr3_80120309	0	80120309	A	G
3	chr3_80126647	0	80126647	A	G
3	chr3_80127373	0	80127373	T	A
3	chr3_80130708	0	80130708	G	A
3	chr3_80138645	0	80138645	G	A
3	chr3_80141283	0	80141283	C	T
3	chr3_80142214	0	80142214	A	G
3	chr3_80145568	0	80145568	G	T
3	chr3_80147115	0	80147115	G	C
3	chr3_80148293	0	80148293	G	T
3	chr3_80150755	0	80150755	T	A
3	chr3_80162074	0	80162074	G	A
3	chr3_80180919	0	80180919	G	T
3	chr3_80198221	0	80198221	T	C
3	chr3_80203550	0	80203550	C	G
3	chr3_80206709	0	80206709	T	C
3	chr3_80209479	0	80209479	A	G
3	chr3_80213104	0	80213104	T	C
3	chr3_80216193	0	80216193	G	A
3	chr3_80221905	0	80221905	A	C
3	chr3_80222354	0	80222354	G	A
3	chr3_80230363	0	80230363	T	C
3	chr3_80240578	0	80240578	T	C
3	chr3_80246834	0	80246834	T	C
3	chr3_80251473	0	80251473	C	A
3	chr3_80253985	0	80253985	T	C
3	chr3_80257264	0	80257264	G	A
3	chr3_80259067	0	80259067	A	C
3	chr3_80266059	0	80266059	G	A
3	chr3_80268545	0	80268545	G	C
3	chr3_80270261	0	80270261	T	A
3	chr3_80273147	0	80273147	T	A
3	chr3_80274729	0	80274729	G	A
3	chr3_80277545	0	80277545	G	A
3	chr3_80280555	0	80280555	A	G
3	chr3_80280808	0	80280808	C	G
3	chr3_80295005	0	80295005	C	T
3	chr3_80299049	0	80299049	T	C
3	chr3_80304137	0	80304137	G	A
3	chr3_80304213	0	80304213	T	C
3	chr3_80307831	0	80307831	C	A
3	chr3_80308452	0	80308452	G	A
3	chr3_80313074	0	80313074	T	C
3	chr3_80369036	0	80369036	A	G
3	chr3_80369294	0	80369294	A	G
3	chr3_80373348	0	80373348	C	T
3	chr3_80378937	0	80378937	G	A
3	chr3_80389964	0	80389964	G	A
3	chr3_80397814	0	80397814	A	G
3	chr3_80405199	0	80405199	A	G
3	chr3_80405822	0	80405822	T	A
3	chr3_80419673	0	80419673	G	T
3	chr3_80442892	0	80442892	A	G
3	chr3_80443142	0	80443142	C	T
3	chr3_80452014	0	80452014	T	C
3	chr3_80455430	0	80455430	T	C
3	chr3_80459922	0	80459922	G	T
3	chr3_80461234	0	80461234	T	C
3	chr3_80473680	0	80473680	T	G
3	chr3_80479286	0	80479286	T	C
3	chr3_80481387	0	80481387	G	A
3	chr3_80482463	0	80482463	A	G
3	chr3_80485230	0	80485230	T	G
3	chr3_80487402	0	80487402	C	G
3	chr3_80494312	0	80494312	T	C
3	chr3_80500956	0	80500956	A	G
3	chr3_80509886	0	80509886	G	C
3	chr3_80510532	0	80510532	A	C
3	chr3_80519940	0	80519940	T	C
3	chr3_80525026	0	80525026	C	T
3	chr3_80529376	0	80529376	A	T
3	chr3_80531463	0	80531463	C	T
3	chr3_80536654	0	80536654	C	G
3	chr3_80536789	0	80536789	G	C
3	chr3_80537573	0	80537573	G	T
3	chr3_80539240	0	80539240	C	A
3	chr3_80539635	0	80539635	T	C
3	chr3_80539934	0	80539934	A	G
3	chr3_80544733	0	80544733	G	A
3	chr3_80551475	0	80551475	A	G
3	chr3_80552461	0	80552461	A	G
3	chr3_80555270	0	80555270	A	G
3	chr3_80561759	0	80561759	C	T
3	chr3_80563954	0	80563954	C	A
3	chr3_80572701	0	80572701	T	A
3	chr3_80576240	0	80576240	T	C
3	chr3_80579159	0	80579159	C	A
3	chr3_80581396	0	80581396	T	C
3	chr3_80586701	0	80586701	T	C
3	chr3_80588591	0	80588591	C	G
3	chr3_80588639	0	80588639	T	C
3	chr3_80627793	0	80627793	T	C
3	chr3_80630989	0	80630989	A	G
3	chr3_80632346	0	80632346	G	A
3	chr3_80635988	0	80635988	G	A
3	chr3_80636126	0	80636126	C	A
3	chr3_80648759	0	80648759	C	T
3	chr3_80649997	0	80649997	C	A
3	chr3_80651957	0	80651957	C	T
3	chr3_80656607	0	80656607	C	T
3	chr3_80658067	0	80658067	A	G
3	chr3_80661082	0	80661082	A	C
3	chr3_80663775	0	80663775	A	G
3	chr3_80675130	0	80675130	A	T
3	chr3_80685927	0	80685927	G	C
3	chr3_80686623	0	80686623	G	C
3	chr3_80696082	0	80696082	A	G
3	chr3_80700813	0	80700813	G	C
3	chr3_80701706	0	80701706	G	A
3	chr3_80704215	0	80704215	A	G
3	chr3_80706058	0	80706058	A	T
3	chr3_80708383	0	80708383	T	A
3	chr3_80708928	0	80708928	A	G
3	chr3_80714699	0	80714699	G	A
3	chr3_80716484	0	80716484	A	G
3	chr3_80720368	0	80720368	G	A
3	chr3_80721334	0	80721334	G	T
3	chr3_80725156	0	80725156	G	A
3	chr3_80731627	0	80731627	A	G
3	chr3_80731712	0	80731712	G	T
3	chr3_80738308	0	80738308	G	C
3	chr3_80743276	0	80743276	G	A
3	chr3_80743471	0	80743471	G	T
3	chr3_80750291	0	80750291	T	C
3	chr3_80753832	0	80753832	A	G
3	chr3_80761810	0	80761810	G	C
3	chr3_80762313	0	80762313	A	T
3	chr3_80766002	0	80766002	T	C
3	chr3_80774862	0	80774862	T	G
3	chr3_80780134	0	80780134	T	C
3	chr3_80784441	0	80784441	T	G
3	chr3_80788140	0	80788140	A	G
3	chr3_80790206	0	80790206	C	G
3	chr3_80797268	0	80797268	G	A
3	chr3_80801748	0	80801748	A	G
3	chr3_80803132	0	80803132	T	A
3	chr3_80810236	0	80810236	G	A
3	chr3_80812223	0	80812223	C	T
3	chr3_80819054	0	80819054	G	A
3	chr3_80828274	0	80828274	G	A
3	chr3_80829755	0	80829755	T	C
3	chr3_80832008	0	80832008	T	C
3	chr3_80851425	0	80851425	A	G
3	chr3_80851498	0	80851498	A	G
3	chr3_80852754	0	80852754	A	G
3	chr3_80859125	0	80859125	T	C
3	chr3_80862720	0	80862720	C	G
3	chr3_80866131	0	80866131	C	T
3	chr3_80873891	0	80873891	A	G
3	chr3_80876493	0	80876493	T	G
3	chr3_80878409	0	80878409	G	A
3	chr3_80892167	0	80892167	A	G
3	chr3_80896452	0	80896452	T	C
3	chr3_80903481	0	80903481	A	G
3	chr3_80923438	0	80923438	T	C
3	chr3_80928369	0	80928369	A	G
3	chr3_80932636	0	80932636	A	G
3	chr3_80935226	0	80935226	C	T
3	chr3_80943261	0	80943261	T	A
3	chr3_80947424	0	80947424	T	C
3	chr3_80994578	0	80994578	G	A
3	chr3_80995114	0	80995114	C	T
3	chr3_80997206	0	80997206	G	A
3	chr3_81002545	0	81002545	G	A
3	chr3_81005908	0	81005908	T	C
3	chr3_81006310	0	81006310	G	A
3	chr3_81008838	0	81008838	A	T
3	chr3_81015591	0	81015591	A	G
3	chr3_81018345	0	81018345	C	T
3	chr3_81024775	0	81024775	T	C
3	chr3_81024941	0	81024941	T	A
3	chr3_81025108	0	81025108	G	A
3	chr3_81026151	0	81026151	G	C
3	chr3_81031369	0	81031369	A	T
3	chr3_81038768	0	81038768	A	G
3	chr3_81044702	0	81044702	G	C
3	chr3_81048810	0	81048810	G	A
3	chr3_81052795	0	81052795	G	A
3	chr3_81053518	0	81053518	G	C
3	chr3_81057667	0	81057667	G	C
3	chr3_81061968	0	81061968	G	A
3	chr3_81068863	0	81068863	G	T
3	chr3_81077300	0	81077300	C	A
3	chr3_81083922	0	81083922	T	C
3	chr3_81089918	0	81089918	T	C
3	chr3_81090479	0	81090479	T	C
3	chr3_81090838	0	81090838	A	G
3	chr3_81093397	0	81093397	G	A
3	chr3_81093900	0	81093900	T	C
3	chr3_81095011	0	81095011	G	A
3	chr3_81108365	0	81108365	C	T
3	chr3_81114687	0	81114687	C	T
3	chr3_81122721	0	81122721	C	G
3	chr3_81123993	0	81123993	G	C
3	chr3_81125258	0	81125258	T	C
3	chr3_81127191	0	81127191	C	A
3	chr3_81130001	0	81130001	T	G
3	chr3_81140497	0	81140497	T	C
3	chr3_81143611	0	81143611	G	T
3	chr3_81143830	0	81143830	C	A
3	chr3_81150636	0	81150636	A	C
3	chr3_81151008	0	81151008	G	A
3	chr3_81153459	0	81153459	G	T
3	chr3_81155536	0	81155536	T	C
3	chr3_81158394	0	81158394	G	C
3	chr3_81164528	0	81164528	G	T
3	chr3_81167208	0	81167208	G	A
3	chr3_81172960	0	81172960	C	T
3	chr3_81173112	0	81173112	A	C
3	chr3_81175105	0	81175105	T	C
3	chr3_81178690	0	81178690	G	A
3	chr3_81182273	0	81182273	G	T
3	chr3_81182663	0	81182663	A	G
3	chr3_81186886	0	81186886	C	A
3	chr3_81191021	0	81191021	C	T
3	chr3_81191340	0	81191340	G	T
3	chr3_81194219	0	81194219	C	T
3	chr3_81197530	0	81197530	C	T
3	chr3_81198873	0	81198873	A	G
3	chr3_81201699	0	81201699	T	C
3	chr3_81203528	0	81203528	A	G
3	chr3_81203965	0	81203965	C	T
3	chr3_81205325	0	81205325	A	C
3	chr3_81208576	0	81208576	G	A
3	chr3_81211613	0	81211613	T	A
3	chr3_81223235	0	81223235	T	C
3	chr3_81226701	0	81226701	C	T
3	chr3_81228935	0	81228935	G	A
3	chr3_81232462	0	81232462	C	T
3	chr3_81235414	0	81235414	C	T
3	chr3_81240318	0	81240318	C	T
3	chr3_81244899	0	81244899	G	A
3	chr3_81246076	0	81246076	G	T
3	chr3_81251675	0	81251675	G	T
3	chr3_81269063	0	81269063	A	G
3	chr3_81270239	0	81270239	G	A
3	chr3_81270731	0	81270731	G	A
3	chr3_81281625	0	81281625	A	G
3	chr3_81291177	0	81291177	C	T
3	chr3_81291994	0	81291994	A	C
3	chr3_81293267	0	81293267	T	C
3	chr3_81295714	0	81295714	T	C
3	chr3_81305703	0	81305703	T	C
3	chr3_81314539	0	81314539	C	T
3	chr3_81317092	0	81317092	G	A
3	chr3_81320234	0	81320234	T	G
3	chr3_81326124	0	81326124	C	T
3	chr3_81327036	0	81327036	T	A
3	chr3_81341965	0	81341965	C	T
3	chr3_81342188	0	81342188	C	A
3	chr3_81350932	0	81350932	A	G
3	chr3_81357252	0	81357252	T	A
3	chr3_81389054	0	81389054	G	A
3	chr3_81397912	0	81397912	T	C
3	chr3_81401964	0	81401964	A	G
3	chr3_81402453	0	81402453	T	C
3	chr3_81408094	0	81408094	T	C
3	chr3_81410385	0	81410385	A	C
3	chr3_81413780	0	81413780	G	A
3	chr3_81417509	0	81417509	C	A
3	chr3_81417715	0	81417715	T	C
3	chr3_81426222	0	81426222	T	C
3	chr3_81433772	0	81433772	A	G
3	chr3_81444113	0	81444113	G	A
3	chr3_81447096	0	81447096	T	C
3	chr3_81452995	0	81452995	C	G
3	chr3_81454994	0	81454994	C	G
3	chr3_81459986	0	81459986	G	T
3	chr3_81464877	0	81464877	G	T
3	chr3_81467537	0	81467537	C	T
3	chr3_81469947	0	81469947	A	C
3	chr3_81490606	0	81490606	A	G
3	chr3_81490932	0	81490932	A	C
3	chr3_81494023	0	81494023	G	A
3	chr3_81498856	0	81498856	G	A
3	chr3_81500101	0	81500101	C	A
3	chr3_81502147	0	81502147	A	G
3	chr3_81505422	0	81505422	G	A
3	chr3_81527880	0	81527880	C	T
3	chr3_81529756	0	81529756	C	T
3	chr3_81532292	0	81532292	A	G
3	chr3_81532620	0	81532620	C	T
3	chr3_81537059	0	81537059	T	C
3	chr3_81542586	0	81542586	A	T
3	chr3_81545552	0	81545552	C	A
3	chr3_81548256	0	81548256	T	A
3	chr3_81552542	0	81552542	C	T
3	chr3_81560455	0	81560455	A	G
3	chr3_81562125	0	81562125	T	C
3	chr3_81563923	0	81563923	C	T
3	chr3_81566104	0	81566104	G	A
3	chr3_81578528	0	81578528	A	G
3	chr3_81582540	0	81582540	A	T
3	chr3_81589802	0	81589802	C	G
3	chr3_81597946	0	81597946	A	T
3	chr3_81604706	0	81604706	A	G
3	chr3_81606629	0	81606629	G	A
3	chr3_81609017	0	81609017	T	C
3	chr3_81609262	0	81609262	T	C
3	chr3_81620525	0	81620525	G	A
3	chr3_81624547	0	81624547	C	T
3	chr3_81635399	0	81635399	T	C
3	chr3_81638296	0	81638296	G	C
3	chr3_81643640	0	81643640	T	G
3	chr3_81644778	0	81644778	A	G
3	chr3_81652204	0	81652204	C	T
3	chr3_81652813	0	81652813	A	G
3	chr3_81670402	0	81670402	T	C
3	chr3_81670453	0	81670453	C	T
3	chr3_81671911	0	81671911	C	T
3	chr3_81674762	0	81674762	T	C
3	chr3_81675031	0	81675031	G	A
3	chr3_81675237	0	81675237	C	G
3	chr3_81678020	0	81678020	A	G
3	chr3_81692538	0	81692538	A	G
3	chr3_81692737	0	81692737	G	C
3	chr3_81693344	0	81693344	G	A
3	chr3_81719437	0	81719437	C	G
3	chr3_81728665	0	81728665	T	G
3	chr3_81729164	0	81729164	T	A
3	chr3_81732375	0	81732375	G	C
3	chr3_81733985	0	81733985	T	C
3	chr3_81735772	0	81735772	G	A
3	chr3_81739215	0	81739215	G	T
3	chr3_81743109	0	81743109	C	G
3	chr3_81749577	0	81749577	T	C
3	chr3_81756212	0	81756212	T	C
3	chr3_81763590	0	81763590	G	A
3	chr3_81773077	0	81773077	A	T
3	chr3_81774622	0	81774622	C	T
3	chr3_81774748	0	81774748	T	C
3	chr3_81777132	0	81777132	T	C
3	chr3_81789674	0	81789674	C	G
3	chr3_81789985	0	81789985	A	C
3	chr3_81802106	0	81802106	T	C
3	chr3_81808496	0	81808496	T	C
3	chr3_81810843	0	81810843	A	G
3	chr3_81811320	0	81811320	G	A
3	chr3_81814550	0	81814550	C	T
3	chr3_81814898	0	81814898	T	C
3	chr3_81814950	0	81814950	G	C
3	chr3_81833700	0	81833700	T	C
3	chr3_81834468	0	81834468	C	T
3	chr3_81841214	0	81841214	T	C
3	chr3_81848537	0	81848537	C	A
3	chr3_81853728	0	81853728	C	T
3	chr3_81855030	0	81855030	T	C
3	chr3_81855852	0	81855852	G	A
3	chr3_81857300	0	81857300	T	C
3	chr3_81862246	0	81862246	C	T
3	chr3_81872170	0	81872170	G	T
3	chr3_81882166	0	81882166	A	G
3	chr3_81892493	0	81892493	G	T
3	chr3_81893202	0	81893202	G	A
3	chr3_81895892	0	81895892	A	T
3	chr3_81896228	0	81896228	G	A
3	chr3_81896445	0	81896445	C	T
3	chr3_81908146	0	81908146	G	A
3	chr3_81908638	0	81908638	G	C
3	chr3_81910335	0	81910335	T	C
3	chr3_81926173	0	81926173	G	A
3	chr3_81936459	0	81936459	G	A
3	chr3_81946738	0	81946738	A	G
3	chr3_81953498	0	81953498	A	C
3	chr3_81960685	0	81960685	A	G
3	chr3_81974626	0	81974626	G	A
3	chr3_81976616	0	81976616	G	A
3	chr3_81977185	0	81977185	A	G
3	chr3_81978260	0	81978260	C	G
3	chr3_81979130	0	81979130	C	A
3	chr3_81981562	0	81981562	A	G
3	chr3_81983079	0	81983079	G	A
3	chr3_81983149	0	81983149	G	T
3	chr3_81993109	0	81993109	A	G
3	chr3_81995368	0	81995368	C	G
3	chr3_81999232	0	81999232	G	A
3	chr3_82007717	0	82007717	G	A
3	chr3_82010104	0	82010104	G	A
3	chr3_82012425	0	82012425	C	T
3	chr3_82017525	0	82017525	T	C
3	chr3_82025712	0	82025712	C	T
3	chr3_82027341	0	82027341	A	G
3	chr3_82028308	0	82028308	T	C
3	chr3_82040671	0	82040671	A	G
3	chr3_82052044	0	82052044	C	T
3	chr3_82053874	0	82053874	A	G
3	chr3_82054545	0	82054545	T	C
3	chr3_82054640	0	82054640	C	T
3	chr3_82054679	0	82054679	G	A
3	chr3_82057836	0	82057836	T	A
3	chr3_82063723	0	82063723	A	G
3	chr3_82068402	0	82068402	C	A
3	chr3_82083028	0	82083028	T	C
3	chr3_82090431	0	82090431	T	C
3	chr3_82090917	0	82090917	A	G
3	chr3_82103549	0	82103549	C	T
3	chr3_82106233	0	82106233	T	C
3	chr3_82108978	0	82108978	C	A
3	chr3_82110870	0	82110870	T	C
3	chr3_82112591	0	82112591	G	A
3	chr3_82114907	0	82114907	T	C
3	chr3_82117427	0	82117427	A	G
3	chr3_82120893	0	82120893	G	A
3	chr3_82131076	0	82131076	G	A
3	chr3_82133369	0	82133369	C	T
3	chr3_82137712	0	82137712	G	A
3	chr3_82151667	0	82151667	C	G
3	chr3_82153750	0	82153750	C	A
3	chr3_82154648	0	82154648	C	A
3	chr3_82156972	0	82156972	T	G
3	chr3_82159440	0	82159440	T	C
3	chr3_82168426	0	82168426	C	T
3	chr3_82172086	0	82172086	A	C
3	chr3_82176503	0	82176503	G	T
3	chr3_82180984	0	82180984	G	A
3	chr3_82193671	0	82193671	C	T
3	chr3_82200125	0	82200125	C	T
3	chr3_82210731	0	82210731	G	A
3	chr3_82220094	0	82220094	T	C
3	chr3_82222274	0	82222274	A	G
3	chr3_82233904	0	82233904	G	A
3	chr3_82234380	0	82234380	T	C
3	chr3_82234809	0	82234809	G	A
3	chr3_82235718	0	82235718	C	A
3	chr3_82235800	0	82235800	G	A
3	chr3_82238534	0	82238534	A	C
3	chr3_82239004	0	82239004	G	A
3	chr3_82241651	0	82241651	G	A
3	chr3_82248622	0	82248622	G	A
3	chr3_82252528	0	82252528	A	G
3	chr3_82254140	0	82254140	C	T
3	chr3_82257834	0	82257834	A	G
3	chr3_82261393	0	82261393	G	T
3	chr3_82262252	0	82262252	C	T
3	chr3_82267291	0	82267291	C	G
3	chr3_82268496	0	82268496	T	C
3	chr3_82272970	0	82272970	G	A
3	chr3_82276871	0	82276871	C	T
3	chr3_82281493	0	82281493	C	A
3	chr3_82282065	0	82282065	G	C
3	chr3_82286964	0	82286964	G	A
3	chr3_82287346	0	82287346	G	C
3	chr3_82301174	0	82301174	T	C
3	chr3_82303518	0	82303518	G	C
3	chr3_82305639	0	82305639	A	C
3	chr3_82305809	0	82305809	G	T
3	chr3_82309508	0	82309508	T	G
3	chr3_82315945	0	82315945	A	G
3	chr3_82322163	0	82322163	G	T
3	chr3_82323438	0	82323438	C	G
3	chr3_82323923	0	82323923	G	T
3	chr3_82324509	0	82324509	A	G
3	chr3_82326722	0	82326722	T	G
3	chr3_82337617	0	82337617	C	A
3	chr3_82342181	0	82342181	C	T
3	chr3_82342642	0	82342642	A	G
3	chr3_82343029	0	82343029	T	C
3	chr3_82346771	0	82346771	A	G
3	chr3_82349601	0	82349601	C	T
3	chr3_82355114	0	82355114	G	A
3	chr3_82356793	0	82356793	T	A
3	chr3_82357084	0	82357084	A	T
3	chr3_82387795	0	82387795	T	C
3	chr3_82391358	0	82391358	A	G
3	chr3_82409380	0	82409380	A	G
3	chr3_82419097	0	82419097	G	C
3	chr3_82422530	0	82422530	T	C
3	chr3_82429955	0	82429955	T	C
3	chr3_82432817	0	82432817	T	C
3	chr3_82434766	0	82434766	G	C
3	chr3_82434838	0	82434838	G	A
3	chr3_82434867	0	82434867	A	T
3	chr3_82436618	0	82436618	C	T
3	chr3_82445315	0	82445315	T	G
3	chr3_82458123	0	82458123	A	G
3	chr3_82472204	0	82472204	C	T
3	chr3_82492541	0	82492541	G	A
3	chr3_82498390	0	82498390	A	G
3	chr3_82500079	0	82500079	C	T
3	chr3_82508047	0	82508047	G	T
3	chr3_82511732	0	82511732	T	G
3	chr3_82519282	0	82519282	C	T
3	chr3_82528116	0	82528116	G	A
3	chr3_82530801	0	82530801	A	G
3	chr3_82535743	0	82535743	A	G
3	chr3_82537527	0	82537527	C	A
3	chr3_82538023	0	82538023	C	T
3	chr3_82547019	0	82547019	C	T
3	chr3_82552388	0	82552388	C	T
3	chr3_82558462	0	82558462	A	G
3	chr3_82560152	0	82560152	G	A
3	chr3_82561502	0	82561502	A	C
3	chr3_82565342	0	82565342	G	C
3	chr3_82568601	0	82568601	A	G
3	chr3_82570927	0	82570927	C	A
3	chr3_82571308	0	82571308	G	C
3	chr3_82572202	0	82572202	G	A
3	chr3_82575697	0	82575697	G	A
3	chr3_82580029	0	82580029	G	T
3	chr3_82581759	0	82581759	C	G
3	chr3_82585970	0	82585970	G	C
3	chr3_82586743	0	82586743	G	A
3	chr3_82598783	0	82598783	G	A
3	chr3_82600969	0	82600969	G	C
3	chr3_82603076	0	82603076	T	C
3	chr3_82607550	0	82607550	T	C
3	chr3_82609887	0	82609887	T	C
3	chr3_82617293	0	82617293	A	C
3	chr3_82629056	0	82629056	A	G
3	chr3_82636698	0	82636698	C	A
3	chr3_82645529	0	82645529	C	T
3	chr3_82654633	0	82654633	T	C
3	chr3_82656967	0	82656967	T	G
3	chr3_82660171	0	82660171	G	A
3	chr3_82665490	0	82665490	C	G
3	chr3_82669341	0	82669341	G	A
3	chr3_82690725	0	82690725	C	T
3	chr3_82699500	0	82699500	C	G
3	chr3_82711109	0	82711109	T	C
3	chr3_82717333	0	82717333	T	C
3	chr3_82722709	0	82722709	A	T
3	chr3_82724300	0	82724300	T	C
3	chr3_82733559	0	82733559	A	G
3	chr3_82742373	0	82742373	C	A
3	chr3_82742469	0	82742469	G	A
3	chr3_82747073	0	82747073	C	T
3	chr3_82752795	0	82752795	C	T
3	chr3_82757818	0	82757818	C	T
3	chr3_82763292	0	82763292	C	A
3	chr3_82765336	0	82765336	C	A
3	chr3_82773879	0	82773879	C	T
3	chr3_82776301	0	82776301	G	A
3	chr3_82778259	0	82778259	C	A
3	chr3_82798582	0	82798582	G	A
3	chr3_82799761	0	82799761	C	T
3	chr3_82802611	0	82802611	C	T
3	chr3_82807606	0	82807606	A	G
3	chr3_82807933	0	82807933	G	T
3	chr3_82808973	0	82808973	T	C
3	chr3_82811541	0	82811541	T	A
3	chr3_82816228	0	82816228	A	G
3	chr3_82818374	0	82818374	T	C
3	chr3_82824034	0	82824034	T	C
3	chr3_82826224	0	82826224	C	T
3	chr3_82826230	0	82826230	G	A
3	chr3_82835359	0	82835359	A	C
3	chr3_82837497	0	82837497	G	C
3	chr3_82849467	0	82849467	G	A
3	chr3_82880461	0	82880461	C	G
3	chr3_82896827	0	82896827	T	C
3	chr3_82898132	0	82898132	T	C
3	chr3_82913047	0	82913047	G	A
3	chr3_82913262	0	82913262	C	T
3	chr3_82920441	0	82920441	G	T
3	chr3_82920551	0	82920551	C	T
3	chr3_82930492	0	82930492	T	A
3	chr3_82930891	0	82930891	C	T
3	chr3_82935069	0	82935069	A	C
3	chr3_82960301	0	82960301	G	A
3	chr3_82969987	0	82969987	G	C
3	chr3_82971378	0	82971378	C	G
3	chr3_82984883	0	82984883	A	G
3	chr3_82990578	0	82990578	G	T
3	chr3_82990770	0	82990770	C	T
3	chr3_82992102	0	82992102	T	G
3	chr3_82995758	0	82995758	G	A
3	chr3_82997913	0	82997913	G	A
3	chr3_82999586	0	82999586	G	A
3	chr3_83003342	0	83003342	C	A
3	chr3_83017501	0	83017501	C	T
3	chr3_83019104	0	83019104	T	G
3	chr3_83032727	0	83032727	G	C
3	chr3_83033195	0	83033195	C	T
3	chr3_83060366	0	83060366	A	G
3	chr3_83069635	0	83069635	G	A
3	chr3_83073431	0	83073431	T	C
3	chr3_83079637	0	83079637	G	T
3	chr3_83084072	0	83084072	T	G
3	chr3_83090565	0	83090565	G	C
3	chr3_83095925	0	83095925	G	C
3	chr3_83108204	0	83108204	C	T
3	chr3_83109457	0	83109457	G	A
3	chr3_83110576	0	83110576	G	T
3	chr3_83122107	0	83122107	T	C
3	chr3_83123002	0	83123002	G	A
3	chr3_83132531	0	83132531	C	T
3	chr3_83138839	0	83138839	A	G
3	chr3_83140204	0	83140204	C	T
3	chr3_83149146	0	83149146	C	T
3	chr3_83149219	0	83149219	A	C
3	chr3_83156823	0	83156823	G	T
3	chr3_83157992	0	83157992	A	G
3	chr3_83163836	0	83163836	G	A
3	chr3_83166111	0	83166111	A	C
3	chr3_83168459	0	83168459	G	A
3	chr3_83169777	0	83169777	A	T
3	chr3_83170133	0	83170133	C	G
3	chr3_83174370	0	83174370	T	C
3	chr3_83178223	0	83178223	G	A
3	chr3_83180232	0	83180232	C	T
3	chr3_83182760	0	83182760	A	C
3	chr3_83184607	0	83184607	C	G
3	chr3_83195575	0	83195575	G	A
3	chr3_83196008	0	83196008	A	G
3	chr3_83197140	0	83197140	G	T
3	chr3_83198144	0	83198144	T	C
3	chr3_83200661	0	83200661	T	C
3	chr3_83208696	0	83208696	G	C
3	chr3_83209636	0	83209636	C	T
3	chr3_83209941	0	83209941	A	G
3	chr3_83211383	0	83211383	C	G
3	chr3_83211797	0	83211797	T	C
3	chr3_83215437	0	83215437	T	C
3	chr3_83232060	0	83232060	A	C
3	chr3_83240270	0	83240270	G	T
3	chr3_83243289	0	83243289	T	G
3	chr3_83244038	0	83244038	C	T
3	chr3_83245423	0	83245423	T	C
3	chr3_83248729	0	83248729	C	T
3	chr3_83259508	0	83259508	A	T
3	chr3_83259543	0	83259543	G	A
3	chr3_83264307	0	83264307	C	A
3	chr3_83274583	0	83274583	T	A
3	chr3_83282417	0	83282417	G	A
3	chr3_83284063	0	83284063	A	C
3	chr3_83285057	0	83285057	G	A
3	chr3_83295942	0	83295942	T	C
3	chr3_83312314	0	83312314	A	G
3	chr3_83313241	0	83313241	T	A
3	chr3_83313880	0	83313880	A	G
3	chr3_83316285	0	83316285	G	A
3	chr3_83339588	0	83339588	G	A
3	chr3_83339855	0	83339855	C	T
3	chr3_83340436	0	83340436	A	G
3	chr3_83343450	0	83343450	C	G
3	chr3_83346895	0	83346895	G	A
3	chr3_83349351	0	83349351	A	G
3	chr3_83365010	0	83365010	T	C
3	chr3_83376604	0	83376604	G	C
3	chr3_83387621	0	83387621	G	A
3	chr3_83390410	0	83390410	A	T
3	chr3_83399300	0	83399300	A	G
3	chr3_83402794	0	83402794	G	C
3	chr3_83403269	0	83403269	T	A
3	chr3_83407229	0	83407229	G	C
3	chr3_83409963	0	83409963	A	G
3	chr3_83414868	0	83414868	T	G
3	chr3_83418325	0	83418325	A	G
3	chr3_83431981	0	83431981	T	C
3	chr3_83432005	0	83432005	G	T
3	chr3_83432155	0	83432155	A	C
3	chr3_83439116	0	83439116	G	T
3	chr3_83446123	0	83446123	G	A
3	chr3_83454537	0	83454537	T	C
3	chr3_83460669	0	83460669	G	A
3	chr3_83463349	0	83463349	C	T
3	chr3_83469997	0	83469997	G	A
3	chr3_83470839	0	83470839	G	A
3	chr3_83475793	0	83475793	A	G
3	chr3_83478669	0	83478669	T	C
3	chr3_83480644	0	83480644	G	A
3	chr3_83488795	0	83488795	A	G
3	chr3_83501252	0	83501252	C	G
3	chr3_83506254	0	83506254	C	A
3	chr3_83517444	0	83517444	C	A
3	chr3_83530023	0	83530023	T	C
3	chr3_83554666	0	83554666	T	C
3	chr3_83562488	0	83562488	A	G
3	chr3_83576582	0	83576582	A	G
3	chr3_83583243	0	83583243	T	A
3	chr3_83587392	0	83587392	C	G
3	chr3_83595680	0	83595680	T	C
3	chr3_83600819	0	83600819	A	G
3	chr3_83607805	0	83607805	T	C
3	chr3_83613545	0	83613545	C	T
3	chr3_83616620	0	83616620	T	G
3	chr3_83620500	0	83620500	A	G
3	chr3_83621825	0	83621825	C	T
3	chr3_83623666	0	83623666	G	C
3	chr3_83630999	0	83630999	G	A
3	chr3_83636762	0	83636762	C	T
3	chr3_83641975	0	83641975	A	G
3	chr3_83644911	0	83644911	C	T
3	chr3_83650102	0	83650102	T	C
3	chr3_83651487	0	83651487	G	C
3	chr3_83653828	0	83653828	T	A
3	chr3_83656094	0	83656094	T	C
3	chr3_83656165	0	83656165	A	G
3	chr3_83661159	0	83661159	T	C
3	chr3_83663962	0	83663962	C	A
3	chr3_83673425	0	83673425	A	G
3	chr3_83678649	0	83678649	C	G
3	chr3_83679199	0	83679199	G	T
3	chr3_83680769	0	83680769	C	T
3	chr3_83681760	0	83681760	G	A
3	chr3_83685143	0	83685143	T	C
3	chr3_83688166	0	83688166	T	C
3	chr3_83688913	0	83688913	C	T
3	chr3_83689240	0	83689240	G	A
3	chr3_83706039	0	83706039	T	A
3	chr3_83707077	0	83707077	A	G
3	chr3_83707340	0	83707340	T	C
3	chr3_83710702	0	83710702	A	G
3	chr3_83713341	0	83713341	G	A
3	chr3_83717692	0	83717692	G	A
3	chr3_83718283	0	83718283	A	G
3	chr3_83731582	0	83731582	C	G
3	chr3_83735293	0	83735293	C	T
3	chr3_83741894	0	83741894	C	A
3	chr3_83744230	0	83744230	C	A
3	chr3_83752538	0	83752538	T	C
3	chr3_83762510	0	83762510	A	G
3	chr3_83768485	0	83768485	A	G
3	chr3_83773893	0	83773893	G	A
3	chr3_83774499	0	83774499	C	T
3	chr3_83778163	0	83778163	T	G
3	chr3_83785047	0	83785047	G	A
3	chr3_83785859	0	83785859	A	G
3	chr3_83794329	0	83794329	A	C
3	chr3_83834289	0	83834289	C	G
3	chr3_83834376	0	83834376	A	G
3	chr3_83838588	0	83838588	G	A
3	chr3_83848758	0	83848758	C	A
3	chr3_83854067	0	83854067	T	A
3	chr3_83865681	0	83865681	C	A
3	chr3_83879076	0	83879076	C	G
3	chr3_83882090	0	83882090	C	T
3	chr3_83891905	0	83891905	T	C
3	chr3_83892874	0	83892874	C	T
3	chr3_83894073	0	83894073	A	G
3	chr3_83895030	0	83895030	T	C
3	chr3_83896891	0	83896891	G	A
3	chr3_83900804	0	83900804	G	A
3	chr3_83901442	0	83901442	C	G
3	chr3_83904026	0	83904026	A	G
3	chr3_83909494	0	83909494	T	C
3	chr3_83920204	0	83920204	C	T
3	chr3_83920425	0	83920425	C	T
3	chr3_83922101	0	83922101	A	T
3	chr3_83924850	0	83924850	A	G
3	chr3_83942858	0	83942858	T	C
3	chr3_83942893	0	83942893	C	G
3	chr3_83947736	0	83947736	A	C
3	chr3_83948454	0	83948454	C	G
3	chr3_83959793	0	83959793	G	A
3	chr3_83973482	0	83973482	T	C
3	chr3_83973634	0	83973634	C	G
3	chr3_83989167	0	83989167	G	A
3	chr3_83997385	0	83997385	T	C
3	chr3_84003519	0	84003519	G	A
3	chr3_84004170	0	84004170	C	T
3	chr3_84005388	0	84005388	A	G
3	chr3_84009421	0	84009421	T	C
3	chr3_84017031	0	84017031	T	C
3	chr3_84020198	0	84020198	C	T
3	chr3_84021250	0	84021250	C	G
3	chr3_84024739	0	84024739	C	T
3	chr3_84025751	0	84025751	C	T
3	chr3_84027043	0	84027043	A	G
3	chr3_84028429	0	84028429	T	G
3	chr3_84039765	0	84039765	C	T
3	chr3_84044219	0	84044219	C	T
3	chr3_84045895	0	84045895	C	T
3	chr3_84058003	0	84058003	A	C
3	chr3_84075160	0	84075160	G	C
3	chr3_84080767	0	84080767	A	G
3	chr3_84080940	0	84080940	C	T
3	chr3_84092211	0	84092211	A	G
3	chr3_84098628	0	84098628	G	A
3	chr3_84100363	0	84100363	T	G
3	chr3_84108956	0	84108956	A	G
3	chr3_84115241	0	84115241	C	G
3	chr3_84116352	0	84116352	T	A
3	chr3_84117862	0	84117862	T	C
3	chr3_84120324	0	84120324	T	C
3	chr3_84123490	0	84123490	C	T
3	chr3_84123502	0	84123502	G	A
3	chr3_84131150	0	84131150	A	G
3	chr3_84131291	0	84131291	A	G
3	chr3_84132848	0	84132848	T	C
3	chr3_84136527	0	84136527	C	T
3	chr3_84139856	0	84139856	T	C
3	chr3_84140327	0	84140327	T	C
3	chr3_84141044	0	84141044	T	G
3	chr3_84149860	0	84149860	C	T
3	chr3_84151466	0	84151466	A	G
3	chr3_84151898	0	84151898	T	C
3	chr3_84163671	0	84163671	T	C
3	chr3_84164849	0	84164849	T	A
3	chr3_84171947	0	84171947	A	G
3	chr3_84183767	0	84183767	T	C
3	chr3_84186089	0	84186089	A	G
3	chr3_84186220	0	84186220	T	C
3	chr3_84188000	0	84188000	T	C
3	chr3_84188352	0	84188352	A	G
3	chr3_84189873	0	84189873	T	C
3	chr3_84197818	0	84197818	G	A
3	chr3_84200489	0	84200489	A	T
3	chr3_84203749	0	84203749	A	G
3	chr3_84205570	0	84205570	G	A
3	chr3_84217955	0	84217955	G	A
3	chr3_84218936	0	84218936	T	G
3	chr3_84223291	0	84223291	T	G
3	chr3_84223432	0	84223432	C	G
3	chr3_84244151	0	84244151	G	A
3	chr3_84245113	0	84245113	G	A
3	chr3_84249287	0	84249287	A	G
3	chr3_84251127	0	84251127	G	C
3	chr3_84251329	0	84251329	C	T
3	chr3_84251828	0	84251828	C	T
3	chr3_84254174	0	84254174	G	A
3	chr3_84256558	0	84256558	A	G
3	chr3_84261284	0	84261284	T	C
3	chr3_84261939	0	84261939	A	C
3	chr3_84263186	0	84263186	C	A
3	chr3_84263376	0	84263376	C	T
3	chr3_84264527	0	84264527	T	C
3	chr3_84275815	0	84275815	G	C
3	chr3_84282759	0	84282759	T	C
3	chr3_84291414	0	84291414	C	G
3	chr3_84292713	0	84292713	C	T
3	chr3_84294291	0	84294291	G	A
3	chr3_84294883	0	84294883	G	C
3	chr3_84294968	0	84294968	T	C
3	chr3_84297696	0	84297696	T	C
3	chr3_84306066	0	84306066	G	A
3	chr3_84307231	0	84307231	G	C
3	chr3_84307658	0	84307658	C	G
3	chr3_84307796	0	84307796	C	T
3	chr3_84316431	0	84316431	C	T
3	chr3_84323509	0	84323509	G	A
3	chr3_84328703	0	84328703	C	T
3	chr3_84330173	0	84330173	C	T
3	chr3_84332673	0	84332673	A	C
3	chr3_84341561	0	84341561	A	G
3	chr3_84342137	0	84342137	G	C
3	chr3_84344292	0	84344292	G	T
3	chr3_84345381	0	84345381	T	G
3	chr3_84345470	0	84345470	C	G
3	chr3_84347465	0	84347465	C	T
3	chr3_84363010	0	84363010	C	T
3	chr3_84363993	0	84363993	G	C
3	chr3_84367346	0	84367346	A	G
3	chr3_84376962	0	84376962	A	G
3	chr3_84387871	0	84387871	G	A
3	chr3_84388636	0	84388636	A	G
3	chr3_84393560	0	84393560	C	T
3	chr3_84408128	0	84408128	C	T
3	chr3_84417995	0	84417995	C	T
3	chr3_84421035	0	84421035	G	C
3	chr3_84421153	0	84421153	G	A
3	chr3_84423316	0	84423316	C	A
3	chr3_84440387	0	84440387	A	G
3	chr3_84449985	0	84449985	C	G
3	chr3_84453978	0	84453978	G	A
3	chr3_84460798	0	84460798	G	T
3	chr3_84463616	0	84463616	G	A
3	chr3_84463637	0	84463637	C	T
3	chr3_84464858	0	84464858	A	C
3	chr3_84468200	0	84468200	T	C
3	chr3_84480130	0	84480130	G	T
3	chr3_84481948	0	84481948	T	C
3	chr3_84488991	0	84488991	C	T
3	chr3_84492984	0	84492984	G	T
3	chr3_84492986	0	84492986	T	C
3	chr3_84495792	0	84495792	C	G
3	chr3_84502849	0	84502849	A	G
3	chr3_84503755	0	84503755	A	G
3	chr3_84506301	0	84506301	A	G
3	chr3_84560620	0	84560620	A	G
3	chr3_84571612	0	84571612	A	G
3	chr3_84576503	0	84576503	C	G
3	chr3_84576769	0	84576769	C	T
3	chr3_84576820	0	84576820	A	G
3	chr3_84578011	0	84578011	G	A
3	chr3_84582584	0	84582584	G	A
3	chr3_84585178	0	84585178	G	A
3	chr3_84597064	0	84597064	C	T
3	chr3_84600575	0	84600575	A	T
3	chr3_84611431	0	84611431	A	G
3	chr3_84617567	0	84617567	C	G
3	chr3_84620314	0	84620314	T	C
3	chr3_84621156	0	84621156	T	G
3	chr3_84624924	0	84624924	T	A
3	chr3_84625419	0	84625419	G	A
3	chr3_84626983	0	84626983	C	T
3	chr3_84627136	0	84627136	C	T
3	chr3_84631859	0	84631859	G	C
3	chr3_84632223	0	84632223	G	C
3	chr3_84632570	0	84632570	G	C
3	chr3_84635958	0	84635958	T	C
3	chr3_84641654	0	84641654	T	C
3	chr3_84644777	0	84644777	T	C
3	chr3_84649141	0	84649141	C	T
3	chr3_84652420	0	84652420	G	A
3	chr3_84655264	0	84655264	G	A
3	chr3_84655490	0	84655490	C	T
3	chr3_84663719	0	84663719	C	G
3	chr3_84665519	0	84665519	A	G
3	chr3_84669806	0	84669806	G	A
3	chr3_84673560	0	84673560	A	G
3	chr3_84678522	0	84678522	T	C
3	chr3_84679565	0	84679565	A	G
3	chr3_84681541	0	84681541	C	G
3	chr3_84690024	0	84690024	T	A
3	chr3_84694784	0	84694784	A	T
3	chr3_84695189	0	84695189	G	C
3	chr3_84702008	0	84702008	C	A
3	chr3_84707196	0	84707196	A	G
3	chr3_84710714	0	84710714	A	T
3	chr3_84712755	0	84712755	T	C
3	chr3_84713420	0	84713420	C	T
3	chr3_84714205	0	84714205	T	C
3	chr3_84726213	0	84726213	C	T
3	chr3_84729939	0	84729939	C	A
3	chr3_84733542	0	84733542	G	A
3	chr3_84733721	0	84733721	A	G
3	chr3_84735665	0	84735665	A	G
3	chr3_84737640	0	84737640	A	G
3	chr3_84738010	0	84738010	A	C
3	chr3_84739651	0	84739651	C	T
3	chr3_84740343	0	84740343	G	T
3	chr3_84742937	0	84742937	C	T
3	chr3_84755204	0	84755204	C	T
3	chr3_84758767	0	84758767	T	C
3	chr3_84763314	0	84763314	G	A
3	chr3_84769502	0	84769502	G	T
3	chr3_84772837	0	84772837	T	C
3	chr3_84780991	0	84780991	A	G
3	chr3_84781724	0	84781724	A	G
3	chr3_84791321	0	84791321	T	A
3	chr3_84800481	0	84800481	T	C
3	chr3_84811119	0	84811119	C	T
3	chr3_84812746	0	84812746	A	G
3	chr3_84823559	0	84823559	C	T
3	chr3_84826487	0	84826487	C	T
3	chr3_84839201	0	84839201	T	C
3	chr3_84840171	0	84840171	C	T
3	chr3_84845087	0	84845087	C	T
3	chr3_84847197	0	84847197	C	T
3	chr3_84848425	0	84848425	G	T
3	chr3_84848877	0	84848877	G	A
3	chr3_84872273	0	84872273	C	A
3	chr3_84875641	0	84875641	C	T
3	chr3_84879231	0	84879231	G	A
3	chr3_84881702	0	84881702	T	C
3	chr3_84885619	0	84885619	T	C
3	chr3_84889719	0	84889719	T	C
3	chr3_84894136	0	84894136	G	A
3	chr3_84895897	0	84895897	G	T
3	chr3_84898381	0	84898381	A	G
3	chr3_84899089	0	84899089	C	T
3	chr3_84899210	0	84899210	T	G
3	chr3_84901218	0	84901218	C	T
3	chr3_84904932	0	84904932	G	C
3	chr3_84909162	0	84909162	C	T
3	chr3_84918553	0	84918553	T	C
3	chr3_84918828	0	84918828	A	G
3	chr3_84920015	0	84920015	G	A
3	chr3_84929319	0	84929319	C	A
3	chr3_84932802	0	84932802	A	G
3	chr3_84935402	0	84935402	A	C
3	chr3_84937881	0	84937881	G	C
3	chr3_84941093	0	84941093	C	T
3	chr3_84942410	0	84942410	G	C
3	chr3_84944776	0	84944776	G	A
3	chr3_84945622	0	84945622	A	G
3	chr3_84946697	0	84946697	T	G
3	chr3_84965761	0	84965761	G	A
3	chr3_84969814	0	84969814	C	T
3	chr3_84972845	0	84972845	G	A
3	chr3_84975004	0	84975004	A	G
3	chr3_84981195	0	84981195	T	C
3	chr3_84981229	0	84981229	T	C
3	chr3_84984783	0	84984783	C	A
3	chr3_84986320	0	84986320	C	T
3	chr3_84986675	0	84986675	C	T
3	chr3_84987924	0	84987924	A	G
3	chr3_84992600	0	84992600	C	T
3	chr3_84997715	0	84997715	A	T
3	chr3_85004660	0	85004660	C	T
3	chr3_85006679	0	85006679	G	A
3	chr3_85007348	0	85007348	C	A
3	chr3_85009990	0	85009990	T	G
3	chr3_85025199	0	85025199	G	C
3	chr3_85027337	0	85027337	C	G
3	chr3_85028390	0	85028390	A	G
3	chr3_85029567	0	85029567	C	T
3	chr3_85037337	0	85037337	A	G
3	chr3_85037487	0	85037487	A	T
3	chr3_85039178	0	85039178	A	G
3	chr3_85041711	0	85041711	T	C
3	chr3_85048333	0	85048333	G	A
3	chr3_85049499	0	85049499	C	G
3	chr3_85054283	0	85054283	T	C
3	chr3_85056147	0	85056147	C	T
3	chr3_85066846	0	85066846	T	G
3	chr3_85068318	0	85068318	G	C
3	chr3_85071125	0	85071125	A	G
3	chr3_85079501	0	85079501	G	T
3	chr3_85091825	0	85091825	A	G
3	chr3_85093447	0	85093447	C	T
3	chr3_85098676	0	85098676	G	A
3	chr3_85098765	0	85098765	T	A
3	chr3_85100181	0	85100181	T	C
3	chr3_85102318	0	85102318	G	C
3	chr3_85107472	0	85107472	A	G
3	chr3_85109810	0	85109810	C	T
3	chr3_85112146	0	85112146	T	C
3	chr3_85126888	0	85126888	A	G
3	chr3_85127152	0	85127152	G	A
3	chr3_85127351	0	85127351	G	T
3	chr3_85137021	0	85137021	A	G
3	chr3_85143806	0	85143806	C	T
3	chr3_85156528	0	85156528	T	C
3	chr3_85157306	0	85157306	T	C
3	chr3_85157547	0	85157547	C	T
3	chr3_85158800	0	85158800	C	T
3	chr3_85166122	0	85166122	C	T
3	chr3_85177787	0	85177787	T	C
3	chr3_85178628	0	85178628	C	T
3	chr3_85180784	0	85180784	G	A
3	chr3_85190972	0	85190972	C	T
3	chr3_85198626	0	85198626	G	A
3	chr3_85199601	0	85199601	A	G
3	chr3_85206800	0	85206800	G	A
3	chr3_85207734	0	85207734	A	G
3	chr3_85214917	0	85214917	G	A
3	chr3_85215068	0	85215068	T	C
3	chr3_85215801	0	85215801	G	A
3	chr3_85235731	0	85235731	T	C
3	chr3_85236452	0	85236452	T	C
3	chr3_85240381	0	85240381	G	A
3	chr3_85240560	0	85240560	C	A
3	chr3_85243098	0	85243098	T	C
3	chr3_85248737	0	85248737	G	C
3	chr3_85250336	0	85250336	C	G
3	chr3_85262905	0	85262905	T	C
3	chr3_85264020	0	85264020	T	G
3	chr3_85265057	0	85265057	A	G
3	chr3_85266174	0	85266174	A	G
3	chr3_85275475	0	85275475	A	G
3	chr3_85279442	0	85279442	T	C
3	chr3_85285369	0	85285369	G	A
3	chr3_85292079	0	85292079	G	T
3	chr3_85298263	0	85298263	G	A
3	chr3_85303387	0	85303387	C	A
3	chr3_85309983	0	85309983	C	G
3	chr3_85310522	0	85310522	G	C
3	chr3_85313750	0	85313750	G	A
3	chr3_85313973	0	85313973	A	G
3	chr3_85323222	0	85323222	G	A
3	chr3_85323982	0	85323982	C	T
3	chr3_85331522	0	85331522	G	A
3	chr3_85338256	0	85338256	A	G
3	chr3_85350378	0	85350378	C	A
3	chr3_85352346	0	85352346	A	T
3	chr3_85352561	0	85352561	C	G
3	chr3_85357828	0	85357828	G	A
3	chr3_85364769	0	85364769	C	T
3	chr3_85365335	0	85365335	T	C
3	chr3_85373808	0	85373808	A	G
3	chr3_85378648	0	85378648	C	G
3	chr3_85382981	0	85382981	G	A
3	chr3_85384743	0	85384743	T	C
3	chr3_85394481	0	85394481	C	A
3	chr3_85397856	0	85397856	T	C
3	chr3_85406918	0	85406918	C	T
3	chr3_85414514	0	85414514	T	C
3	chr3_85418043	0	85418043	G	A
3	chr3_85420904	0	85420904	G	A
3	chr3_85424293	0	85424293	G	A
3	chr3_85424909	0	85424909	C	T
3	chr3_85429771	0	85429771	A	G
3	chr3_85432859	0	85432859	G	A
3	chr3_85433095	0	85433095	T	G
3	chr3_85435279	0	85435279	C	G
3	chr3_85441334	0	85441334	C	G
3	chr3_85446408	0	85446408	G	A
3	chr3_85452414	0	85452414	G	A
3	chr3_85461940	0	85461940	G	T
3	chr3_85463649	0	85463649	C	T
3	chr3_85463792	0	85463792	T	C
3	chr3_85477149	0	85477149	A	G
3	chr3_85478325	0	85478325	A	G
3	chr3_85480761	0	85480761	T	A
3	chr3_85483674	0	85483674	A	G
3	chr3_85485703	0	85485703	T	C
3	chr3_85489183	0	85489183	A	G
3	chr3_85494885	0	85494885	T	C
3	chr3_85499957	0	85499957	T	C
3	chr3_85500628	0	85500628	A	G
3	chr3_85504810	0	85504810	C	G
3	chr3_85505797	0	85505797	T	C
3	chr3_85511229	0	85511229	C	T
3	chr3_85512028	0	85512028	A	G
3	chr3_85512773	0	85512773	A	G
3	chr3_85515875	0	85515875	T	C
3	chr3_85522518	0	85522518	A	C
3	chr3_85532576	0	85532576	A	T
3	chr3_85538094	0	85538094	G	A
3	chr3_85539923	0	85539923	A	G
3	chr3_85540519	0	85540519	G	A
3	chr3_85541703	0	85541703	C	G
3	chr3_85544193	0	85544193	T	C
3	chr3_85544481	0	85544481	C	T
3	chr3_85546221	0	85546221	G	T
3	chr3_85552002	0	85552002	C	A
3	chr3_85555584	0	85555584	T	C
3	chr3_85577967	0	85577967	A	G
3	chr3_85579639	0	85579639	C	T
3	chr3_85581590	0	85581590	G	A
3	chr3_85584953	0	85584953	T	C
3	chr3_85585754	0	85585754	G	C
3	chr3_85590789	0	85590789	C	T
3	chr3_85603515	0	85603515	T	C
3	chr3_85620443	0	85620443	A	G
3	chr3_85623569	0	85623569	A	G
3	chr3_85627357	0	85627357	T	C
3	chr3_85636003	0	85636003	G	T
3	chr3_85636199	0	85636199	C	A
3	chr3_85645504	0	85645504	T	C
3	chr3_85655724	0	85655724	A	G
3	chr3_85661375	0	85661375	T	C
3	chr3_85662972	0	85662972	C	T
3	chr3_85689672	0	85689672	G	A
3	chr3_85696279	0	85696279	A	G
3	chr3_85697234	0	85697234	C	G
3	chr3_85731994	0	85731994	C	T
3	chr3_85734786	0	85734786	C	T
3	chr3_85734888	0	85734888	A	G
3	chr3_85767748	0	85767748	G	A
3	chr3_85768159	0	85768159	G	C
3	chr3_85769712	0	85769712	A	G
3	chr3_85771220	0	85771220	C	G
3	chr3_85771297	0	85771297	A	C
3	chr3_85780438	0	85780438	C	A
3	chr3_85783438	0	85783438	C	T
3	chr3_85785700	0	85785700	C	T
3	chr3_85791047	0	85791047	T	A
3	chr3_85801089	0	85801089	T	A
3	chr3_85802227	0	85802227	C	T
3	chr3_85822517	0	85822517	C	T
3	chr3_85834737	0	85834737	C	G
3	chr3_85837557	0	85837557	A	G
3	chr3_85840944	0	85840944	A	G
3	chr3_85866330	0	85866330	C	T
3	chr3_85866812	0	85866812	A	G
3	chr3_85875494	0	85875494	T	C
3	chr3_85875788	0	85875788	T	C
3	chr3_85876621	0	85876621	G	A
3	chr3_85879516	0	85879516	C	A
3	chr3_85882515	0	85882515	C	T
3	chr3_85885731	0	85885731	C	A
3	chr3_85891087	0	85891087	G	A
3	chr3_85895029	0	85895029	G	C
3	chr3_85897516	0	85897516	G	A
3	chr3_85900093	0	85900093	A	G
3	chr3_85901649	0	85901649	T	A
3	chr3_85907037	0	85907037	T	G
3	chr3_85910322	0	85910322	T	C
3	chr3_85917104	0	85917104	C	A
3	chr3_85919271	0	85919271	G	A
3	chr3_85921659	0	85921659	G	A
3	chr3_85923980	0	85923980	G	A
3	chr3_85923982	0	85923982	A	G
3	chr3_85935343	0	85935343	T	C
3	chr3_85937555	0	85937555	A	G
3	chr3_85938587	0	85938587	C	T
3	chr3_85947686	0	85947686	A	G
3	chr3_85952493	0	85952493	C	G
3	chr3_85960089	0	85960089	C	T
3	chr3_85975050	0	85975050	A	G
3	chr3_85978996	0	85978996	T	C
3	chr3_85979599	0	85979599	G	A
3	chr3_85982234	0	85982234	G	A
3	chr3_85982706	0	85982706	G	C
3	chr3_85983959	0	85983959	T	C
3	chr3_85984570	0	85984570	A	T
3	chr3_85988196	0	85988196	T	G
3	chr3_85991037	0	85991037	G	T
3	chr3_86002637	0	86002637	C	A
3	chr3_86003916	0	86003916	C	T
3	chr3_86006265	0	86006265	T	C
3	chr3_86007158	0	86007158	G	A
3	chr3_86008748	0	86008748	T	C
3	chr3_86012702	0	86012702	T	C
3	chr3_86016323	0	86016323	G	A
3	chr3_86025002	0	86025002	C	T
3	chr3_86027580	0	86027580	G	A
3	chr3_86028252	0	86028252	T	C
3	chr3_86033614	0	86033614	G	A
3	chr3_86037791	0	86037791	G	C
3	chr3_86048319	0	86048319	C	T
3	chr3_86058688	0	86058688	A	G
3	chr3_86061584	0	86061584	T	C
3	chr3_86063710	0	86063710	C	T
3	chr3_86065773	0	86065773	A	G
3	chr3_86077255	0	86077255	A	G
3	chr3_86079438	0	86079438	A	G
3	chr3_86085531	0	86085531	T	C
3	chr3_86085899	0	86085899	C	A
3	chr3_86087699	0	86087699	G	A
3	chr3_86093483	0	86093483	G	A
3	chr3_86096831	0	86096831	C	T
3	chr3_86113907	0	86113907	C	T
3	chr3_86115996	0	86115996	A	C
3	chr3_86117432	0	86117432	G	T
3	chr3_86118392	0	86118392	G	A
3	chr3_86120736	0	86120736	A	G
3	chr3_86127315	0	86127315	A	G
3	chr3_86128582	0	86128582	G	A
3	chr3_86130235	0	86130235	C	G
3	chr3_86136954	0	86136954	T	G
3	chr3_86138350	0	86138350	T	C
3	chr3_86141347	0	86141347	A	T
3	chr3_86155695	0	86155695	T	C
3	chr3_86159517	0	86159517	C	T
3	chr3_86163904	0	86163904	G	A
3	chr3_86167133	0	86167133	C	T
3	chr3_86170202	0	86170202	A	T
3	chr3_86171801	0	86171801	A	G
3	chr3_86175399	0	86175399	T	C
3	chr3_86187678	0	86187678	G	A
3	chr3_86195445	0	86195445	C	T
3	chr3_86196603	0	86196603	C	T
3	chr3_86211504	0	86211504	C	T
3	chr3_86215876	0	86215876	G	A
3	chr3_86218654	0	86218654	C	T
3	chr3_86223294	0	86223294	G	A
3	chr3_86234702	0	86234702	C	T
3	chr3_86237022	0	86237022	T	C
3	chr3_86241104	0	86241104	T	C
3	chr3_86251368	0	86251368	A	T
3	chr3_86256157	0	86256157	C	A
3	chr3_86262981	0	86262981	T	C
3	chr3_86263142	0	86263142	A	G
3	chr3_86271751	0	86271751	G	C
3	chr3_86272800	0	86272800	A	G
3	chr3_86274573	0	86274573	G	A
3	chr3_86289298	0	86289298	T	C
3	chr3_86293541	0	86293541	T	C
3	chr3_86297086	0	86297086	T	C
3	chr3_86298257	0	86298257	C	T
3	chr3_86299190	0	86299190	C	G
3	chr3_86305059	0	86305059	T	C
3	chr3_86306645	0	86306645	A	G
3	chr3_86308986	0	86308986	C	T
3	chr3_86311654	0	86311654	C	T
3	chr3_86341772	0	86341772	T	C
3	chr3_86350703	0	86350703	A	G
3	chr3_86352149	0	86352149	A	C
3	chr3_86352333	0	86352333	T	C
3	chr3_86374029	0	86374029	T	C
3	chr3_86374574	0	86374574	G	A
3	chr3_86378794	0	86378794	C	A
3	chr3_86379762	0	86379762	C	T
3	chr3_86384348	0	86384348	C	T
3	chr3_86386515	0	86386515	C	T
3	chr3_86386548	0	86386548	A	C
3	chr3_86401125	0	86401125	T	C
3	chr3_86403330	0	86403330	A	G
3	chr3_86405844	0	86405844	T	C
3	chr3_86416717	0	86416717	G	T
3	chr3_86417899	0	86417899	T	A
3	chr3_86418947	0	86418947	A	G
3	chr3_86420619	0	86420619	C	T
3	chr3_86424250	0	86424250	C	G
3	chr3_86446033	0	86446033	T	C
3	chr3_86446378	0	86446378	G	A
3	chr3_86450111	0	86450111	G	A
3	chr3_86458615	0	86458615	G	C
3	chr3_86466707	0	86466707	G	C
3	chr3_86468537	0	86468537	T	C
3	chr3_86473547	0	86473547	T	C
3	chr3_86475952	0	86475952	G	A
3	chr3_86486634	0	86486634	T	G
3	chr3_86495747	0	86495747	C	G
3	chr3_86497973	0	86497973	T	C
3	chr3_86498884	0	86498884	A	G
3	chr3_86504569	0	86504569	C	T
3	chr3_86506354	0	86506354	G	A
3	chr3_86509476	0	86509476	A	G
3	chr3_86514975	0	86514975	A	C
3	chr3_86515094	0	86515094	T	C
3	chr3_86520833	0	86520833	A	G
3	chr3_86522522	0	86522522	G	T
3	chr3_86523458	0	86523458	G	C
3	chr3_86532075	0	86532075	A	C
3	chr3_86532129	0	86532129	T	C
3	chr3_86538060	0	86538060	A	G
3	chr3_86542806	0	86542806	C	A
3	chr3_86543546	0	86543546	T	C
3	chr3_86545734	0	86545734	C	T
3	chr3_86545768	0	86545768	G	A
3	chr3_86546443	0	86546443	T	A
3	chr3_86548121	0	86548121	G	T
3	chr3_86552005	0	86552005	T	C
3	chr3_86559280	0	86559280	G	C
3	chr3_86571019	0	86571019	A	G
3	chr3_86585285	0	86585285	G	A
3	chr3_86586863	0	86586863	C	T
3	chr3_86590778	0	86590778	G	A
3	chr3_86594299	0	86594299	G	A
3	chr3_86597510	0	86597510	G	A
3	chr3_86613552	0	86613552	C	G
3	chr3_86620838	0	86620838	G	T
3	chr3_86622301	0	86622301	T	C
3	chr3_86625987	0	86625987	A	C
3	chr3_86626194	0	86626194	C	T
3	chr3_86635129	0	86635129	T	G
3	chr3_86638946	0	86638946	T	C
3	chr3_86643143	0	86643143	A	G
3	chr3_86643554	0	86643554	G	A
3	chr3_86644322	0	86644322	T	C
3	chr3_86644656	0	86644656	T	A
3	chr3_86645676	0	86645676	G	A
3	chr3_86649140	0	86649140	G	T
3	chr3_86662210	0	86662210	G	A
3	chr3_86668083	0	86668083	T	C
3	chr3_86670201	0	86670201	C	T
3	chr3_86672277	0	86672277	A	G
3	chr3_86675343	0	86675343	T	A
3	chr3_86676286	0	86676286	C	T
3	chr3_86676517	0	86676517	C	A
3	chr3_86679013	0	86679013	T	C
3	chr3_86679411	0	86679411	T	G
3	chr3_86680070	0	86680070	G	A
3	chr3_86681566	0	86681566	G	T
3	chr3_86689396	0	86689396	A	T
3	chr3_86690685	0	86690685	A	G
3	chr3_86697738	0	86697738	C	T
3	chr3_86702441	0	86702441	T	C
3	chr3_86703035	0	86703035	T	C
3	chr3_86705993	0	86705993	T	C
3	chr3_86706188	0	86706188	T	G
3	chr3_86718167	0	86718167	C	G
3	chr3_86718891	0	86718891	C	G
3	chr3_86727696	0	86727696	A	G
3	chr3_86727925	0	86727925	G	A
3	chr3_86732106	0	86732106	C	G
3	chr3_86732501	0	86732501	A	C
3	chr3_86735012	0	86735012	A	G
3	chr3_86742928	0	86742928	C	A
3	chr3_86759438	0	86759438	C	T
3	chr3_86760800	0	86760800	T	C
3	chr3_86766187	0	86766187	C	T
3	chr3_86775001	0	86775001	T	C
3	chr3_86786827	0	86786827	T	C
3	chr3_86789301	0	86789301	C	T
3	chr3_86789439	0	86789439	A	G
3	chr3_86798928	0	86798928	T	A
3	chr3_86807415	0	86807415	G	C
3	chr3_86815588	0	86815588	G	C
3	chr3_86832020	0	86832020	C	G
3	chr3_86834005	0	86834005	A	C
3	chr3_86841354	0	86841354	A	G
3	chr3_86847420	0	86847420	C	A
3	chr3_86854295	0	86854295	T	C
3	chr3_86854894	0	86854894	T	A
3	chr3_86872862	0	86872862	G	A
3	chr3_86878650	0	86878650	T	G
3	chr3_86883995	0	86883995	A	C
3	chr3_86894749	0	86894749	A	C
3	chr3_86894967	0	86894967	C	A
3	chr3_86895835	0	86895835	G	C
3	chr3_86896858	0	86896858	C	T
3	chr3_86897703	0	86897703	A	G
3	chr3_86904943	0	86904943	T	A
3	chr3_86905715	0	86905715	T	G
3	chr3_86906719	0	86906719	T	C
3	chr3_86916661	0	86916661	C	G
3	chr3_86918708	0	86918708	T	C
3	chr3_86920268	0	86920268	T	C
3	chr3_86933509	0	86933509	G	C
3	chr3_86938872	0	86938872	A	G
3	chr3_86942013	0	86942013	G	A
3	chr3_86944406	0	86944406	C	G
3	chr3_86946805	0	86946805	T	A
3	chr3_86947416	0	86947416	T	C
3	chr3_86954169	0	86954169	A	G
3	chr3_86955054	0	86955054	C	G
3	chr3_86956359	0	86956359	C	A
3	chr3_86963446	0	86963446	G	T
3	chr3_86964864	0	86964864	A	G
3	chr3_86965334	0	86965334	A	G
3	chr3_86968834	0	86968834	C	T
3	chr3_86969625	0	86969625	A	G
3	chr3_86974853	0	86974853	A	G
3	chr3_86978495	0	86978495	T	G
3	chr3_86979634	0	86979634	T	C
3	chr3_86986277	0	86986277	G	C
3	chr3_86986879	0	86986879	A	G
3	chr3_86995745	0	86995745	G	A
3	chr3_86997703	0	86997703	A	C
3	chr3_86997970	0	86997970	A	G
3	chr3_87006670	0	87006670	G	A
3	chr3_87014150	0	87014150	T	C
3	chr3_87016036	0	87016036	A	C
3	chr3_87016104	0	87016104	T	C
3	chr3_87016809	0	87016809	G	A
3	chr3_87024804	0	87024804	A	G
3	chr3_87031905	0	87031905	G	C
3	chr3_87039925	0	87039925	C	T
3	chr3_87041316	0	87041316	C	T
3	chr3_87041576	0	87041576	A	G
3	chr3_87041600	0	87041600	A	G
3	chr3_87042856	0	87042856	T	C
3	chr3_87042955	0	87042955	T	C
3	chr3_87052204	0	87052204	A	G
3	chr3_87055134	0	87055134	T	C
3	chr3_87065515	0	87065515	A	G
3	chr3_87066521	0	87066521	C	A
3	chr3_87072747	0	87072747	G	C
3	chr3_87088961	0	87088961	A	G
3	chr3_87115557	0	87115557	C	G
3	chr3_87116366	0	87116366	G	A
3	chr3_87122250	0	87122250	C	G
3	chr3_87125536	0	87125536	A	C
3	chr3_87131138	0	87131138	C	A
3	chr3_87132889	0	87132889	T	A
3	chr3_87143982	0	87143982	T	C
3	chr3_87144967	0	87144967	C	T
3	chr3_87153741	0	87153741	G	A
3	chr3_87154650	0	87154650	C	G
3	chr3_87165711	0	87165711	T	C
3	chr3_87166914	0	87166914	A	G
3	chr3_87171735	0	87171735	C	A
3	chr3_87187163	0	87187163	C	T
3	chr3_87187578	0	87187578	T	C
3	chr3_87197061	0	87197061	G	C
3	chr3_87199787	0	87199787	T	C
3	chr3_87201402	0	87201402	G	A
3	chr3_87202095	0	87202095	C	A
3	chr3_87207239	0	87207239	T	C
3	chr3_87207434	0	87207434	G	A
3	chr3_87208818	0	87208818	A	G
3	chr3_87212728	0	87212728	A	C
3	chr3_87218086	0	87218086	G	A
3	chr3_87219450	0	87219450	A	T
3	chr3_87228114	0	87228114	A	G
3	chr3_87250123	0	87250123	T	C
3	chr3_87252316	0	87252316	A	G
3	chr3_87253220	0	87253220	C	T
3	chr3_87263193	0	87263193	A	C
3	chr3_87279297	0	87279297	T	C
3	chr3_87281607	0	87281607	C	T
3	chr3_87282445	0	87282445	C	T
3	chr3_87284781	0	87284781	A	G
3	chr3_87286019	0	87286019	C	T
3	chr3_87288149	0	87288149	C	T
3	chr3_87291315	0	87291315	T	C
3	chr3_87303029	0	87303029	C	T
3	chr3_87310574	0	87310574	A	G
3	chr3_87312286	0	87312286	T	C
3	chr3_87314227	0	87314227	C	G
3	chr3_87319667	0	87319667	C	T
3	chr3_87319835	0	87319835	A	G
3	chr3_87320381	0	87320381	A	G
3	chr3_87332649	0	87332649	G	C
3	chr3_87337058	0	87337058	G	T
3	chr3_87353152	0	87353152	A	G
3	chr3_87354574	0	87354574	C	T
3	chr3_87355094	0	87355094	A	G
3	chr3_87358987	0	87358987	C	T
3	chr3_87410123	0	87410123	A	G
3	chr3_87410130	0	87410130	A	G
3	chr3_87412381	0	87412381	C	T
3	chr3_87412647	0	87412647	C	A
3	chr3_87414464	0	87414464	A	G
3	chr3_87420968	0	87420968	A	G
3	chr3_87421874	0	87421874	G	A
3	chr3_87423571	0	87423571	C	T
3	chr3_87424176	0	87424176	C	T
3	chr3_87428109	0	87428109	T	C
3	chr3_87432420	0	87432420	G	C
3	chr3_87440341	0	87440341	G	A
3	chr3_87453818	0	87453818	A	G
3	chr3_87462101	0	87462101	G	T
3	chr3_87462569	0	87462569	G	C
3	chr3_87462785	0	87462785	G	A
3	chr3_87482212	0	87482212	G	A
3	chr3_87484181	0	87484181	G	C
3	chr3_87488954	0	87488954	A	G
3	chr3_87488979	0	87488979	A	T
3	chr3_87490836	0	87490836	G	A
3	chr3_87491239	0	87491239	A	G
3	chr3_87493171	0	87493171	A	G
3	chr3_87500277	0	87500277	C	T
3	chr3_87501403	0	87501403	A	G
3	chr3_87513608	0	87513608	G	A
3	chr3_87517613	0	87517613	A	G
3	chr3_87526228	0	87526228	T	C
3	chr3_87531051	0	87531051	G	C
3	chr3_87539200	0	87539200	G	A
3	chr3_87546192	0	87546192	G	A
3	chr3_87553502	0	87553502	C	G
3	chr3_87559004	0	87559004	G	A
3	chr3_87570568	0	87570568	G	C
3	chr3_87585980	0	87585980	G	A
3	chr3_87597398	0	87597398	A	T
3	chr3_87598328	0	87598328	G	A
3	chr3_87600199	0	87600199	A	G
3	chr3_87601474	0	87601474	A	G
3	chr3_87616945	0	87616945	T	C
3	chr3_87617067	0	87617067	C	T
3	chr3_87617172	0	87617172	G	A
3	chr3_87618003	0	87618003	C	T
3	chr3_87618861	0	87618861	T	G
3	chr3_87629595	0	87629595	C	A
3	chr3_87641377	0	87641377	T	C
3	chr3_87642983	0	87642983	T	C
3	chr3_87642987	0	87642987	T	C
3	chr3_87655806	0	87655806	G	A
3	chr3_87659801	0	87659801	T	C
3	chr3_87664974	0	87664974	T	C
3	chr3_87670584	0	87670584	T	C
3	chr3_87673911	0	87673911	C	T
3	chr3_87676472	0	87676472	A	G
3	chr3_87679484	0	87679484	T	A
3	chr3_87686368	0	87686368	T	C
3	chr3_87686410	0	87686410	C	T
3	chr3_87687512	0	87687512	A	T
3	chr3_87694523	0	87694523	T	G
3	chr3_87695918	0	87695918	G	A
3	chr3_87702542	0	87702542	C	A
3	chr3_87710273	0	87710273	G	C
3	chr3_87712007	0	87712007	G	A
3	chr3_87712724	0	87712724	A	T
3	chr3_87718209	0	87718209	C	T
3	chr3_87722285	0	87722285	T	C
3	chr3_87722769	0	87722769	T	C
3	chr3_87727860	0	87727860	A	G
3	chr3_87728418	0	87728418	G	A
3	chr3_87730290	0	87730290	T	C
3	chr3_87736783	0	87736783	A	G
3	chr3_87737499	0	87737499	A	C
3	chr3_87739960	0	87739960	C	T
3	chr3_87745147	0	87745147	T	C
3	chr3_87747249	0	87747249	A	G
3	chr3_87749393	0	87749393	A	G
3	chr3_87767748	0	87767748	T	C
3	chr3_87801780	0	87801780	T	C
3	chr3_87807647	0	87807647	T	A
3	chr3_87823205	0	87823205	G	C
3	chr3_87826680	0	87826680	A	G
3	chr3_87833776	0	87833776	A	G
3	chr3_87850405	0	87850405	G	A
3	chr3_87850490	0	87850490	G	A
3	chr3_87851659	0	87851659	C	T
3	chr3_87863485	0	87863485	G	A
3	chr3_87866699	0	87866699	A	G
3	chr3_87868806	0	87868806	C	T
3	chr3_87874536	0	87874536	T	C
3	chr3_87874989	0	87874989	G	T
3	chr3_87882288	0	87882288	T	C
3	chr3_87887453	0	87887453	T	C
3	chr3_87895315	0	87895315	A	G
3	chr3_87895709	0	87895709	A	G
3	chr3_87897843	0	87897843	A	G
3	chr3_87914354	0	87914354	A	C
3	chr3_87916117	0	87916117	T	C
3	chr3_87932050	0	87932050	T	A
3	chr3_87932351	0	87932351	G	T
3	chr3_87943118	0	87943118	G	A
3	chr3_87944536	0	87944536	T	C
3	chr3_87965207	0	87965207	A	T
3	chr3_87970209	0	87970209	C	A
3	chr3_87971362	0	87971362	T	C
3	chr3_87975122	0	87975122	C	T
3	chr3_87975318	0	87975318	A	C
3	chr3_87994506	0	87994506	T	G
3	chr3_88003899	0	88003899	G	A
3	chr3_88007382	0	88007382	G	A
3	chr3_88009617	0	88009617	C	T
3	chr3_88019596	0	88019596	C	T
3	chr3_88029143	0	88029143	A	G
3	chr3_88036676	0	88036676	C	A
3	chr3_88038972	0	88038972	T	A
3	chr3_88041875	0	88041875	A	G
3	chr3_88047373	0	88047373	C	A
3	chr3_88048780	0	88048780	T	C
3	chr3_88055695	0	88055695	C	A
3	chr3_88055745	0	88055745	T	C
3	chr3_88076061	0	88076061	G	A
3	chr3_88076427	0	88076427	C	A
3	chr3_88084569	0	88084569	A	G
3	chr3_88084583	0	88084583	T	C
3	chr3_88089913	0	88089913	C	T
3	chr3_88113316	0	88113316	T	C
3	chr3_88119177	0	88119177	C	T
3	chr3_88129511	0	88129511	T	C
3	chr3_88130718	0	88130718	C	T
3	chr3_88147010	0	88147010	T	C
3	chr3_88154751	0	88154751	C	A
3	chr3_88157636	0	88157636	C	T
3	chr3_88157843	0	88157843	A	G
3	chr3_88194473	0	88194473	C	A
3	chr3_88202391	0	88202391	T	C
3	chr3_88205626	0	88205626	C	A
3	chr3_88212601	0	88212601	T	C
3	chr3_88213141	0	88213141	T	C
3	chr3_88219453	0	88219453	C	T
3	chr3_88224467	0	88224467	C	T
3	chr3_88226485	0	88226485	A	G
3	chr3_88226602	0	88226602	C	T
3	chr3_88232204	0	88232204	A	G
3	chr3_88238316	0	88238316	A	G
3	chr3_88239359	0	88239359	T	G
3	chr3_88253709	0	88253709	C	A
3	chr3_88258471	0	88258471	G	T
3	chr3_88262260	0	88262260	A	G
3	chr3_88264835	0	88264835	C	T
3	chr3_88271066	0	88271066	C	T
3	chr3_88276474	0	88276474	G	A
3	chr3_88282326	0	88282326	C	T
3	chr3_88289746	0	88289746	C	T
3	chr3_88304623	0	88304623	A	G
3	chr3_88305517	0	88305517	G	A
3	chr3_88305904	0	88305904	G	A
3	chr3_88307046	0	88307046	C	T
3	chr3_88309654	0	88309654	G	T
3	chr3_88316203	0	88316203	C	T
3	chr3_88316655	0	88316655	T	G
3	chr3_88337423	0	88337423	T	C
3	chr3_88338097	0	88338097	A	G
3	chr3_88338636	0	88338636	T	C
3	chr3_88344861	0	88344861	G	T
3	chr3_88347348	0	88347348	G	T
3	chr3_88347590	0	88347590	A	C
3	chr3_88347990	0	88347990	T	C
3	chr3_88365025	0	88365025	A	G
3	chr3_88366979	0	88366979	T	C
3	chr3_88367157	0	88367157	A	C
3	chr3_88378465	0	88378465	T	C
3	chr3_88383201	0	88383201	T	C
3	chr3_88387131	0	88387131	T	C
3	chr3_88394582	0	88394582	G	A
3	chr3_88395851	0	88395851	C	A
3	chr3_88397242	0	88397242	A	G
3	chr3_88405757	0	88405757	G	A
3	chr3_88408907	0	88408907	G	T
3	chr3_88409556	0	88409556	C	T
3	chr3_88411148	0	88411148	C	A
3	chr3_88413607	0	88413607	C	A
3	chr3_88414868	0	88414868	A	G
3	chr3_88425367	0	88425367	T	C
3	chr3_88425931	0	88425931	A	C
3	chr3_88426037	0	88426037	A	C
3	chr3_88426464	0	88426464	C	G
3	chr3_88438977	0	88438977	A	G
3	chr3_88445966	0	88445966	G	A
3	chr3_88446047	0	88446047	C	T
3	chr3_88450064	0	88450064	G	C
3	chr3_88452082	0	88452082	T	C
3	chr3_88452885	0	88452885	A	G
3	chr3_88453317	0	88453317	A	C
3	chr3_88453811	0	88453811	T	C
3	chr3_88455958	0	88455958	T	C
3	chr3_88455976	0	88455976	T	C
3	chr3_88456269	0	88456269	G	A
3	chr3_88458673	0	88458673	G	A
3	chr3_88467061	0	88467061	C	T
3	chr3_88467543	0	88467543	A	G
3	chr3_88468653	0	88468653	G	A
3	chr3_88470215	0	88470215	C	T
3	chr3_88471749	0	88471749	A	C
3	chr3_88476366	0	88476366	T	C
3	chr3_88481927	0	88481927	C	G
3	chr3_88497396	0	88497396	T	G
3	chr3_88499016	0	88499016	A	C
3	chr3_88504213	0	88504213	C	T
3	chr3_88507918	0	88507918	T	A
3	chr3_88512572	0	88512572	T	C
3	chr3_88512706	0	88512706	T	G
3	chr3_88513433	0	88513433	A	C
3	chr3_88514561	0	88514561	A	G
3	chr3_88530656	0	88530656	G	C
3	chr3_88539331	0	88539331	T	C
3	chr3_88549284	0	88549284	C	T
3	chr3_88554045	0	88554045	A	G
3	chr3_88559512	0	88559512	G	A
3	chr3_88560771	0	88560771	T	C
3	chr3_88561222	0	88561222	C	T
3	chr3_88569130	0	88569130	A	G
3	chr3_88569578	0	88569578	G	A
3	chr3_88574455	0	88574455	A	G
3	chr3_88576856	0	88576856	T	G
3	chr3_88586051	0	88586051	C	A
3	chr3_88588442	0	88588442	T	C
3	chr3_88589739	0	88589739	G	T
3	chr3_88590475	0	88590475	T	C
3	chr3_88592138	0	88592138	G	A
3	chr3_88602872	0	88602872	C	G
3	chr3_88605675	0	88605675	A	G
3	chr3_88616333	0	88616333	T	C
3	chr3_88618315	0	88618315	G	C
3	chr3_88625706	0	88625706	G	C
3	chr3_88628514	0	88628514	T	C
3	chr3_88641409	0	88641409	A	G
3	chr3_88647637	0	88647637	A	G
3	chr3_88647739	0	88647739	C	G
3	chr3_88649900	0	88649900	A	C
3	chr3_88663397	0	88663397	A	C
3	chr3_88680923	0	88680923	A	T
3	chr3_88682219	0	88682219	T	C
3	chr3_88682909	0	88682909	G	A
3	chr3_88689357	0	88689357	A	T
3	chr3_88690034	0	88690034	G	C
3	chr3_88696705	0	88696705	G	A
3	chr3_88697802	0	88697802	C	T
3	chr3_88699785	0	88699785	G	T
3	chr3_88701028	0	88701028	G	A
3	chr3_88701810	0	88701810	C	T
3	chr3_88704395	0	88704395	G	A
3	chr3_88723388	0	88723388	T	C
3	chr3_88737645	0	88737645	T	C
3	chr3_88738619	0	88738619	A	G
3	chr3_88743757	0	88743757	T	C
3	chr3_88749542	0	88749542	C	T
3	chr3_88756015	0	88756015	T	A
3	chr3_88758847	0	88758847	T	C
3	chr3_88762843	0	88762843	A	C
3	chr3_88767028	0	88767028	G	C
3	chr3_88770046	0	88770046	C	T
3	chr3_88770819	0	88770819	G	A
3	chr3_88779853	0	88779853	A	G
3	chr3_88784968	0	88784968	C	T
3	chr3_88786510	0	88786510	A	C
3	chr3_88787209	0	88787209	A	T
3	chr3_88788704	0	88788704	G	C
3	chr3_88796270	0	88796270	C	G
3	chr3_88796674	0	88796674	A	T
3	chr3_88808983	0	88808983	T	C
3	chr3_88819081	0	88819081	C	G
3	chr3_88837400	0	88837400	C	A
3	chr3_88837538	0	88837538	A	G
3	chr3_88843573	0	88843573	C	G
3	chr3_88845999	0	88845999	T	A
3	chr3_88854931	0	88854931	G	T
3	chr3_88862214	0	88862214	G	A
3	chr3_88865743	0	88865743	T	C
3	chr3_88868065	0	88868065	C	T
3	chr3_88868519	0	88868519	G	C
3	chr3_88872393	0	88872393	T	A
3	chr3_88875638	0	88875638	G	A
3	chr3_88875732	0	88875732	C	G
3	chr3_88875939	0	88875939	C	G
3	chr3_88880593	0	88880593	C	G
3	chr3_88880704	0	88880704	T	C
3	chr3_88885893	0	88885893	G	T
3	chr3_88893977	0	88893977	A	C
3	chr3_88896352	0	88896352	A	G
3	chr3_88898332	0	88898332	A	G
3	chr3_88901191	0	88901191	A	C
3	chr3_88903363	0	88903363	C	G
3	chr3_88905331	0	88905331	G	A
3	chr3_88908712	0	88908712	A	G
3	chr3_88913528	0	88913528	C	T
3	chr3_88913846	0	88913846	A	C
3	chr3_88915525	0	88915525	G	A
3	chr3_88915862	0	88915862	T	C
3	chr3_88918326	0	88918326	C	A
3	chr3_88920497	0	88920497	C	G
3	chr3_88925753	0	88925753	C	T
3	chr3_88927341	0	88927341	C	G
3	chr3_88929781	0	88929781	T	C
3	chr3_88940658	0	88940658	T	C
3	chr3_88941394	0	88941394	A	T
3	chr3_88944015	0	88944015	G	A
3	chr3_88945814	0	88945814	C	G
3	chr3_88949682	0	88949682	T	C
3	chr3_88950816	0	88950816	G	C
3	chr3_88953564	0	88953564	A	G
3	chr3_88957858	0	88957858	A	G
3	chr3_88963042	0	88963042	G	A
3	chr3_88976661	0	88976661	C	G
3	chr3_88982714	0	88982714	G	T
3	chr3_88984547	0	88984547	A	G
3	chr3_88984767	0	88984767	C	T
3	chr3_88990129	0	88990129	G	A
3	chr3_88996120	0	88996120	T	C
3	chr3_88999870	0	88999870	T	C
3	chr3_89003283	0	89003283	C	G
3	chr3_89003642	0	89003642	C	T
3	chr3_89004579	0	89004579	T	C
3	chr3_89010182	0	89010182	A	G
3	chr3_89011526	0	89011526	C	T
3	chr3_89012441	0	89012441	T	G
3	chr3_89015908	0	89015908	G	C
3	chr3_89019980	0	89019980	G	A
3	chr3_89029729	0	89029729	G	T
3	chr3_89032440	0	89032440	A	T
3	chr3_89036641	0	89036641	A	C
3	chr3_89037375	0	89037375	C	T
3	chr3_89037722	0	89037722	C	T
3	chr3_89040795	0	89040795	C	A
3	chr3_89042628	0	89042628	C	T
3	chr3_89043606	0	89043606	C	T
3	chr3_89044001	0	89044001	A	G
3	chr3_89051464	0	89051464	C	T
3	chr3_89058869	0	89058869	A	G
3	chr3_89059878	0	89059878	A	G
3	chr3_89064550	0	89064550	G	C
3	chr3_89066797	0	89066797	C	T
3	chr3_89073575	0	89073575	C	G
3	chr3_89075838	0	89075838	C	T
3	chr3_89081867	0	89081867	T	A
3	chr3_89090051	0	89090051	G	T
3	chr3_89094685	0	89094685	C	A
3	chr3_89096800	0	89096800	A	G
3	chr3_89111776	0	89111776	A	G
3	chr3_89116466	0	89116466	C	T
3	chr3_89119210	0	89119210	T	C
3	chr3_89120185	0	89120185	T	C
3	chr3_89121896	0	89121896	A	G
3	chr3_89129652	0	89129652	C	T
3	chr3_89132944	0	89132944	C	T
3	chr3_89138885	0	89138885	A	G
3	chr3_89139228	0	89139228	A	C
3	chr3_89140548	0	89140548	T	C
3	chr3_89143353	0	89143353	T	C
3	chr3_89144128	0	89144128	C	T
3	chr3_89162468	0	89162468	G	A
3	chr3_89164560	0	89164560	A	T
3	chr3_89165126	0	89165126	T	C
3	chr3_89165840	0	89165840	G	T
3	chr3_89168810	0	89168810	A	G
3	chr3_89168905	0	89168905	A	G
3	chr3_89174469	0	89174469	G	C
3	chr3_89187868	0	89187868	T	C
3	chr3_89187958	0	89187958	G	T
3	chr3_89194311	0	89194311	C	G
3	chr3_89204845	0	89204845	A	G
3	chr3_89210490	0	89210490	T	G
3	chr3_89215520	0	89215520	A	T
3	chr3_89216866	0	89216866	T	C
3	chr3_89223110	0	89223110	G	A
3	chr3_89225108	0	89225108	T	C
3	chr3_89231090	0	89231090	A	G
3	chr3_89237056	0	89237056	T	C
3	chr3_89237390	0	89237390	G	A
3	chr3_89242180	0	89242180	C	G
3	chr3_89252637	0	89252637	T	C
3	chr3_89255173	0	89255173	A	C
3	chr3_89265333	0	89265333	G	T
3	chr3_89274111	0	89274111	A	G
3	chr3_89279413	0	89279413	A	G
3	chr3_89279731	0	89279731	G	A
3	chr3_89287399	0	89287399	A	G
3	chr3_89298878	0	89298878	A	C
3	chr3_89309196	0	89309196	C	T
3	chr3_89309798	0	89309798	T	C
3	chr3_89316870	0	89316870	G	C
3	chr3_89318950	0	89318950	A	C
3	chr3_89322326	0	89322326	C	T
3	chr3_89328438	0	89328438	G	A
3	chr3_89328444	0	89328444	A	G
3	chr3_89329421	0	89329421	T	C
3	chr3_89336650	0	89336650	A	G
3	chr3_89351241	0	89351241	T	C
3	chr3_89352679	0	89352679	G	A
3	chr3_89362346	0	89362346	C	T
3	chr3_89372822	0	89372822	T	C
3	chr3_89376467	0	89376467	G	C
3	chr3_89377941	0	89377941	T	G
3	chr3_89378556	0	89378556	A	G
3	chr3_89383467	0	89383467	G	A
3	chr3_89385988	0	89385988	G	A
3	chr3_89418322	0	89418322	T	C
3	chr3_89420551	0	89420551	T	C
3	chr3_89421083	0	89421083	T	G
3	chr3_89428069	0	89428069	T	C
3	chr3_89435941	0	89435941	C	A
3	chr3_89440935	0	89440935	G	A
3	chr3_89442788	0	89442788	A	C
3	chr3_89443358	0	89443358	A	G
3	chr3_89448097	0	89448097	C	T
3	chr3_89449869	0	89449869	C	A
3	chr3_89451754	0	89451754	A	G
3	chr3_89454333	0	89454333	G	C
3	chr3_89464629	0	89464629	C	G
3	chr3_89465784	0	89465784	A	G
3	chr3_89467799	0	89467799	C	G
3	chr3_89479445	0	89479445	A	G
3	chr3_89488983	0	89488983	C	T
3	chr3_89513838	0	89513838	G	T
3	chr3_89513914	0	89513914	G	A
3	chr3_89523204	0	89523204	G	A
3	chr3_89525889	0	89525889	T	G
3	chr3_89545219	0	89545219	C	T
3	chr3_89547725	0	89547725	A	G
3	chr3_89560625	0	89560625	A	G
3	chr3_89570215	0	89570215	T	A
3	chr3_89576633	0	89576633	G	C
3	chr3_89584115	0	89584115	G	C
3	chr3_89589342	0	89589342	G	T
3	chr3_89594073	0	89594073	C	T
3	chr3_89594901	0	89594901	T	C
3	chr3_89602597	0	89602597	C	T
3	chr3_89608554	0	89608554	G	A
3	chr3_89626653	0	89626653	T	C
3	chr3_89630228	0	89630228	C	T
3	chr3_89631569	0	89631569	C	T
3	chr3_89641797	0	89641797	T	C
3	chr3_89643557	0	89643557	C	A
3	chr3_89650402	0	89650402	G	A
3	chr3_89654016	0	89654016	T	C
3	chr3_89657313	0	89657313	G	T
3	chr3_89661195	0	89661195	A	G
3	chr3_89671725	0	89671725	A	G
3	chr3_89675676	0	89675676	A	G
3	chr3_89677469	0	89677469	T	C
3	chr3_89678420	0	89678420	C	T
3	chr3_89678595	0	89678595	G	A
3	chr3_89683414	0	89683414	A	T
3	chr3_89685881	0	89685881	C	G
3	chr3_89687071	0	89687071	G	C
3	chr3_89694798	0	89694798	G	A
3	chr3_89695586	0	89695586	T	C
3	chr3_89695701	0	89695701	C	T
3	chr3_89698388	0	89698388	A	G
3	chr3_89700089	0	89700089	T	A
3	chr3_89708672	0	89708672	T	G
3	chr3_89715691	0	89715691	G	T
3	chr3_89716772	0	89716772	A	G
3	chr3_89718650	0	89718650	C	G
3	chr3_89726061	0	89726061	A	G
3	chr3_89731897	0	89731897	A	G
3	chr3_89732958	0	89732958	T	C
3	chr3_89746218	0	89746218	T	G
3	chr3_89754669	0	89754669	G	T
3	chr3_89761322	0	89761322	G	A
3	chr3_89764588	0	89764588	C	T
3	chr3_89769721	0	89769721	T	C
3	chr3_89771877	0	89771877	T	C
3	chr3_89778872	0	89778872	A	T
3	chr3_89780345	0	89780345	A	G
3	chr3_89781707	0	89781707	C	T
3	chr3_89784754	0	89784754	C	T
3	chr3_89789592	0	89789592	A	G
3	chr3_89793226	0	89793226	G	C
3	chr3_89796943	0	89796943	T	C
3	chr3_89799355	0	89799355	G	C
3	chr3_89800271	0	89800271	T	G
3	chr3_89808378	0	89808378	A	G
3	chr3_89809306	0	89809306	G	A
3	chr3_89810463	0	89810463	G	C
3	chr3_89811664	0	89811664	A	G
3	chr3_89812418	0	89812418	A	G
3	chr3_89814802	0	89814802	T	C
3	chr3_89815422	0	89815422	C	T
3	chr3_89838332	0	89838332	C	T
3	chr3_89843129	0	89843129	C	A
3	chr3_89848780	0	89848780	G	A
3	chr3_89856591	0	89856591	G	A
3	chr3_89859527	0	89859527	C	T
3	chr3_89864125	0	89864125	G	T
3	chr3_89867817	0	89867817	A	G
3	chr3_89869198	0	89869198	C	G
3	chr3_89877138	0	89877138	A	T
3	chr3_89879830	0	89879830	C	G
3	chr3_89881670	0	89881670	G	T
3	chr3_89884739	0	89884739	A	G
3	chr3_89893197	0	89893197	A	C
3	chr3_89897425	0	89897425	C	T
3	chr3_89901904	0	89901904	A	G
3	chr3_89906382	0	89906382	A	G
3	chr3_89910032	0	89910032	T	C
3	chr3_89910780	0	89910780	A	C
3	chr3_89913735	0	89913735	C	G
3	chr3_89924821	0	89924821	G	A
3	chr3_89925592	0	89925592	A	C
3	chr3_89925955	0	89925955	C	T
3	chr3_89932279	0	89932279	T	C
3	chr3_89932794	0	89932794	G	A
3	chr3_89936991	0	89936991	T	A
3	chr3_89940955	0	89940955	A	G
3	chr3_89963961	0	89963961	A	G
3	chr3_89964472	0	89964472	G	A
3	chr3_89968312	0	89968312	G	C
3	chr3_89969309	0	89969309	C	T
3	chr3_89970783	0	89970783	T	G
3	chr3_89971651	0	89971651	C	A
3	chr3_89973939	0	89973939	T	G
3	chr3_89982540	0	89982540	A	G
3	chr3_89984621	0	89984621	G	A
3	chr3_89987098	0	89987098	A	G
3	chr3_89988436	0	89988436	T	C
3	chr3_89988538	0	89988538	G	A
3	chr3_89990939	0	89990939	G	A
3	chr3_89992587	0	89992587	C	T
3	chr3_89993815	0	89993815	T	G
3	chr3_89995058	0	89995058	A	T
3	chr3_90008399	0	90008399	T	G
3	chr3_90011307	0	90011307	T	C
3	chr3_90013555	0	90013555	G	A
3	chr3_90022836	0	90022836	C	G
3	chr3_90024703	0	90024703	T	A
3	chr3_90026233	0	90026233	T	G
3	chr3_90037645	0	90037645	C	T
3	chr3_90041550	0	90041550	A	G
3	chr3_90044618	0	90044618	G	A
3	chr3_90056146	0	90056146	G	C
3	chr3_90063782	0	90063782	A	G
3	chr3_90063915	0	90063915	T	C
3	chr3_90069286	0	90069286	C	T
3	chr3_90074486	0	90074486	T	C
3	chr3_90077226	0	90077226	C	T
3	chr3_90096349	0	90096349	C	G
3	chr3_90097838	0	90097838	G	T
3	chr3_90102986	0	90102986	A	C
3	chr3_90104085	0	90104085	T	C
3	chr3_90104648	0	90104648	G	T
3	chr3_90110263	0	90110263	G	A
3	chr3_90110993	0	90110993	A	G
3	chr3_90113262	0	90113262	C	T
3	chr3_90115401	0	90115401	A	C
3	chr3_90125818	0	90125818	G	A
3	chr3_90125932	0	90125932	G	T
3	chr3_90128574	0	90128574	G	C
3	chr3_90147436	0	90147436	C	G
3	chr3_90148093	0	90148093	T	C
3	chr3_90155973	0	90155973	G	T
3	chr3_90156021	0	90156021	A	G
3	chr3_90156022	0	90156022	G	A
3	chr3_90157499	0	90157499	T	C
3	chr3_90163772	0	90163772	A	C
3	chr3_90179263	0	90179263	T	C
3	chr3_90182471	0	90182471	T	G
3	chr3_90191795	0	90191795	C	T
3	chr3_90194028	0	90194028	C	T
3	chr3_90199965	0	90199965	A	G
3	chr3_90204911	0	90204911	C	T
3	chr3_90207733	0	90207733	G	A
3	chr3_90208184	0	90208184	G	A
3	chr3_90210673	0	90210673	G	A
3	chr3_90213379	0	90213379	C	T
3	chr3_90219819	0	90219819	A	G
3	chr3_90221005	0	90221005	T	C
3	chr3_90221653	0	90221653	T	C
3	chr3_90225304	0	90225304	C	T
3	chr3_90231167	0	90231167	G	A
3	chr3_90243042	0	90243042	G	A
3	chr3_90249217	0	90249217	T	C
3	chr3_90249264	0	90249264	G	A
3	chr3_90258994	0	90258994	G	A
3	chr3_90264538	0	90264538	A	T
3	chr3_90265957	0	90265957	G	A
3	chr3_90278526	0	90278526	G	A
3	chr3_90279856	0	90279856	A	G
3	chr3_90283596	0	90283596	G	A
3	chr3_90284712	0	90284712	G	A
3	chr3_90285280	0	90285280	A	C
3	chr3_90288947	0	90288947	C	T
3	chr3_90289722	0	90289722	C	T
3	chr3_90289997	0	90289997	A	T
3	chr3_90290580	0	90290580	C	T
3	chr3_90291403	0	90291403	C	T
3	chr3_90299715	0	90299715	A	G
3	chr3_90300835	0	90300835	G	A
3	chr3_90310338	0	90310338	G	A
3	chr3_90321288	0	90321288	A	G
3	chr3_90324679	0	90324679	G	C
3	chr3_90325317	0	90325317	C	T
3	chr3_90326002	0	90326002	T	C
3	chr3_90330924	0	90330924	G	T
3	chr3_90331996	0	90331996	C	T
3	chr3_90336339	0	90336339	C	T
3	chr3_90341083	0	90341083	T	C
3	chr3_90346688	0	90346688	C	G
3	chr3_90347647	0	90347647	C	T
3	chr3_90349026	0	90349026	T	G
3	chr3_90350051	0	90350051	A	G
3	chr3_90354879	0	90354879	A	G
3	chr3_90355735	0	90355735	G	A
3	chr3_90364044	0	90364044	A	G
3	chr3_90365141	0	90365141	A	C
3	chr3_90365328	0	90365328	A	G
3	chr3_90366467	0	90366467	G	C
3	chr3_90366849	0	90366849	A	T
3	chr3_90366895	0	90366895	T	G
3	chr3_90373102	0	90373102	T	A
3	chr3_90378943	0	90378943	G	A
3	chr3_90385845	0	90385845	G	C
3	chr3_90389255	0	90389255	C	T
3	chr3_90394416	0	90394416	A	T
3	chr3_90405942	0	90405942	G	T
3	chr3_90409526	0	90409526	T	C
3	chr3_90416365	0	90416365	A	G
3	chr3_90418868	0	90418868	C	T
3	chr3_90419254	0	90419254	T	C
3	chr3_90423904	0	90423904	C	A
3	chr3_90425367	0	90425367	T	C
3	chr3_90432585	0	90432585	C	T
3	chr3_90436355	0	90436355	G	A
3	chr3_90443503	0	90443503	A	G
3	chr3_90443576	0	90443576	G	A
3	chr3_90447842	0	90447842	C	T
3	chr3_90448389	0	90448389	C	T
3	chr3_90458172	0	90458172	G	A
3	chr3_90466460	0	90466460	A	G
3	chr3_90476881	0	90476881	T	C
3	chr3_90488263	0	90488263	A	G
3	chr3_90490128	0	90490128	A	G
3	chr3_90491511	0	90491511	C	T
3	chr3_90495067	0	90495067	G	A
3	chr3_90502279	0	90502279	G	A
3	chr3_90502618	0	90502618	G	T
3	chr3_90508081	0	90508081	A	G
3	chr3_90513263	0	90513263	T	C
3	chr3_90513494	0	90513494	G	A
3	chr3_90518702	0	90518702	T	C
3	chr3_90522569	0	90522569	G	A
3	chr3_90524302	0	90524302	T	C
3	chr3_90524832	0	90524832	G	A
3	chr3_90537656	0	90537656	A	G
3	chr3_90543675	0	90543675	T	C
3	chr3_90545646	0	90545646	A	G
3	chr3_90548672	0	90548672	A	T
3	chr3_90549075	0	90549075	C	T
3	chr3_90555532	0	90555532	T	C
3	chr3_90557419	0	90557419	C	A
3	chr3_90564533	0	90564533	A	G
3	chr3_90564940	0	90564940	A	T
3	chr3_90568362	0	90568362	T	C
3	chr3_90574654	0	90574654	G	A
3	chr3_90599829	0	90599829	C	T
3	chr3_90616521	0	90616521	G	A
3	chr3_90616788	0	90616788	T	G
3	chr3_90621347	0	90621347	C	A
3	chr3_90624234	0	90624234	T	C
3	chr3_90625076	0	90625076	T	C
3	chr3_90626540	0	90626540	A	G
3	chr3_90631950	0	90631950	G	T
3	chr3_90632361	0	90632361	A	G
3	chr3_90650457	0	90650457	G	A
3	chr3_90652608	0	90652608	T	C
3	chr3_90657441	0	90657441	C	G
3	chr3_90658166	0	90658166	A	G
3	chr3_90662546	0	90662546	C	T
3	chr3_90665602	0	90665602	C	A
3	chr3_90670496	0	90670496	T	C
3	chr3_90671074	0	90671074	C	G
3	chr3_90672931	0	90672931	C	G
3	chr3_90676842	0	90676842	A	G
3	chr3_90680217	0	90680217	G	A
3	chr3_90681216	0	90681216	C	T
3	chr3_90684463	0	90684463	T	A
3	chr3_90692741	0	90692741	G	C
3	chr3_90702580	0	90702580	C	G
3	chr3_90711064	0	90711064	G	C
3	chr3_90714033	0	90714033	G	C
3	chr3_90715205	0	90715205	G	A
3	chr3_90715817	0	90715817	T	C
3	chr3_90719669	0	90719669	G	A
3	chr3_90722354	0	90722354	T	C
3	chr3_90728100	0	90728100	C	G
3	chr3_90732831	0	90732831	T	G
3	chr3_90735554	0	90735554	G	A
3	chr3_90752216	0	90752216	A	G
3	chr3_90763956	0	90763956	C	G
3	chr3_90771143	0	90771143	G	A
3	chr3_90783804	0	90783804	A	G
3	chr3_90797008	0	90797008	C	T
3	chr3_90801298	0	90801298	G	A
3	chr3_90809123	0	90809123	T	G
3	chr3_90812345	0	90812345	C	A
3	chr3_90826452	0	90826452	T	G
3	chr3_90832257	0	90832257	T	C
3	chr3_90834491	0	90834491	T	G
3	chr3_90858423	0	90858423	G	C
3	chr3_90865766	0	90865766	G	T
3	chr3_90871217	0	90871217	A	G
3	chr3_90874160	0	90874160	C	T
3	chr3_90877751	0	90877751	A	G
3	chr3_90888136	0	90888136	C	T
3	chr3_90888363	0	90888363	C	T
3	chr3_90892806	0	90892806	A	G
3	chr3_90893068	0	90893068	G	T
3	chr3_90895046	0	90895046	C	G
3	chr3_90898748	0	90898748	T	C
3	chr3_90907506	0	90907506	A	G
3	chr3_90917794	0	90917794	C	A
3	chr3_90921859	0	90921859	C	T
3	chr3_90930966	0	90930966	T	C
3	chr3_90940743	0	90940743	T	C
3	chr3_90948893	0	90948893	C	T
3	chr3_90952759	0	90952759	T	C
3	chr3_90953274	0	90953274	G	C
3	chr3_90957460	0	90957460	G	A
3	chr3_90959940	0	90959940	T	C
3	chr3_90965280	0	90965280	A	C
3	chr3_90965345	0	90965345	T	A
3	chr3_90970549	0	90970549	C	T
3	chr3_90970745	0	90970745	T	C
3	chr3_90973252	0	90973252	G	T
3	chr3_90975313	0	90975313	G	A
3	chr3_90976892	0	90976892	G	C
3	chr3_90980439	0	90980439	G	A
3	chr3_90980666	0	90980666	C	A
3	chr3_90981315	0	90981315	G	A
3	chr3_90990613	0	90990613	G	A
3	chr3_90991957	0	90991957	G	A
3	chr3_90996825	0	90996825	T	A
3	chr3_91005348	0	91005348	A	G
3	chr3_91007487	0	91007487	C	T
3	chr3_91007616	0	91007616	A	G
3	chr3_91026255	0	91026255	A	G
3	chr3_91026825	0	91026825	T	C
3	chr3_91038076	0	91038076	T	C
3	chr3_91051775	0	91051775	C	T
3	chr3_91052402	0	91052402	T	A
3	chr3_91058772	0	91058772	C	T
3	chr3_91060529	0	91060529	C	A
3	chr3_91064126	0	91064126	C	T
3	chr3_91065690	0	91065690	C	G
3	chr3_91066231	0	91066231	C	T
3	chr3_91066728	0	91066728	G	A
3	chr3_91068123	0	91068123	A	G
3	chr3_91075448	0	91075448	G	A
3	chr3_91083496	0	91083496	T	C
3	chr3_91086939	0	91086939	A	G
3	chr3_91091359	0	91091359	C	T
3	chr3_91092059	0	91092059	T	C
3	chr3_91100927	0	91100927	G	C
3	chr3_91100969	0	91100969	T	C
3	chr3_91101809	0	91101809	A	G
3	chr3_91109792	0	91109792	C	T
3	chr3_91121621	0	91121621	A	G
3	chr3_91126056	0	91126056	T	C
3	chr3_91128123	0	91128123	A	G
3	chr3_91140834	0	91140834	T	C
3	chr3_91149375	0	91149375	A	C
3	chr3_91149512	0	91149512	T	C
3	chr3_91162631	0	91162631	C	T
3	chr3_91167997	0	91167997	C	T
3	chr3_91171977	0	91171977	A	G
3	chr3_91172353	0	91172353	T	C
3	chr3_91187499	0	91187499	A	C
3	chr3_91190753	0	91190753	T	C
3	chr3_91191210	0	91191210	G	A
3	chr3_91192859	0	91192859	T	C
3	chr3_91194746	0	91194746	C	G
3	chr3_91198892	0	91198892	T	C
3	chr3_91201019	0	91201019	G	C
3	chr3_91202853	0	91202853	A	G
3	chr3_91203626	0	91203626	T	C
3	chr3_91205190	0	91205190	T	A
3	chr3_91206774	0	91206774	T	C
3	chr3_91207284	0	91207284	G	C
3	chr3_91220957	0	91220957	G	A
3	chr3_91222899	0	91222899	A	G
3	chr3_91224064	0	91224064	G	A
3	chr3_91224662	0	91224662	C	T
3	chr3_91229635	0	91229635	A	G
3	chr3_91229697	0	91229697	C	T
3	chr3_91235918	0	91235918	T	A
3	chr3_91236618	0	91236618	G	A
3	chr3_91237062	0	91237062	G	C
3	chr3_91239467	0	91239467	A	C
3	chr3_91240662	0	91240662	T	G
3	chr3_91252234	0	91252234	T	A
3	chr3_91255296	0	91255296	T	C
3	chr3_91257541	0	91257541	G	A
3	chr3_91258415	0	91258415	A	G
3	chr3_91263300	0	91263300	T	C
3	chr3_91266262	0	91266262	T	C
3	chr3_91270470	0	91270470	T	G
3	chr3_91276059	0	91276059	A	G
3	chr3_91278193	0	91278193	C	A
3	chr3_91284719	0	91284719	T	C
3	chr3_91293758	0	91293758	C	A
3	chr3_91293779	0	91293779	C	A
3	chr3_91295511	0	91295511	T	C
3	chr3_91299415	0	91299415	T	A
3	chr3_91300184	0	91300184	C	T
3	chr3_91304235	0	91304235	G	T
3	chr3_91309451	0	91309451	G	A
3	chr3_91313718	0	91313718	C	G
3	chr3_91314900	0	91314900	T	C
3	chr3_91337509	0	91337509	T	C
3	chr3_91340839	0	91340839	C	A
3	chr3_91360208	0	91360208	C	T
3	chr3_91360882	0	91360882	G	A
3	chr3_91366935	0	91366935	A	G
3	chr3_91371497	0	91371497	C	T
3	chr3_91376800	0	91376800	A	G
3	chr3_91380504	0	91380504	A	G
3	chr3_91397874	0	91397874	C	G
3	chr3_91406103	0	91406103	C	A
3	chr3_91413800	0	91413800	T	C
3	chr3_91414017	0	91414017	T	C
3	chr3_91419383	0	91419383	A	T
3	chr3_91435030	0	91435030	T	C
3	chr3_91436492	0	91436492	G	T
3	chr3_91436773	0	91436773	A	G
3	chr3_91438199	0	91438199	C	G
3	chr3_91444093	0	91444093	C	T
3	chr3_91459064	0	91459064	A	G
3	chr3_91475465	0	91475465	C	T
3	chr3_91479835	0	91479835	T	C
3	chr3_91481523	0	91481523	C	T
3	chr3_91494806	0	91494806	T	C
3	chr3_91498285	0	91498285	A	G
3	chr3_91500428	0	91500428	T	C
3	chr3_91500785	0	91500785	G	A
3	chr3_91506015	0	91506015	G	A
3	chr3_91542552	0	91542552	C	A
3	chr3_91542833	0	91542833	G	T
3	chr3_91547030	0	91547030	T	C
3	chr3_91547079	0	91547079	G	T
3	chr3_91551177	0	91551177	A	G
3	chr3_91551484	0	91551484	G	A
3	chr3_91562779	0	91562779	C	T
3	chr3_91563127	0	91563127	T	C
3	chr3_91567934	0	91567934	G	A
3	chr3_91587764	0	91587764	T	C
3	chr3_91590700	0	91590700	T	C
3	chr3_91612705	0	91612705	A	G
3	chr3_91620146	0	91620146	C	G
3	chr3_91632785	0	91632785	T	G
3	chr3_91634655	0	91634655	C	T
3	chr3_91645089	0	91645089	T	C
3	chr3_91647852	0	91647852	C	A
3	chr3_91647941	0	91647941	G	A
3	chr3_91654842	0	91654842	T	C
3	chr3_91671680	0	91671680	T	C
3	chr3_91672310	0	91672310	G	A
3	chr3_91673008	0	91673008	G	A
3	chr3_91673079	0	91673079	A	G
3	chr3_91675020	0	91675020	G	A
3	chr3_91691718	0	91691718	C	T
3	chr3_91692616	0	91692616	G	T
3	chr3_91707870	0	91707870	A	C
3	chr3_91708784	0	91708784	T	C
3	chr3_91722119	0	91722119	A	G
3	chr3_91744512	0	91744512	T	C
3	chr3_91749682	0	91749682	A	G
3	chr3_91750071	0	91750071	A	G
3	chr3_91751556	0	91751556	G	A
3	chr3_91766734	0	91766734	T	C
3	chr3_91769930	0	91769930	A	G
3	chr3_91778448	0	91778448	G	A
3	chr3_91779153	0	91779153	G	T
3	chr3_91781208	0	91781208	G	A
3	chr3_91784646	0	91784646	T	G
3	chr3_91790027	0	91790027	G	C
3	chr3_91790661	0	91790661	A	T
3	chr3_91802125	0	91802125	A	G
3	chr3_91813274	0	91813274	C	G
3	chr3_91824176	0	91824176	A	G
3	chr3_91825207	0	91825207	A	G
3	chr3_91825957	0	91825957	G	A
3	chr3_91836428	0	91836428	G	C
3	chr3_91840483	0	91840483	A	G
3	chr3_91844873	0	91844873	C	T
3	chr3_91846859	0	91846859	T	G
3	chr3_91847781	0	91847781	G	A
3	chr3_91847967	0	91847967	T	G
3	chr3_91869145	0	91869145	A	G
3	chr3_91883895	0	91883895	C	A
3	chr3_91885114	0	91885114	A	T
3	chr3_91885272	0	91885272	A	G
3	chr3_91890245	0	91890245	A	G
3	chr3_91891281	0	91891281	A	G
3	chr3_91892627	0	91892627	A	C
3	chr3_91898260	0	91898260	A	G
3	chr3_91899949	0	91899949	T	G
3	chr3_91907938	0	91907938	G	A
3	chr3_91910066	0	91910066	C	G
3	chr3_91910855	0	91910855	G	A
3	chr3_91911972	0	91911972	C	T
3	chr3_91923550	0	91923550	C	G
3	chr3_91925528	0	91925528	G	A
3	chr3_91928078	0	91928078	A	G
3	chr3_91937027	0	91937027	C	T
3	chr3_91939477	0	91939477	C	T
3	chr3_91945164	0	91945164	C	A
3	chr3_91953178	0	91953178	T	C
3	chr3_91953457	0	91953457	C	G
3	chr3_91953798	0	91953798	C	T
3	chr3_91957694	0	91957694	A	C
3	chr3_91959205	0	91959205	A	T
3	chr3_91971688	0	91971688	G	T
3	chr3_91981854	0	91981854	T	G
3	chr3_91983444	0	91983444	C	A
3	chr3_91984072	0	91984072	G	T
3	chr3_91984406	0	91984406	C	T
3	chr3_91985915	0	91985915	A	G
3	chr3_91989008	0	91989008	A	G
3	chr3_91993179	0	91993179	A	G
3	chr3_91997740	0	91997740	A	G
3	chr3_91997963	0	91997963	G	T
3	chr3_92003414	0	92003414	T	C
3	chr3_92011322	0	92011322	T	C
3	chr3_92015030	0	92015030	C	T
3	chr3_92015493	0	92015493	A	G
3	chr3_92023278	0	92023278	G	A
3	chr3_92023406	0	92023406	C	T
3	chr3_92030257	0	92030257	G	A
3	chr3_92037323	0	92037323	G	A
3	chr3_92041559	0	92041559	C	A
3	chr3_92043807	0	92043807	C	A
3	chr3_92047759	0	92047759	G	C
3	chr3_92054428	0	92054428	G	A
3	chr3_92059454	0	92059454	T	C
3	chr3_92061708	0	92061708	T	C
3	chr3_92072063	0	92072063	C	T
3	chr3_92078517	0	92078517	G	A
3	chr3_92084336	0	92084336	G	A
3	chr3_92090235	0	92090235	A	C
3	chr3_92094966	0	92094966	T	A
3	chr3_92116455	0	92116455	T	C
3	chr3_92116587	0	92116587	C	T
3	chr3_92119852	0	92119852	T	G
3	chr3_92121681	0	92121681	A	G
3	chr3_92122235	0	92122235	A	G
3	chr3_92124388	0	92124388	T	C
3	chr3_92125361	0	92125361	T	C
3	chr3_92125625	0	92125625	G	A
3	chr3_92130083	0	92130083	C	A
3	chr3_92136896	0	92136896	G	A
3	chr3_92144174	0	92144174	A	T
3	chr3_92144319	0	92144319	G	C
3	chr3_92164093	0	92164093	T	C
3	chr3_92173449	0	92173449	C	T
3	chr3_92175025	0	92175025	C	A
3	chr3_92175845	0	92175845	A	C
3	chr3_92177294	0	92177294	T	C
3	chr3_92181582	0	92181582	G	C
3	chr3_92186239	0	92186239	G	A
3	chr3_92196091	0	92196091	A	C
3	chr3_92199755	0	92199755	A	G
3	chr3_92203821	0	92203821	T	A
3	chr3_92206365	0	92206365	T	C
3	chr3_92207533	0	92207533	G	A
3	chr3_92208207	0	92208207	G	A
3	chr3_92213321	0	92213321	G	C
3	chr3_92215688	0	92215688	G	C
3	chr3_92225434	0	92225434	A	T
3	chr3_92228120	0	92228120	T	C
3	chr3_92229977	0	92229977	C	G
3	chr3_92230247	0	92230247	A	G
3	chr3_92231709	0	92231709	C	G
3	chr3_92235983	0	92235983	T	A
3	chr3_92236077	0	92236077	T	C
3	chr3_92244647	0	92244647	G	T
3	chr3_92251657	0	92251657	C	T
3	chr3_92252171	0	92252171	T	C
3	chr3_92252539	0	92252539	T	C
3	chr3_92257625	0	92257625	C	T
3	chr3_92263546	0	92263546	T	C
3	chr3_92274132	0	92274132	A	G
3	chr3_92275744	0	92275744	G	A
3	chr3_92278337	0	92278337	T	C
3	chr3_92282340	0	92282340	T	C
3	chr3_92285885	0	92285885	T	A
3	chr3_92292303	0	92292303	C	T
3	chr3_92296941	0	92296941	A	G
3	chr3_92298371	0	92298371	A	G
3	chr3_92304028	0	92304028	C	T
3	chr3_92310154	0	92310154	C	G
3	chr3_92310733	0	92310733	G	T
3	chr3_92315614	0	92315614	G	A
3	chr3_92318067	0	92318067	T	C
3	chr3_92324847	0	92324847	G	A
3	chr3_92336762	0	92336762	A	G
3	chr3_92338319	0	92338319	C	T
3	chr3_92342593	0	92342593	C	T
3	chr3_92343554	0	92343554	G	A
3	chr3_92345981	0	92345981	G	A
3	chr3_92349262	0	92349262	T	C
3	chr3_92362020	0	92362020	A	G
3	chr3_92368023	0	92368023	C	T
3	chr3_92381727	0	92381727	G	T
3	chr3_92382099	0	92382099	T	C
3	chr3_92383014	0	92383014	C	T
3	chr3_92384079	0	92384079	A	C
3	chr3_92394266	0	92394266	G	T
3	chr3_92395974	0	92395974	A	C
3	chr3_92397186	0	92397186	G	A
3	chr3_92404961	0	92404961	T	A
3	chr3_92412194	0	92412194	A	G
3	chr3_92417540	0	92417540	T	C
3	chr3_92438111	0	92438111	T	C
3	chr3_92445406	0	92445406	C	G
3	chr3_92461328	0	92461328	A	G
3	chr3_92464195	0	92464195	C	T
3	chr3_92475495	0	92475495	T	C
3	chr3_92476838	0	92476838	A	G
3	chr3_92481110	0	92481110	C	G
3	chr3_92482552	0	92482552	A	T
3	chr3_92490523	0	92490523	G	T
3	chr3_92496771	0	92496771	C	T
3	chr3_92502805	0	92502805	A	G
3	chr3_92505245	0	92505245	A	G
3	chr3_92509472	0	92509472	A	G
3	chr3_92511157	0	92511157	A	T
3	chr3_92513215	0	92513215	T	C
3	chr3_92515125	0	92515125	A	C
3	chr3_92519516	0	92519516	A	C
3	chr3_92525701	0	92525701	T	C
3	chr3_92535068	0	92535068	A	G
3	chr3_92536441	0	92536441	G	A
3	chr3_92548180	0	92548180	G	C
3	chr3_92549980	0	92549980	G	C
3	chr3_92551816	0	92551816	G	A
3	chr3_92570739	0	92570739	G	A
3	chr3_92571796	0	92571796	G	A
3	chr3_92575248	0	92575248	G	T
3	chr3_92578424	0	92578424	A	G
3	chr3_92578786	0	92578786	T	C
3	chr3_92579425	0	92579425	G	A
3	chr3_92582745	0	92582745	T	C
3	chr3_92583996	0	92583996	C	T
3	chr3_92585784	0	92585784	G	A
3	chr3_92588640	0	92588640	G	A
3	chr3_92589031	0	92589031	T	C
3	chr3_92589849	0	92589849	C	G
3	chr3_92602413	0	92602413	A	G
3	chr3_92608156	0	92608156	T	C
3	chr3_92608945	0	92608945	C	T
3	chr3_92615943	0	92615943	A	G
3	chr3_92620833	0	92620833	T	C
3	chr3_92623557	0	92623557	T	G
3	chr3_92632010	0	92632010	G	T
3	chr3_92645553	0	92645553	A	G
3	chr3_92664560	0	92664560	G	A
3	chr3_92667334	0	92667334	G	A
3	chr3_92668189	0	92668189	G	A
3	chr3_92675045	0	92675045	C	A
3	chr3_92687815	0	92687815	C	G
3	chr3_92691649	0	92691649	T	C
3	chr3_92692691	0	92692691	C	T
3	chr3_92696111	0	92696111	G	T
3	chr3_92697228	0	92697228	C	T
3	chr3_92699478	0	92699478	G	T
3	chr3_92704291	0	92704291	G	A
3	chr3_92710518	0	92710518	A	C
3	chr3_92710856	0	92710856	C	T
3	chr3_92723358	0	92723358	G	A
3	chr3_92723408	0	92723408	T	C
3	chr3_92723660	0	92723660	T	C
3	chr3_92734284	0	92734284	A	G
3	chr3_92740719	0	92740719	T	C
3	chr3_92742900	0	92742900	A	C
3	chr3_92744366	0	92744366	C	A
3	chr3_92750029	0	92750029	G	A
3	chr3_92784236	0	92784236	T	C
3	chr3_92785686	0	92785686	A	G
3	chr3_92791547	0	92791547	G	T
3	chr3_92795876	0	92795876	C	A
3	chr3_92796800	0	92796800	A	G
3	chr3_92799459	0	92799459	C	T
3	chr3_92802398	0	92802398	T	C
3	chr3_92805321	0	92805321	A	G
3	chr3_92813307	0	92813307	T	C
3	chr3_92817047	0	92817047	G	T
3	chr3_92818170	0	92818170	C	A
3	chr3_92834651	0	92834651	C	T
3	chr3_92840094	0	92840094	G	A
3	chr3_92847722	0	92847722	G	A
3	chr3_92848821	0	92848821	C	T
3	chr3_92852553	0	92852553	C	T
3	chr3_92859776	0	92859776	G	A
3	chr3_92874328	0	92874328	T	C
3	chr3_92876333	0	92876333	T	C
3	chr3_92884540	0	92884540	C	A
3	chr3_92884802	0	92884802	A	T
3	chr3_92887129	0	92887129	G	A
3	chr3_92888873	0	92888873	G	A
3	chr3_92891162	0	92891162	T	C
3	chr3_92897723	0	92897723	C	G
3	chr3_92899235	0	92899235	G	A
3	chr3_92903806	0	92903806	G	A
3	chr3_92905044	0	92905044	G	T
3	chr3_92906605	0	92906605	C	T
3	chr3_92908816	0	92908816	A	G
3	chr3_92917026	0	92917026	C	G
3	chr3_92918123	0	92918123	G	A
3	chr3_92918400	0	92918400	G	T
3	chr3_92921631	0	92921631	A	C
3	chr3_92922881	0	92922881	C	T
3	chr3_92925550	0	92925550	T	C
3	chr3_92934032	0	92934032	A	G
3	chr3_92934694	0	92934694	T	C
3	chr3_92945825	0	92945825	G	C
3	chr3_92949363	0	92949363	T	G
3	chr3_92957559	0	92957559	T	C
3	chr3_92972249	0	92972249	C	T
3	chr3_92974278	0	92974278	C	T
3	chr3_92976116	0	92976116	G	T
3	chr3_92976841	0	92976841	T	C
3	chr3_92979906	0	92979906	T	C
3	chr3_92980317	0	92980317	C	T
3	chr3_92986251	0	92986251	A	T
3	chr3_93010222	0	93010222	A	T
3	chr3_93012386	0	93012386	G	A
3	chr3_93015033	0	93015033	T	C
3	chr3_93016861	0	93016861	G	T
3	chr3_93018400	0	93018400	C	A
3	chr3_93024968	0	93024968	C	T
3	chr3_93025297	0	93025297	C	A
3	chr3_93026374	0	93026374	C	T
3	chr3_93035435	0	93035435	T	A
3	chr3_93042229	0	93042229	T	C
3	chr3_93042998	0	93042998	T	G
3	chr3_93044527	0	93044527	G	T
3	chr3_93047546	0	93047546	G	T
3	chr3_93059584	0	93059584	T	C
3	chr3_93064323	0	93064323	G	T
3	chr3_93068714	0	93068714	A	G
3	chr3_93069347	0	93069347	C	T
3	chr3_93076642	0	93076642	T	A
3	chr3_93077628	0	93077628	G	T
3	chr3_93083390	0	93083390	G	A
3	chr3_93086614	0	93086614	C	T
3	chr3_93089579	0	93089579	G	A
3	chr3_93102678	0	93102678	C	G
3	chr3_93132676	0	93132676	G	A
3	chr3_93135827	0	93135827	T	C
3	chr3_93149966	0	93149966	A	C
3	chr3_93154155	0	93154155	G	A
3	chr3_93156050	0	93156050	G	C
3	chr3_93156588	0	93156588	A	G
3	chr3_93158571	0	93158571	G	A
3	chr3_93162282	0	93162282	A	G
3	chr3_93166584	0	93166584	G	C
3	chr3_93166789	0	93166789	C	A
3	chr3_93187289	0	93187289	A	G
3	chr3_93198844	0	93198844	G	C
3	chr3_93231670	0	93231670	T	G
3	chr3_93235402	0	93235402	T	A
3	chr3_93239245	0	93239245	C	G
3	chr3_93240935	0	93240935	T	A
3	chr3_93253448	0	93253448	C	G
3	chr3_93255436	0	93255436	A	G
3	chr3_93259452	0	93259452	C	T
3	chr3_93264182	0	93264182	C	T
3	chr3_93267179	0	93267179	A	G
3	chr3_93270793	0	93270793	T	C
3	chr3_93274993	0	93274993	C	T
3	chr3_93283464	0	93283464	G	T
3	chr3_93288175	0	93288175	T	A
3	chr3_93288730	0	93288730	T	C
3	chr3_93296405	0	93296405	C	G
3	chr3_93308007	0	93308007	A	T
3	chr3_93313285	0	93313285	G	A
3	chr3_93316630	0	93316630	T	C
3	chr3_93323378	0	93323378	T	C
3	chr3_93334211	0	93334211	G	T
3	chr3_93336787	0	93336787	G	T
3	chr3_93337573	0	93337573	C	T
3	chr3_93339643	0	93339643	T	C
3	chr3_93345049	0	93345049	A	G
3	chr3_93346150	0	93346150	A	G
3	chr3_93350758	0	93350758	G	A
3	chr3_93351928	0	93351928	T	C
3	chr3_93362238	0	93362238	A	G
3	chr3_93375792	0	93375792	A	C
3	chr3_93382346	0	93382346	T	C
3	chr3_93387410	0	93387410	G	T
3	chr3_93390125	0	93390125	C	T
3	chr3_93404111	0	93404111	G	A
3	chr3_93417260	0	93417260	T	G
3	chr3_93417301	0	93417301	G	A
3	chr3_93428815	0	93428815	G	A
3	chr3_93432339	0	93432339	T	G
3	chr3_93434173	0	93434173	G	A
3	chr3_93440992	0	93440992	G	C
3	chr3_93442762	0	93442762	T	A
3	chr3_93448891	0	93448891	A	G
3	chr3_93457231	0	93457231	A	G
3	chr3_93457914	0	93457914	T	C
3	chr3_93460038	0	93460038	A	G
3	chr3_93463366	0	93463366	G	T
3	chr3_93469186	0	93469186	T	C
3	chr3_93474769	0	93474769	C	T
3	chr3_93474770	0	93474770	A	G
3	chr3_93496419	0	93496419	A	G
3	chr3_93501812	0	93501812	T	A
3	chr3_93519153	0	93519153	G	A
3	chr3_93520849	0	93520849	T	C
3	chr3_93521667	0	93521667	G	A
3	chr3_93523370	0	93523370	G	A
3	chr3_93523722	0	93523722	A	C
3	chr3_93525896	0	93525896	C	T
3	chr3_93532407	0	93532407	A	G
3	chr3_93537508	0	93537508	G	A
3	chr3_93541579	0	93541579	G	T
3	chr3_93555699	0	93555699	G	A
3	chr3_93556500	0	93556500	T	C
3	chr3_93564932	0	93564932	T	C
3	chr3_93577438	0	93577438	T	C
3	chr3_93579022	0	93579022	A	T
3	chr3_93579549	0	93579549	T	C
3	chr3_93584292	0	93584292	C	T
3	chr3_93598230	0	93598230	A	G
3	chr3_93599403	0	93599403	C	T
3	chr3_93599439	0	93599439	C	T
3	chr3_93599739	0	93599739	G	A
3	chr3_93609502	0	93609502	C	A
3	chr3_93612166	0	93612166	C	T
3	chr3_93617409	0	93617409	C	T
3	chr3_93624048	0	93624048	A	G
3	chr3_93626051	0	93626051	C	T
3	chr3_93653154	0	93653154	A	T
3	chr3_93654632	0	93654632	C	T
3	chr3_93657093	0	93657093	C	T
3	chr3_93662759	0	93662759	C	A
3	chr3_93663790	0	93663790	C	T
3	chr3_93668349	0	93668349	G	A
3	chr3_93673069	0	93673069	A	C
3	chr3_93679338	0	93679338	C	A
3	chr3_93679990	0	93679990	C	A
3	chr3_93681688	0	93681688	C	G
3	chr3_93682684	0	93682684	C	G
3	chr3_93683866	0	93683866	A	G
3	chr3_93703438	0	93703438	T	A
3	chr3_93707536	0	93707536	A	G
3	chr3_93710410	0	93710410	C	T
3	chr3_93710507	0	93710507	T	C
3	chr3_93715807	0	93715807	G	T
3	chr3_93716654	0	93716654	A	G
3	chr3_93717910	0	93717910	C	T
3	chr3_93719598	0	93719598	C	T
3	chr3_93719627	0	93719627	G	A
3	chr3_93720300	0	93720300	G	T
3	chr3_93723860	0	93723860	T	C
3	chr3_93727185	0	93727185	C	T
3	chr3_93728594	0	93728594	G	A
3	chr3_93728857	0	93728857	T	C
3	chr3_93731902	0	93731902	G	A
3	chr3_93739523	0	93739523	T	C
3	chr3_93747585	0	93747585	G	A
3	chr3_93748242	0	93748242	G	T
3	chr3_93754465	0	93754465	A	G
3	chr3_93761199	0	93761199	G	T
3	chr3_93767235	0	93767235	G	A
3	chr3_93771742	0	93771742	A	G
3	chr3_93784332	0	93784332	G	A
3	chr3_93784646	0	93784646	G	A
3	chr3_93784990	0	93784990	A	T
3	chr3_93792810	0	93792810	T	C
3	chr3_93793195	0	93793195	A	C
3	chr3_93839243	0	93839243	A	C
3	chr3_93841672	0	93841672	G	A
3	chr3_93853154	0	93853154	A	T
3	chr3_93855662	0	93855662	T	A
3	chr3_93865514	0	93865514	A	C
3	chr3_93866453	0	93866453	A	G
3	chr3_93870840	0	93870840	A	G
3	chr3_93874563	0	93874563	A	C
3	chr3_93877152	0	93877152	C	T
3	chr3_93878434	0	93878434	G	T
3	chr3_93890948	0	93890948	C	G
3	chr3_93899512	0	93899512	A	T
3	chr3_93901891	0	93901891	C	G
3	chr3_93906628	0	93906628	C	T
3	chr3_93910568	0	93910568	G	T
3	chr3_93919148	0	93919148	A	G
3	chr3_93944769	0	93944769	A	T
3	chr3_93949445	0	93949445	T	C
3	chr3_93954424	0	93954424	T	C
3	chr3_93954698	0	93954698	C	G
3	chr3_93969818	0	93969818	A	C
3	chr3_93978667	0	93978667	G	A
3	chr3_93983320	0	93983320	A	G
3	chr3_93986048	0	93986048	G	A
3	chr3_93991435	0	93991435	A	G
3	chr3_93991913	0	93991913	C	T
3	chr3_93994208	0	93994208	G	A
3	chr3_94003366	0	94003366	A	G
3	chr3_94008047	0	94008047	A	G
3	chr3_94008138	0	94008138	A	G
3	chr3_94008223	0	94008223	A	G
3	chr3_94021936	0	94021936	C	T
3	chr3_94023396	0	94023396	A	G
3	chr3_94024087	0	94024087	G	A
3	chr3_94032458	0	94032458	C	T
3	chr3_94034192	0	94034192	T	C
3	chr3_94048261	0	94048261	T	C
3	chr3_94052298	0	94052298	C	T
3	chr3_94056017	0	94056017	G	T
3	chr3_94056373	0	94056373	T	C
3	chr3_94060419	0	94060419	A	G
3	chr3_94077586	0	94077586	C	T
3	chr3_94078646	0	94078646	G	A
3	chr3_94091150	0	94091150	G	T
3	chr3_94092986	0	94092986	C	A
3	chr3_94093671	0	94093671	G	T
3	chr3_94102335	0	94102335	T	C
3	chr3_94102716	0	94102716	T	C
3	chr3_94108272	0	94108272	C	T
3	chr3_94111132	0	94111132	T	G
3	chr3_94114136	0	94114136	A	G
3	chr3_94114829	0	94114829	C	A
3	chr3_94124097	0	94124097	A	C
3	chr3_94126497	0	94126497	C	T
3	chr3_94127787	0	94127787	A	G
3	chr3_94128591	0	94128591	G	A
3	chr3_94132385	0	94132385	A	C
3	chr3_94145896	0	94145896	C	T
3	chr3_94160727	0	94160727	A	T
3	chr3_94162638	0	94162638	A	G
3	chr3_94164142	0	94164142	C	T
3	chr3_94166404	0	94166404	G	T
3	chr3_94173475	0	94173475	T	C
3	chr3_94183878	0	94183878	A	C
3	chr3_94187089	0	94187089	A	G
3	chr3_94192665	0	94192665	G	A
3	chr3_94194383	0	94194383	C	T
3	chr3_94200196	0	94200196	T	A
3	chr3_94200666	0	94200666	T	C
3	chr3_94202004	0	94202004	A	G
3	chr3_94205501	0	94205501	A	G
3	chr3_94206486	0	94206486	G	A
3	chr3_94212064	0	94212064	C	G
3	chr3_94213235	0	94213235	G	A
3	chr3_94213804	0	94213804	C	T
3	chr3_94216253	0	94216253	G	A
3	chr3_94219712	0	94219712	G	C
3	chr3_94240568	0	94240568	T	C
3	chr3_94246063	0	94246063	A	G
3	chr3_94264083	0	94264083	T	G
3	chr3_94272558	0	94272558	A	G
3	chr3_94277809	0	94277809	G	A
3	chr3_94285197	0	94285197	G	T
3	chr3_94286463	0	94286463	G	A
3	chr3_94288665	0	94288665	G	A
3	chr3_94292672	0	94292672	C	T
3	chr3_94293406	0	94293406	C	A
3	chr3_94296233	0	94296233	C	T
3	chr3_94311508	0	94311508	A	G
3	chr3_94311603	0	94311603	C	T
3	chr3_94317087	0	94317087	T	C
3	chr3_94321080	0	94321080	G	A
3	chr3_94322061	0	94322061	G	T
3	chr3_94328860	0	94328860	A	G
3	chr3_94329916	0	94329916	A	C
3	chr3_94330543	0	94330543	T	G
3	chr3_94346941	0	94346941	G	T
3	chr3_94358958	0	94358958	A	G
3	chr3_94360976	0	94360976	G	A
3	chr3_94364355	0	94364355	G	A
3	chr3_94367010	0	94367010	C	T
3	chr3_94368821	0	94368821	G	T
3	chr3_94376395	0	94376395	T	C
3	chr3_94377350	0	94377350	G	A
3	chr3_94377655	0	94377655	G	A
3	chr3_94390061	0	94390061	C	T
3	chr3_94391393	0	94391393	A	G
3	chr3_94394753	0	94394753	G	T
3	chr3_94396824	0	94396824	G	A
3	chr3_94401356	0	94401356	T	C
3	chr3_94405013	0	94405013	A	G
3	chr3_94432198	0	94432198	T	C
3	chr3_94435578	0	94435578	G	T
3	chr3_94437174	0	94437174	C	T
3	chr3_94440328	0	94440328	G	A
3	chr3_94441265	0	94441265	T	C
3	chr3_94463466	0	94463466	A	G
3	chr3_94465597	0	94465597	C	T
3	chr3_94472207	0	94472207	A	G
3	chr3_94473357	0	94473357	G	A
3	chr3_94476447	0	94476447	T	G
3	chr3_94483031	0	94483031	G	A
3	chr3_94484911	0	94484911	G	A
3	chr3_94487081	0	94487081	C	G
3	chr3_94488600	0	94488600	A	C
3	chr3_94493760	0	94493760	C	G
3	chr3_94496793	0	94496793	T	C
3	chr3_94499743	0	94499743	A	G
3	chr3_94500794	0	94500794	C	A
3	chr3_94501203	0	94501203	T	C
3	chr3_94503545	0	94503545	G	T
3	chr3_94513587	0	94513587	C	A
3	chr3_94525468	0	94525468	T	C
3	chr3_94527248	0	94527248	C	A
3	chr3_94529103	0	94529103	C	T
3	chr3_94529230	0	94529230	T	C
3	chr3_94530007	0	94530007	C	T
3	chr3_94531766	0	94531766	A	G
3	chr3_94532550	0	94532550	A	G
3	chr3_94533092	0	94533092	A	G
3	chr3_94533770	0	94533770	G	A
3	chr3_94536580	0	94536580	C	T
3	chr3_94545989	0	94545989	T	C
3	chr3_94546661	0	94546661	T	C
3	chr3_94547048	0	94547048	G	T
3	chr3_94547406	0	94547406	T	C
3	chr3_94548152	0	94548152	C	T
3	chr3_94549071	0	94549071	G	A
3	chr3_94559462	0	94559462	G	A
3	chr3_94561433	0	94561433	C	T
3	chr3_94563068	0	94563068	T	C
3	chr3_94565406	0	94565406	A	T
3	chr3_94567585	0	94567585	A	G
3	chr3_94575776	0	94575776	C	T
3	chr3_94581298	0	94581298	A	G
3	chr3_94582995	0	94582995	A	T
3	chr3_94591513	0	94591513	T	C
3	chr3_94593111	0	94593111	C	T
3	chr3_94608199	0	94608199	G	A
3	chr3_94609801	0	94609801	C	G
3	chr3_94614459	0	94614459	T	C
3	chr3_94632229	0	94632229	C	A
3	chr3_94644477	0	94644477	T	C
3	chr3_94644592	0	94644592	A	C
3	chr3_94657045	0	94657045	G	A
3	chr3_94669961	0	94669961	C	A
3	chr3_94672079	0	94672079	A	C
3	chr3_94672111	0	94672111	A	G
3	chr3_94676148	0	94676148	C	T
3	chr3_94676913	0	94676913	A	G
3	chr3_94685085	0	94685085	T	C
3	chr3_94686783	0	94686783	G	C
3	chr3_94694326	0	94694326	G	A
3	chr3_94697882	0	94697882	C	G
3	chr3_94699198	0	94699198	C	A
3	chr3_94703175	0	94703175	A	T
3	chr3_94714984	0	94714984	T	C
3	chr3_94715342	0	94715342	A	G
3	chr3_94716634	0	94716634	T	C
3	chr3_94716822	0	94716822	C	G
3	chr3_94718220	0	94718220	G	A
3	chr3_94725303	0	94725303	G	C
3	chr3_94732957	0	94732957	A	C
3	chr3_94733804	0	94733804	A	C
3	chr3_94747313	0	94747313	T	C
3	chr3_94753617	0	94753617	G	T
3	chr3_94757590	0	94757590	G	C
3	chr3_94761727	0	94761727	C	T
3	chr3_94791698	0	94791698	C	A
3	chr3_94804994	0	94804994	C	T
3	chr3_94806209	0	94806209	A	G
3	chr3_94809937	0	94809937	A	G
3	chr3_94812288	0	94812288	C	T
3	chr3_94816940	0	94816940	G	A
3	chr3_94821564	0	94821564	G	A
3	chr3_94822836	0	94822836	G	A
3	chr3_94825972	0	94825972	A	G
3	chr3_94827873	0	94827873	T	C
3	chr3_94835927	0	94835927	G	A
3	chr3_94838069	0	94838069	A	G
3	chr3_94838767	0	94838767	C	T
3	chr3_94853230	0	94853230	A	G
3	chr3_94857147	0	94857147	T	C
3	chr3_94859617	0	94859617	G	A
3	chr3_94874230	0	94874230	A	G
3	chr3_94894068	0	94894068	C	T
3	chr3_94895306	0	94895306	A	G
3	chr3_94900392	0	94900392	G	A
3	chr3_94904901	0	94904901	C	A
3	chr3_94905696	0	94905696	T	C
3	chr3_94906889	0	94906889	G	C
3	chr3_94915241	0	94915241	T	C
3	chr3_94932116	0	94932116	A	C
3	chr3_94932300	0	94932300	T	C
3	chr3_94934553	0	94934553	A	T
3	chr3_94936928	0	94936928	T	C
3	chr3_94939622	0	94939622	G	A
3	chr3_94942361	0	94942361	G	T
3	chr3_94944070	0	94944070	C	T
3	chr3_94945243	0	94945243	T	G
3	chr3_94951868	0	94951868	C	T
3	chr3_94952881	0	94952881	T	G
3	chr3_94959751	0	94959751	T	C
3	chr3_94964371	0	94964371	C	T
3	chr3_94969661	0	94969661	T	C
3	chr3_94989012	0	94989012	C	G
3	chr3_94991325	0	94991325	G	C
3	chr3_94996479	0	94996479	A	G
3	chr3_94998233	0	94998233	A	G
3	chr3_95007402	0	95007402	G	A
3	chr3_95008744	0	95008744	A	G
3	chr3_95016831	0	95016831	A	T
3	chr3_95027215	0	95027215	C	T
3	chr3_95032074	0	95032074	A	G
3	chr3_95032260	0	95032260	C	T
3	chr3_95033522	0	95033522	T	C
3	chr3_95033805	0	95033805	G	A
3	chr3_95035827	0	95035827	G	A
3	chr3_95043530	0	95043530	C	A
3	chr3_95049564	0	95049564	G	C
3	chr3_95050674	0	95050674	A	T
3	chr3_95057805	0	95057805	G	A
3	chr3_95057999	0	95057999	T	A
3	chr3_95062558	0	95062558	C	T
3	chr3_95068266	0	95068266	T	C
3	chr3_95073052	0	95073052	A	G
3	chr3_95080330	0	95080330	C	T
3	chr3_95090732	0	95090732	C	T
3	chr3_95091477	0	95091477	C	T
3	chr3_95091799	0	95091799	G	T
3	chr3_95092181	0	95092181	G	A
3	chr3_95094422	0	95094422	A	G
3	chr3_95098368	0	95098368	C	T
3	chr3_95110728	0	95110728	G	A
3	chr3_95114235	0	95114235	A	G
3	chr3_95114875	0	95114875	C	T
3	chr3_95115129	0	95115129	T	C
3	chr3_95115872	0	95115872	T	C
3	chr3_95121414	0	95121414	G	A
3	chr3_95137933	0	95137933	T	C
3	chr3_95148127	0	95148127	T	C
3	chr3_95148863	0	95148863	A	G
3	chr3_95151916	0	95151916	C	T
3	chr3_95152856	0	95152856	G	A
3	chr3_95163105	0	95163105	T	C
3	chr3_95166922	0	95166922	C	G
3	chr3_95172703	0	95172703	T	G
3	chr3_95185465	0	95185465	T	C
3	chr3_95186549	0	95186549	T	A
3	chr3_95186588	0	95186588	G	T
3	chr3_95193694	0	95193694	C	T
3	chr3_95196324	0	95196324	T	G
3	chr3_95196498	0	95196498	A	G
3	chr3_95203397	0	95203397	A	G
3	chr3_95217985	0	95217985	C	T
3	chr3_95218531	0	95218531	C	G
3	chr3_95223831	0	95223831	G	A
3	chr3_95234377	0	95234377	T	G
3	chr3_95234542	0	95234542	G	T
3	chr3_95236292	0	95236292	A	G
3	chr3_95236295	0	95236295	C	T
3	chr3_95238304	0	95238304	T	C
3	chr3_95240583	0	95240583	A	G
3	chr3_95248350	0	95248350	A	C
3	chr3_95249088	0	95249088	G	C
3	chr3_95250918	0	95250918	A	G
3	chr3_95258480	0	95258480	T	C
3	chr3_95262118	0	95262118	T	C
3	chr3_95269966	0	95269966	A	G
3	chr3_95273751	0	95273751	C	T
3	chr3_95284499	0	95284499	A	G
3	chr3_95286609	0	95286609	T	C
3	chr3_95288377	0	95288377	C	A
3	chr3_95304990	0	95304990	G	A
3	chr3_95308181	0	95308181	T	G
3	chr3_95309697	0	95309697	C	T
3	chr3_95316526	0	95316526	G	T
3	chr3_95318287	0	95318287	C	G
3	chr3_95330097	0	95330097	C	G
3	chr3_95333438	0	95333438	T	C
3	chr3_95335188	0	95335188	C	T
3	chr3_95344110	0	95344110	A	C
3	chr3_95349954	0	95349954	C	T
3	chr3_95369478	0	95369478	A	G
3	chr3_95371174	0	95371174	C	T
3	chr3_95372036	0	95372036	T	C
3	chr3_95374562	0	95374562	T	C
3	chr3_95377860	0	95377860	C	T
3	chr3_95385573	0	95385573	G	C
3	chr3_95395904	0	95395904	A	G
3	chr3_95399655	0	95399655	T	G
3	chr3_95403026	0	95403026	A	G
3	chr3_95410843	0	95410843	G	A
3	chr3_95423801	0	95423801	T	C
3	chr3_95431683	0	95431683	T	C
3	chr3_95435579	0	95435579	C	T
3	chr3_95440685	0	95440685	C	T
3	chr3_95447106	0	95447106	T	C
3	chr3_95451550	0	95451550	T	C
3	chr3_95455005	0	95455005	T	C
3	chr3_95455710	0	95455710	A	T
3	chr3_95456035	0	95456035	T	C
3	chr3_95488314	0	95488314	T	C
3	chr3_95492830	0	95492830	C	G
3	chr3_95498582	0	95498582	A	G
3	chr3_95499508	0	95499508	G	A
3	chr3_95502597	0	95502597	C	T
3	chr3_95507859	0	95507859	A	G
3	chr3_95509094	0	95509094	C	T
3	chr3_95509671	0	95509671	G	A
3	chr3_95518473	0	95518473	T	A
3	chr3_95523492	0	95523492	C	T
3	chr3_95533453	0	95533453	G	C
3	chr3_95544828	0	95544828	G	A
3	chr3_95548608	0	95548608	T	A
3	chr3_95552521	0	95552521	A	G
3	chr3_95554121	0	95554121	T	C
3	chr3_95556674	0	95556674	G	A
3	chr3_95558700	0	95558700	T	C
3	chr3_95563016	0	95563016	C	G
3	chr3_95568755	0	95568755	C	T
3	chr3_95576273	0	95576273	T	C
3	chr3_95576742	0	95576742	C	A
3	chr3_95587189	0	95587189	G	C
3	chr3_95591390	0	95591390	A	G
3	chr3_95605824	0	95605824	A	G
3	chr3_95607726	0	95607726	T	C
3	chr3_95608218	0	95608218	A	G
3	chr3_95608983	0	95608983	G	A
3	chr3_95611651	0	95611651	G	C
3	chr3_95614318	0	95614318	C	T
3	chr3_95614375	0	95614375	C	T
3	chr3_95627335	0	95627335	G	A
3	chr3_95630326	0	95630326	G	C
3	chr3_95636008	0	95636008	G	A
3	chr3_95636267	0	95636267	C	T
3	chr3_95636318	0	95636318	C	T
3	chr3_95637216	0	95637216	A	C
3	chr3_95640394	0	95640394	T	C
3	chr3_95643071	0	95643071	A	C
3	chr3_95651313	0	95651313	G	A
3	chr3_95652633	0	95652633	G	A
3	chr3_95655345	0	95655345	C	G
3	chr3_95658908	0	95658908	C	A
3	chr3_95659865	0	95659865	C	G
3	chr3_95662751	0	95662751	C	T
3	chr3_95670603	0	95670603	G	T
3	chr3_95670719	0	95670719	C	T
3	chr3_95672654	0	95672654	T	A
3	chr3_95682381	0	95682381	C	T
3	chr3_95690752	0	95690752	C	T
3	chr3_95690762	0	95690762	G	T
3	chr3_95690874	0	95690874	T	C
3	chr3_95691705	0	95691705	G	T
3	chr3_95696829	0	95696829	G	A
3	chr3_95701462	0	95701462	G	A
3	chr3_95701985	0	95701985	T	G
3	chr3_95708991	0	95708991	T	C
3	chr3_95711127	0	95711127	A	G
3	chr3_95714420	0	95714420	G	A
3	chr3_95718666	0	95718666	C	A
3	chr3_95722230	0	95722230	T	C
3	chr3_95722865	0	95722865	C	G
3	chr3_95729379	0	95729379	T	G
3	chr3_95740961	0	95740961	T	A
3	chr3_95744377	0	95744377	G	A
3	chr3_95751357	0	95751357	C	T
3	chr3_95764185	0	95764185	A	G
3	chr3_95767017	0	95767017	C	T
3	chr3_95769761	0	95769761	C	A
3	chr3_95772477	0	95772477	T	A
3	chr3_95773519	0	95773519	G	A
3	chr3_95774601	0	95774601	G	T
3	chr3_95779786	0	95779786	T	C
3	chr3_95787319	0	95787319	T	C
3	chr3_95798101	0	95798101	C	A
3	chr3_95800700	0	95800700	C	T
3	chr3_95807027	0	95807027	A	G
3	chr3_95807926	0	95807926	C	T
3	chr3_95815284	0	95815284	C	T
3	chr3_95818277	0	95818277	A	T
3	chr3_95834451	0	95834451	G	A
3	chr3_95837173	0	95837173	C	T
3	chr3_95844220	0	95844220	T	A
3	chr3_95845576	0	95845576	T	G
3	chr3_95850433	0	95850433	C	T
3	chr3_95857901	0	95857901	C	T
3	chr3_95858017	0	95858017	C	A
3	chr3_95859100	0	95859100	G	C
3	chr3_95862708	0	95862708	A	G
3	chr3_95863300	0	95863300	C	T
3	chr3_95864160	0	95864160	C	T
3	chr3_95867926	0	95867926	G	A
3	chr3_95874311	0	95874311	T	C
3	chr3_95890872	0	95890872	C	T
3	chr3_95906634	0	95906634	A	T
3	chr3_95918539	0	95918539	A	C
3	chr3_95920831	0	95920831	C	A
3	chr3_95930802	0	95930802	T	C
3	chr3_95959229	0	95959229	C	T
3	chr3_95961236	0	95961236	C	T
3	chr3_95962100	0	95962100	C	T
3	chr3_95966775	0	95966775	G	A
3	chr3_95974139	0	95974139	G	A
3	chr3_95983493	0	95983493	C	T
3	chr3_95984246	0	95984246	C	T
3	chr3_95989006	0	95989006	G	A
3	chr3_95989542	0	95989542	C	T
3	chr3_95998554	0	95998554	C	A
3	chr3_95999924	0	95999924	A	G
3	chr3_96009285	0	96009285	A	T
3	chr3_96015792	0	96015792	A	C
3	chr3_96017078	0	96017078	A	G
3	chr3_96018124	0	96018124	G	A
3	chr3_96028459	0	96028459	T	C
3	chr3_96035063	0	96035063	T	C
3	chr3_96044570	0	96044570	A	G
3	chr3_96044727	0	96044727	G	A
3	chr3_96055416	0	96055416	T	C
3	chr3_96057942	0	96057942	G	T
3	chr3_96059490	0	96059490	G	A
3	chr3_96059935	0	96059935	T	A
3	chr3_96062307	0	96062307	A	T
3	chr3_96064282	0	96064282	T	C
3	chr3_96065375	0	96065375	G	A
3	chr3_96067080	0	96067080	A	G
3	chr3_96080815	0	96080815	G	C
3	chr3_96086803	0	96086803	C	T
3	chr3_96097477	0	96097477	A	G
3	chr3_96098530	0	96098530	A	T
3	chr3_96098642	0	96098642	C	T
3	chr3_96110786	0	96110786	G	A
3	chr3_96130174	0	96130174	G	T
3	chr3_96133779	0	96133779	C	T
3	chr3_96137626	0	96137626	C	T
3	chr3_96138343	0	96138343	G	A
3	chr3_96143219	0	96143219	A	G
3	chr3_96154333	0	96154333	T	C
3	chr3_96155007	0	96155007	G	C
3	chr3_96156035	0	96156035	A	G
3	chr3_96161113	0	96161113	C	G
3	chr3_96170622	0	96170622	T	C
3	chr3_96171221	0	96171221	T	C
3	chr3_96172252	0	96172252	T	C
3	chr3_96179666	0	96179666	A	G
3	chr3_96186202	0	96186202	C	A
3	chr3_96196309	0	96196309	A	G
3	chr3_96197045	0	96197045	T	C
3	chr3_96199086	0	96199086	T	G
3	chr3_96201829	0	96201829	A	T
3	chr3_96219136	0	96219136	C	G
3	chr3_96224609	0	96224609	C	T
3	chr3_96228695	0	96228695	G	A
3	chr3_96241203	0	96241203	A	T
3	chr3_96249459	0	96249459	T	C
3	chr3_96249612	0	96249612	T	C
3	chr3_96259956	0	96259956	A	T
3	chr3_96260358	0	96260358	T	A
3	chr3_96264373	0	96264373	T	C
3	chr3_96275196	0	96275196	T	C
3	chr3_96281654	0	96281654	A	T
3	chr3_96283218	0	96283218	A	G
3	chr3_96291190	0	96291190	T	C
3	chr3_96292225	0	96292225	G	C
3	chr3_96293800	0	96293800	C	T
3	chr3_96298431	0	96298431	C	T
3	chr3_96302131	0	96302131	G	A
3	chr3_96302757	0	96302757	T	C
3	chr3_96302992	0	96302992	C	T
3	chr3_96309592	0	96309592	T	C
3	chr3_96312460	0	96312460	G	C
3	chr3_96314391	0	96314391	G	T
3	chr3_96323677	0	96323677	A	G
3	chr3_96332155	0	96332155	C	T
3	chr3_96335799	0	96335799	G	T
3	chr3_96347846	0	96347846	T	C
3	chr3_96348886	0	96348886	C	A
3	chr3_96348965	0	96348965	A	C
3	chr3_96352173	0	96352173	C	T
3	chr3_96353222	0	96353222	C	G
3	chr3_96354087	0	96354087	A	G
3	chr3_96362005	0	96362005	T	G
3	chr3_96362299	0	96362299	T	C
3	chr3_96379506	0	96379506	T	C
3	chr3_96381170	0	96381170	C	A
3	chr3_96381477	0	96381477	A	G
3	chr3_96385432	0	96385432	C	T
3	chr3_96390265	0	96390265	C	A
3	chr3_96397246	0	96397246	G	A
3	chr3_96406531	0	96406531	G	T
3	chr3_96408877	0	96408877	A	T
3	chr3_96422345	0	96422345	A	G
3	chr3_96422829	0	96422829	C	T
3	chr3_96433391	0	96433391	C	T
3	chr3_96452934	0	96452934	G	A
3	chr3_96458730	0	96458730	G	A
3	chr3_96460761	0	96460761	C	T
3	chr3_96466136	0	96466136	A	T
3	chr3_96469133	0	96469133	C	T
3	chr3_96471057	0	96471057	T	G
3	chr3_96473681	0	96473681	A	G
3	chr3_96479323	0	96479323	G	A
3	chr3_96479990	0	96479990	A	G
3	chr3_96489487	0	96489487	A	T
3	chr3_96492202	0	96492202	C	T
3	chr3_96492392	0	96492392	C	T
3	chr3_96498989	0	96498989	G	C
3	chr3_96509308	0	96509308	G	A
3	chr3_96510552	0	96510552	T	C
3	chr3_96514508	0	96514508	G	A
3	chr3_96517310	0	96517310	C	G
3	chr3_96527314	0	96527314	G	A
3	chr3_96537984	0	96537984	A	G
3	chr3_96539132	0	96539132	T	G
3	chr3_96543781	0	96543781	G	A
3	chr3_96546121	0	96546121	A	G
3	chr3_96556753	0	96556753	T	C
3	chr3_96568522	0	96568522	A	G
3	chr3_96572804	0	96572804	G	A
3	chr3_96578650	0	96578650	T	A
3	chr3_96581542	0	96581542	T	C
3	chr3_96585783	0	96585783	T	A
3	chr3_96589775	0	96589775	G	A
3	chr3_96593971	0	96593971	A	G
3	chr3_96598235	0	96598235	C	A
3	chr3_96602470	0	96602470	T	C
3	chr3_96611906	0	96611906	T	A
3	chr3_96613965	0	96613965	C	G
3	chr3_96615017	0	96615017	G	C
3	chr3_96615676	0	96615676	T	A
3	chr3_96618070	0	96618070	T	C
3	chr3_96618413	0	96618413	A	G
3	chr3_96620692	0	96620692	G	A
3	chr3_96624443	0	96624443	G	A
3	chr3_96632239	0	96632239	C	G
3	chr3_96633649	0	96633649	T	C
3	chr3_96635061	0	96635061	T	A
3	chr3_96643494	0	96643494	G	A
3	chr3_96652990	0	96652990	T	A
3	chr3_96658262	0	96658262	T	C
3	chr3_96665438	0	96665438	A	G
3	chr3_96668706	0	96668706	G	A
3	chr3_96669071	0	96669071	T	G
3	chr3_96671187	0	96671187	C	T
3	chr3_96672971	0	96672971	T	C
3	chr3_96679390	0	96679390	T	C
3	chr3_96687320	0	96687320	T	G
3	chr3_96687781	0	96687781	C	T
3	chr3_96711277	0	96711277	T	C
3	chr3_96716184	0	96716184	C	G
3	chr3_96721007	0	96721007	T	C
3	chr3_96739110	0	96739110	A	G
3	chr3_96740466	0	96740466	G	A
3	chr3_96750335	0	96750335	A	G
3	chr3_96751058	0	96751058	G	T
3	chr3_96752597	0	96752597	G	A
3	chr3_96753746	0	96753746	A	C
3	chr3_96755066	0	96755066	C	A
3	chr3_96762185	0	96762185	A	G
3	chr3_96771281	0	96771281	A	G
3	chr3_96775766	0	96775766	C	T
3	chr3_96782181	0	96782181	T	A
3	chr3_96788003	0	96788003	C	T
3	chr3_96793939	0	96793939	A	T
3	chr3_96798056	0	96798056	C	T
3	chr3_96800831	0	96800831	A	G
3	chr3_96800882	0	96800882	A	G
3	chr3_96810066	0	96810066	A	G
3	chr3_96812455	0	96812455	A	C
3	chr3_96818379	0	96818379	A	G
3	chr3_96818516	0	96818516	A	T
3	chr3_96820331	0	96820331	C	T
3	chr3_96823284	0	96823284	T	C
3	chr3_96823325	0	96823325	G	C
3	chr3_96831919	0	96831919	A	C
3	chr3_96845746	0	96845746	A	T
3	chr3_96847291	0	96847291	G	A
3	chr3_96853634	0	96853634	G	A
3	chr3_96853947	0	96853947	C	A
3	chr3_96860472	0	96860472	C	T
3	chr3_96866921	0	96866921	G	A
3	chr3_96873909	0	96873909	T	G
3	chr3_96879202	0	96879202	T	C
3	chr3_96880770	0	96880770	A	G
3	chr3_96881338	0	96881338	A	G
3	chr3_96882336	0	96882336	C	T
3	chr3_96883269	0	96883269	G	T
3	chr3_96884446	0	96884446	T	C
3	chr3_96884547	0	96884547	A	C
3	chr3_96895791	0	96895791	C	T
3	chr3_96903649	0	96903649	T	G
3	chr3_96908972	0	96908972	C	A
3	chr3_96910902	0	96910902	T	C
3	chr3_96911175	0	96911175	A	G
3	chr3_96917338	0	96917338	C	T
3	chr3_96920146	0	96920146	T	C
3	chr3_96934045	0	96934045	C	T
3	chr3_96948444	0	96948444	G	C
3	chr3_96948822	0	96948822	G	A
3	chr3_96949782	0	96949782	G	T
3	chr3_96966570	0	96966570	C	T
3	chr3_96981018	0	96981018	A	T
3	chr3_96987005	0	96987005	A	G
3	chr3_96987396	0	96987396	G	C
3	chr3_96994923	0	96994923	T	G
3	chr3_97006788	0	97006788	C	T
3	chr3_97007830	0	97007830	T	C
3	chr3_97008552	0	97008552	T	C
3	chr3_97010227	0	97010227	G	T
3	chr3_97023962	0	97023962	G	T
3	chr3_97024400	0	97024400	C	T
3	chr3_97025432	0	97025432	G	A
3	chr3_97026170	0	97026170	A	C
3	chr3_97032811	0	97032811	T	A
3	chr3_97035121	0	97035121	G	A
3	chr3_97041738	0	97041738	G	C
3	chr3_97051111	0	97051111	A	G
3	chr3_97052601	0	97052601	G	A
3	chr3_97053459	0	97053459	G	A
3	chr3_97054624	0	97054624	G	A
3	chr3_97055266	0	97055266	A	G
3	chr3_97059778	0	97059778	T	C
3	chr3_97064562	0	97064562	A	T
3	chr3_97078739	0	97078739	C	T
3	chr3_97080997	0	97080997	T	C
3	chr3_97082630	0	97082630	T	C
3	chr3_97083255	0	97083255	G	T
3	chr3_97085013	0	97085013	T	A
3	chr3_97086980	0	97086980	A	G
3	chr3_97096084	0	97096084	G	A
3	chr3_97097404	0	97097404	T	C
3	chr3_97125989	0	97125989	T	C
3	chr3_97139566	0	97139566	A	C
3	chr3_97140582	0	97140582	A	G
3	chr3_97141491	0	97141491	G	A
3	chr3_97142151	0	97142151	T	C
3	chr3_97146970	0	97146970	A	G
3	chr3_97158412	0	97158412	T	C
3	chr3_97161809	0	97161809	G	C
3	chr3_97168982	0	97168982	C	T
3	chr3_97177110	0	97177110	C	T
3	chr3_97177135	0	97177135	A	C
3	chr3_97179428	0	97179428	G	A
3	chr3_97184908	0	97184908	G	A
3	chr3_97189175	0	97189175	C	G
3	chr3_97195403	0	97195403	T	C
3	chr3_97208500	0	97208500	G	A
3	chr3_97209333	0	97209333	C	T
3	chr3_97215107	0	97215107	T	C
3	chr3_97220957	0	97220957	A	C
3	chr3_97229621	0	97229621	C	A
3	chr3_97241218	0	97241218	C	T
3	chr3_97246324	0	97246324	A	T
3	chr3_97257041	0	97257041	T	A
3	chr3_97258623	0	97258623	C	T
3	chr3_97260441	0	97260441	G	A
3	chr3_97269582	0	97269582	A	G
3	chr3_97273362	0	97273362	C	T
3	chr3_97277380	0	97277380	T	C
3	chr3_97284494	0	97284494	G	A
3	chr3_97289350	0	97289350	C	T
3	chr3_97295485	0	97295485	C	A
3	chr3_97299917	0	97299917	C	T
3	chr3_97303088	0	97303088	G	T
3	chr3_97305247	0	97305247	A	G
3	chr3_97306128	0	97306128	G	T
3	chr3_97312484	0	97312484	A	C
3	chr3_97313228	0	97313228	A	G
3	chr3_97314914	0	97314914	C	T
3	chr3_97321524	0	97321524	T	C
3	chr3_97322683	0	97322683	G	C
3	chr3_97324349	0	97324349	A	G
3	chr3_97328213	0	97328213	G	A
3	chr3_97335224	0	97335224	A	G
3	chr3_97339515	0	97339515	A	C
3	chr3_97340140	0	97340140	G	A
3	chr3_97341603	0	97341603	C	T
3	chr3_97342153	0	97342153	C	G
3	chr3_97349781	0	97349781	T	C
3	chr3_97356735	0	97356735	C	A
3	chr3_97369908	0	97369908	T	C
3	chr3_97370917	0	97370917	A	G
3	chr3_97371651	0	97371651	C	T
3	chr3_97371766	0	97371766	C	G
3	chr3_97378832	0	97378832	T	G
3	chr3_97386182	0	97386182	A	C
3	chr3_97387107	0	97387107	T	C
3	chr3_97389348	0	97389348	G	T
3	chr3_97391720	0	97391720	C	A
3	chr3_97392903	0	97392903	G	A
3	chr3_97393445	0	97393445	T	C
3	chr3_97397278	0	97397278	G	A
3	chr3_97400026	0	97400026	C	T
3	chr3_97404737	0	97404737	C	G
3	chr3_97413263	0	97413263	C	G
3	chr3_97419663	0	97419663	T	A
3	chr3_97431035	0	97431035	T	G
3	chr3_97437816	0	97437816	A	T
3	chr3_97443865	0	97443865	T	C
3	chr3_97447146	0	97447146	T	G
3	chr3_97449697	0	97449697	A	G
3	chr3_97454111	0	97454111	C	T
3	chr3_97459076	0	97459076	C	G
3	chr3_97468039	0	97468039	G	A
3	chr3_97471812	0	97471812	G	A
3	chr3_97472021	0	97472021	A	G
3	chr3_97475864	0	97475864	T	C
3	chr3_97477671	0	97477671	T	C
3	chr3_97488771	0	97488771	T	C
3	chr3_97490229	0	97490229	C	A
3	chr3_97491656	0	97491656	C	A
3	chr3_97493415	0	97493415	G	A
3	chr3_97493886	0	97493886	G	A
3	chr3_97500226	0	97500226	G	A
3	chr3_97508850	0	97508850	C	T
3	chr3_97516289	0	97516289	G	A
3	chr3_97527123	0	97527123	T	G
3	chr3_97529867	0	97529867	G	A
3	chr3_97537431	0	97537431	C	T
3	chr3_97539714	0	97539714	G	C
3	chr3_97541929	0	97541929	G	A
3	chr3_97547429	0	97547429	G	T
3	chr3_97549383	0	97549383	A	C
3	chr3_97550890	0	97550890	A	G
3	chr3_97552209	0	97552209	T	C
3	chr3_97558378	0	97558378	G	A
3	chr3_97562043	0	97562043	G	A
3	chr3_97564949	0	97564949	A	G
3	chr3_97569854	0	97569854	T	A
3	chr3_97580253	0	97580253	A	G
3	chr3_97580752	0	97580752	G	A
3	chr3_97587049	0	97587049	A	G
3	chr3_97591018	0	97591018	G	C
3	chr3_97593871	0	97593871	A	G
3	chr3_97600370	0	97600370	C	T
3	chr3_97611315	0	97611315	T	A
3	chr3_97616006	0	97616006	T	G
3	chr3_97617637	0	97617637	C	T
3	chr3_97629464	0	97629464	C	T
3	chr3_97630415	0	97630415	T	G
3	chr3_97634863	0	97634863	T	C
3	chr3_97638705	0	97638705	A	T
3	chr3_97641830	0	97641830	C	T
3	chr3_97642463	0	97642463	A	T
3	chr3_97642688	0	97642688	T	C
3	chr3_97644556	0	97644556	A	C
3	chr3_97645553	0	97645553	G	A
3	chr3_97654912	0	97654912	A	G
3	chr3_97675946	0	97675946	A	T
3	chr3_97676984	0	97676984	C	T
3	chr3_97680145	0	97680145	A	G
3	chr3_97693544	0	97693544	A	G
3	chr3_97698567	0	97698567	A	C
3	chr3_97699121	0	97699121	G	A
3	chr3_97705829	0	97705829	C	T
3	chr3_97709144	0	97709144	A	G
3	chr3_97710499	0	97710499	A	G
3	chr3_97710636	0	97710636	C	T
3	chr3_97714324	0	97714324	T	C
3	chr3_97715725	0	97715725	T	C
3	chr3_97728423	0	97728423	C	A
3	chr3_97728724	0	97728724	A	G
3	chr3_97733592	0	97733592	C	T
3	chr3_97733911	0	97733911	G	T
3	chr3_97736497	0	97736497	C	T
3	chr3_97748600	0	97748600	A	G
3	chr3_97751768	0	97751768	A	G
3	chr3_97754279	0	97754279	A	C
3	chr3_97756912	0	97756912	T	C
3	chr3_97767878	0	97767878	A	G
3	chr3_97779473	0	97779473	A	G
3	chr3_97782694	0	97782694	T	C
3	chr3_97783369	0	97783369	A	G
3	chr3_97787083	0	97787083	G	A
3	chr3_97797583	0	97797583	T	C
3	chr3_97800735	0	97800735	T	G
3	chr3_97801942	0	97801942	T	G
3	chr3_97802756	0	97802756	G	C
3	chr3_97815893	0	97815893	T	C
3	chr3_97823671	0	97823671	G	A
3	chr3_97823861	0	97823861	C	G
3	chr3_97828203	0	97828203	T	C
3	chr3_97828921	0	97828921	C	T
3	chr3_97830585	0	97830585	C	T
3	chr3_97833159	0	97833159	T	C
3	chr3_97836932	0	97836932	C	T
3	chr3_97845796	0	97845796	C	T
3	chr3_97846056	0	97846056	C	T
3	chr3_97862167	0	97862167	C	T
3	chr3_97876547	0	97876547	A	C
3	chr3_97877270	0	97877270	G	A
3	chr3_97880927	0	97880927	G	A
3	chr3_97890530	0	97890530	A	G
3	chr3_97893415	0	97893415	G	C
3	chr3_97900424	0	97900424	T	C
3	chr3_97905470	0	97905470	C	T
3	chr3_97911747	0	97911747	A	G
3	chr3_97912950	0	97912950	A	G
3	chr3_97917032	0	97917032	A	G
3	chr3_97921028	0	97921028	A	G
3	chr3_97921164	0	97921164	G	A
3	chr3_97934376	0	97934376	T	C
3	chr3_97935678	0	97935678	A	G
3	chr3_97937354	0	97937354	T	G
3	chr3_97950658	0	97950658	G	A
3	chr3_97951147	0	97951147	T	G
3	chr3_97952950	0	97952950	A	T
3	chr3_97957377	0	97957377	C	G
3	chr3_97966699	0	97966699	T	G
3	chr3_97967890	0	97967890	G	A
3	chr3_97968529	0	97968529	C	T
3	chr3_97978798	0	97978798	T	A
3	chr3_97985498	0	97985498	A	T
3	chr3_97985748	0	97985748	T	C
3	chr3_97992314	0	97992314	C	A
3	chr3_97993522	0	97993522	G	T
3	chr3_97995038	0	97995038	G	A
3	chr3_97997339	0	97997339	C	T
3	chr3_97998077	0	97998077	C	T
3	chr3_98001942	0	98001942	T	A
3	chr3_98006919	0	98006919	G	A
3	chr3_98010881	0	98010881	C	G
3	chr3_98014089	0	98014089	C	G
3	chr3_98014648	0	98014648	T	C
3	chr3_98016909	0	98016909	C	G
3	chr3_98021344	0	98021344	T	A
3	chr3_98036618	0	98036618	A	G
3	chr3_98038801	0	98038801	G	A
3	chr3_98039815	0	98039815	G	A
3	chr3_98042543	0	98042543	A	G
3	chr3_98044263	0	98044263	C	T
3	chr3_98045458	0	98045458	A	G
3	chr3_98048800	0	98048800	T	C
3	chr3_98056239	0	98056239	T	G
3	chr3_98059673	0	98059673	G	A
3	chr3_98061469	0	98061469	A	T
3	chr3_98066326	0	98066326	G	A
3	chr3_98066405	0	98066405	A	G
3	chr3_98068251	0	98068251	T	C
3	chr3_98076425	0	98076425	C	G
3	chr3_98077010	0	98077010	T	G
3	chr3_98084147	0	98084147	A	G
3	chr3_98084880	0	98084880	A	G
3	chr3_98093448	0	98093448	G	C
3	chr3_98094237	0	98094237	G	A
3	chr3_98094282	0	98094282	A	G
3	chr3_98100453	0	98100453	G	C
3	chr3_98103255	0	98103255	T	G
3	chr3_98116727	0	98116727	G	A
3	chr3_98118818	0	98118818	T	C
3	chr3_98120158	0	98120158	G	A
3	chr3_98123828	0	98123828	C	G
3	chr3_98135024	0	98135024	C	T
3	chr3_98139624	0	98139624	T	A
3	chr3_98141015	0	98141015	A	G
3	chr3_98149845	0	98149845	C	G
3	chr3_98153107	0	98153107	G	A
3	chr3_98158955	0	98158955	G	C
3	chr3_98160972	0	98160972	T	C
3	chr3_98161658	0	98161658	A	T
3	chr3_98174893	0	98174893	C	A
3	chr3_98180347	0	98180347	C	A
3	chr3_98183300	0	98183300	C	T
3	chr3_98185799	0	98185799	T	C
3	chr3_98192100	0	98192100	G	A
3	chr3_98196174	0	98196174	G	T
3	chr3_98212679	0	98212679	C	T
3	chr3_98219237	0	98219237	T	C
3	chr3_98236474	0	98236474	T	C
3	chr3_98251137	0	98251137	T	C
3	chr3_98260536	0	98260536	C	T
3	chr3_98266488	0	98266488	T	C
3	chr3_98274852	0	98274852	A	G
3	chr3_98275845	0	98275845	A	T
3	chr3_98278302	0	98278302	T	A
3	chr3_98282148	0	98282148	A	G
3	chr3_98289675	0	98289675	G	C
3	chr3_98295332	0	98295332	C	T
3	chr3_98297560	0	98297560	G	A
3	chr3_98299501	0	98299501	C	G
3	chr3_98300875	0	98300875	G	A
3	chr3_98306155	0	98306155	G	A
3	chr3_98306996	0	98306996	T	C
3	chr3_98308343	0	98308343	G	A
3	chr3_98325783	0	98325783	T	C
3	chr3_98328781	0	98328781	A	G
3	chr3_98341756	0	98341756	A	G
3	chr3_98341793	0	98341793	G	T
3	chr3_98356835	0	98356835	T	C
3	chr3_98362050	0	98362050	C	T
3	chr3_98365166	0	98365166	T	C
3	chr3_98365523	0	98365523	T	C
3	chr3_98365961	0	98365961	T	C
3	chr3_98367132	0	98367132	C	T
3	chr3_98370183	0	98370183	G	A
3	chr3_98375701	0	98375701	G	A
3	chr3_98384880	0	98384880	A	G
3	chr3_98387072	0	98387072	G	A
3	chr3_98387312	0	98387312	C	A
3	chr3_98390092	0	98390092	C	T
3	chr3_98390528	0	98390528	T	C
3	chr3_98390932	0	98390932	T	C
3	chr3_98394043	0	98394043	C	G
3	chr3_98394938	0	98394938	T	C
3	chr3_98396785	0	98396785	T	A
3	chr3_98398690	0	98398690	G	A
3	chr3_98406656	0	98406656	C	T
3	chr3_98409044	0	98409044	G	A
3	chr3_98411730	0	98411730	G	A
3	chr3_98418695	0	98418695	A	G
3	chr3_98423201	0	98423201	T	C
3	chr3_98438004	0	98438004	T	C
3	chr3_98439280	0	98439280	T	G
3	chr3_98440730	0	98440730	A	G
3	chr3_98442070	0	98442070	T	C
3	chr3_98449300	0	98449300	T	C
3	chr3_98449808	0	98449808	T	C
3	chr3_98450413	0	98450413	C	T
3	chr3_98451857	0	98451857	T	C
3	chr3_98452304	0	98452304	T	C
3	chr3_98460544	0	98460544	A	G
3	chr3_98469158	0	98469158	T	C
3	chr3_98477865	0	98477865	A	G
3	chr3_98478432	0	98478432	C	A
3	chr3_98479155	0	98479155	T	G
3	chr3_98480973	0	98480973	G	C
3	chr3_98485963	0	98485963	T	C
3	chr3_98495508	0	98495508	T	C
3	chr3_98512009	0	98512009	A	C
3	chr3_98516251	0	98516251	C	T
3	chr3_98517948	0	98517948	A	G
3	chr3_98532247	0	98532247	T	A
3	chr3_98532796	0	98532796	A	G
3	chr3_98540279	0	98540279	G	C
3	chr3_98543624	0	98543624	C	A
3	chr3_98548015	0	98548015	C	T
3	chr3_98554684	0	98554684	T	C
3	chr3_98557136	0	98557136	G	A
3	chr3_98561297	0	98561297	C	A
3	chr3_98575054	0	98575054	T	C
3	chr3_98578039	0	98578039	T	G
3	chr3_98589452	0	98589452	C	G
3	chr3_98595603	0	98595603	G	A
3	chr3_98597793	0	98597793	G	A
3	chr3_98602381	0	98602381	T	C
3	chr3_98610411	0	98610411	C	G
3	chr3_98612658	0	98612658	T	C
3	chr3_98619536	0	98619536	T	C
3	chr3_98621060	0	98621060	T	C
3	chr3_98621279	0	98621279	A	G
3	chr3_98621872	0	98621872	T	A
3	chr3_98622862	0	98622862	T	C
3	chr3_98623004	0	98623004	T	C
3	chr3_98626987	0	98626987	A	G
3	chr3_98635183	0	98635183	A	C
3	chr3_98635636	0	98635636	T	C
3	chr3_98645595	0	98645595	T	C
3	chr3_98653745	0	98653745	T	C
3	chr3_98654942	0	98654942	T	C
3	chr3_98655790	0	98655790	A	G
3	chr3_98657890	0	98657890	C	A
3	chr3_98660026	0	98660026	C	T
3	chr3_98660404	0	98660404	T	C
3	chr3_98661042	0	98661042	C	T
3	chr3_98663342	0	98663342	C	T
3	chr3_98676618	0	98676618	G	A
3	chr3_98678102	0	98678102	A	G
3	chr3_98680453	0	98680453	T	C
3	chr3_98684964	0	98684964	C	G
3	chr3_98687230	0	98687230	T	C
3	chr3_98688981	0	98688981	G	A
3	chr3_98689853	0	98689853	G	C
3	chr3_98692197	0	98692197	C	T
3	chr3_98692510	0	98692510	G	A
3	chr3_98695179	0	98695179	G	C
3	chr3_98701516	0	98701516	A	G
3	chr3_98702215	0	98702215	C	G
3	chr3_98703590	0	98703590	A	G
3	chr3_98704806	0	98704806	C	T
3	chr3_98706792	0	98706792	C	T
3	chr3_98710425	0	98710425	G	A
3	chr3_98725306	0	98725306	G	A
3	chr3_98727453	0	98727453	A	G
3	chr3_98728475	0	98728475	C	T
3	chr3_98730779	0	98730779	G	A
3	chr3_98731707	0	98731707	C	A
3	chr3_98733187	0	98733187	A	G
3	chr3_98737047	0	98737047	T	A
3	chr3_98737334	0	98737334	A	G
3	chr3_98744545	0	98744545	C	T
3	chr3_98746409	0	98746409	T	C
3	chr3_98747224	0	98747224	G	C
3	chr3_98748541	0	98748541	T	C
3	chr3_98756839	0	98756839	T	C
3	chr3_98758963	0	98758963	G	A
3	chr3_98761435	0	98761435	C	T
3	chr3_98769899	0	98769899	A	C
3	chr3_98776633	0	98776633	G	T
3	chr3_98787149	0	98787149	G	C
3	chr3_98788698	0	98788698	G	A
3	chr3_98794695	0	98794695	C	T
3	chr3_98803110	0	98803110	T	C
3	chr3_98804231	0	98804231	C	T
3	chr3_98810430	0	98810430	C	G
3	chr3_98811396	0	98811396	C	T
3	chr3_98812687	0	98812687	A	T
3	chr3_98817831	0	98817831	G	A
3	chr3_98818784	0	98818784	T	C
3	chr3_98825412	0	98825412	A	G
3	chr3_98826142	0	98826142	C	T
3	chr3_98833296	0	98833296	C	T
3	chr3_98844119	0	98844119	T	G
3	chr3_98848152	0	98848152	G	A
3	chr3_98848400	0	98848400	T	G
3	chr3_98848816	0	98848816	T	C
3	chr3_98851889	0	98851889	T	G
3	chr3_98854391	0	98854391	C	T
3	chr3_98855619	0	98855619	C	G
3	chr3_98863010	0	98863010	C	A
3	chr3_98864310	0	98864310	A	G
3	chr3_98864556	0	98864556	T	C
3	chr3_98865456	0	98865456	T	C
3	chr3_98872944	0	98872944	T	C
3	chr3_98879487	0	98879487	T	C
3	chr3_98882437	0	98882437	T	C
3	chr3_98883054	0	98883054	C	T
3	chr3_98883674	0	98883674	C	T
3	chr3_98901507	0	98901507	A	G
3	chr3_98903904	0	98903904	T	C
3	chr3_98912078	0	98912078	G	A
3	chr3_98914781	0	98914781	T	C
3	chr3_98916004	0	98916004	G	A
3	chr3_98917804	0	98917804	G	T
3	chr3_98923643	0	98923643	A	G
3	chr3_98932253	0	98932253	T	A
3	chr3_98938472	0	98938472	A	G
3	chr3_98938590	0	98938590	T	C
3	chr3_98943104	0	98943104	T	C
3	chr3_98944512	0	98944512	T	C
3	chr3_98947137	0	98947137	T	C
3	chr3_98951251	0	98951251	C	G
3	chr3_98952440	0	98952440	T	C
3	chr3_98952531	0	98952531	G	A
3	chr3_98954184	0	98954184	T	A
3	chr3_98955750	0	98955750	A	G
3	chr3_98962324	0	98962324	T	G
3	chr3_98963706	0	98963706	G	A
3	chr3_98965738	0	98965738	T	C
3	chr3_98970697	0	98970697	T	C
3	chr3_98970776	0	98970776	T	C
3	chr3_98988663	0	98988663	A	C
3	chr3_98994884	0	98994884	A	G
3	chr3_98996466	0	98996466	C	T
3	chr3_99001142	0	99001142	C	G
3	chr3_99006479	0	99006479	T	C
3	chr3_99012338	0	99012338	T	C
3	chr3_99016719	0	99016719	G	A
3	chr3_99016877	0	99016877	T	C
3	chr3_99029460	0	99029460	T	C
3	chr3_99031393	0	99031393	A	G
3	chr3_99031498	0	99031498	G	A
3	chr3_99032685	0	99032685	C	T
3	chr3_99033546	0	99033546	T	G
3	chr3_99035648	0	99035648	C	G
3	chr3_99038765	0	99038765	A	G
3	chr3_99047431	0	99047431	T	C
3	chr3_99049947	0	99049947	A	T
3	chr3_99052269	0	99052269	G	C
3	chr3_99053807	0	99053807	A	T
3	chr3_99056541	0	99056541	T	C
3	chr3_99057739	0	99057739	G	T
3	chr3_99059145	0	99059145	A	G
3	chr3_99060761	0	99060761	T	C
3	chr3_99060966	0	99060966	T	C
3	chr3_99063615	0	99063615	A	G
3	chr3_99063701	0	99063701	T	C
3	chr3_99068936	0	99068936	T	C
3	chr3_99069117	0	99069117	C	A
3	chr3_99070647	0	99070647	G	A
3	chr3_99073503	0	99073503	A	G
3	chr3_99073608	0	99073608	A	G
3	chr3_99082745	0	99082745	A	G
3	chr3_99092880	0	99092880	A	G
3	chr3_99095541	0	99095541	G	A
3	chr3_99098742	0	99098742	C	A
3	chr3_99105402	0	99105402	A	G
3	chr3_99105572	0	99105572	C	A
3	chr3_99116410	0	99116410	C	G
3	chr3_99117760	0	99117760	C	A
3	chr3_99121522	0	99121522	A	G
3	chr3_99121910	0	99121910	G	C
3	chr3_99124425	0	99124425	C	T
3	chr3_99148847	0	99148847	A	G
3	chr3_99156709	0	99156709	T	C
3	chr3_99159353	0	99159353	C	A
3	chr3_99160173	0	99160173	A	G
3	chr3_99162277	0	99162277	T	A
3	chr3_99165798	0	99165798	C	T
3	chr3_99166254	0	99166254	G	A
3	chr3_99170900	0	99170900	C	G
3	chr3_99172321	0	99172321	G	A
3	chr3_99174948	0	99174948	T	C
3	chr3_99187175	0	99187175	A	G
3	chr3_99191707	0	99191707	G	A
3	chr3_99192078	0	99192078	C	T
3	chr3_99195126	0	99195126	A	G
3	chr3_99201466	0	99201466	T	G
3	chr3_99208312	0	99208312	T	C
3	chr3_99213068	0	99213068	G	C
3	chr3_99217029	0	99217029	A	G
3	chr3_99222371	0	99222371	T	G
3	chr3_99223724	0	99223724	C	T
3	chr3_99223975	0	99223975	G	C
3	chr3_99229482	0	99229482	C	T
3	chr3_99232880	0	99232880	G	A
3	chr3_99241902	0	99241902	A	T
3	chr3_99247089	0	99247089	T	C
3	chr3_99247431	0	99247431	A	G
3	chr3_99253735	0	99253735	A	G
3	chr3_99268731	0	99268731	G	A
3	chr3_99272062	0	99272062	A	C
3	chr3_99274014	0	99274014	T	G
3	chr3_99283320	0	99283320	G	A
3	chr3_99285690	0	99285690	T	C
3	chr3_99289437	0	99289437	G	A
3	chr3_99295919	0	99295919	T	G
3	chr3_99299806	0	99299806	A	G
3	chr3_99300432	0	99300432	G	A
3	chr3_99313248	0	99313248	G	A
3	chr3_99317963	0	99317963	A	G
3	chr3_99330068	0	99330068	T	A
3	chr3_99334697	0	99334697	A	G
3	chr3_99338595	0	99338595	G	C
3	chr3_99339655	0	99339655	A	G
3	chr3_99341687	0	99341687	G	T
3	chr3_99349254	0	99349254	T	A
3	chr3_99351579	0	99351579	T	C
3	chr3_99352405	0	99352405	A	G
3	chr3_99355954	0	99355954	T	C
3	chr3_99368536	0	99368536	C	A
3	chr3_99370711	0	99370711	T	C
3	chr3_99370853	0	99370853	A	G
3	chr3_99370986	0	99370986	C	A
3	chr3_99371733	0	99371733	A	G
3	chr3_99372625	0	99372625	G	A
3	chr3_99379988	0	99379988	A	C
3	chr3_99383817	0	99383817	T	C
3	chr3_99384312	0	99384312	T	C
3	chr3_99392174	0	99392174	T	C
3	chr3_99394641	0	99394641	A	G
3	chr3_99395964	0	99395964	C	A
3	chr3_99400146	0	99400146	C	A
3	chr3_99406657	0	99406657	T	G
3	chr3_99414347	0	99414347	T	A
3	chr3_99427605	0	99427605	A	C
3	chr3_99440933	0	99440933	C	T
3	chr3_99442075	0	99442075	C	T
3	chr3_99443236	0	99443236	A	G
3	chr3_99446104	0	99446104	G	A
3	chr3_99447383	0	99447383	A	G
3	chr3_99451480	0	99451480	A	G
3	chr3_99461745	0	99461745	C	T
3	chr3_99463704	0	99463704	T	C
3	chr3_99466877	0	99466877	T	A
3	chr3_99472075	0	99472075	T	C
3	chr3_99473264	0	99473264	T	C
3	chr3_99480671	0	99480671	C	T
3	chr3_99483403	0	99483403	G	A
3	chr3_99500759	0	99500759	A	G
3	chr3_99501225	0	99501225	G	C
3	chr3_99512620	0	99512620	T	C
3	chr3_99512778	0	99512778	G	C
3	chr3_99519829	0	99519829	G	T
3	chr3_99523627	0	99523627	T	C
3	chr3_99530321	0	99530321	C	T
3	chr3_99530957	0	99530957	A	G
3	chr3_99541976	0	99541976	G	T
3	chr3_99546537	0	99546537	A	G
3	chr3_99546894	0	99546894	G	C
3	chr3_99549555	0	99549555	A	C
3	chr3_99550408	0	99550408	C	G
3	chr3_99557505	0	99557505	A	G
3	chr3_99557689	0	99557689	G	T
3	chr3_99558080	0	99558080	T	C
3	chr3_99559835	0	99559835	T	C
3	chr3_99559837	0	99559837	T	G
3	chr3_99560246	0	99560246	T	C
3	chr3_99569928	0	99569928	C	T
3	chr3_99570727	0	99570727	C	T
3	chr3_99572886	0	99572886	T	C
3	chr3_99574539	0	99574539	A	G
3	chr3_99591254	0	99591254	T	C
3	chr3_99592808	0	99592808	T	C
3	chr3_99595758	0	99595758	C	T
3	chr3_99620746	0	99620746	A	T
3	chr3_99628607	0	99628607	T	C
3	chr3_99635325	0	99635325	T	C
3	chr3_99638198	0	99638198	A	T
3	chr3_99657035	0	99657035	T	C
3	chr3_99658310	0	99658310	C	T
3	chr3_99660735	0	99660735	C	A
3	chr3_99662801	0	99662801	G	A
3	chr3_99664335	0	99664335	A	G
3	chr3_99665309	0	99665309	C	G
3	chr3_99668485	0	99668485	G	A
3	chr3_99672999	0	99672999	T	C
3	chr3_99688797	0	99688797	T	C
3	chr3_99700727	0	99700727	C	T
3	chr3_99715520	0	99715520	A	G
3	chr3_99719789	0	99719789	T	A
3	chr3_99736460	0	99736460	C	A
3	chr3_99741365	0	99741365	C	T
3	chr3_99752549	0	99752549	T	G
3	chr3_99753455	0	99753455	C	T
3	chr3_99754440	0	99754440	A	G
3	chr3_99755095	0	99755095	T	C
3	chr3_99763257	0	99763257	T	C
3	chr3_99775132	0	99775132	G	A
3	chr3_99775391	0	99775391	T	G
3	chr3_99778348	0	99778348	G	C
3	chr3_99780654	0	99780654	C	T
3	chr3_99785617	0	99785617	A	G
3	chr3_99793477	0	99793477	C	G
3	chr3_99808031	0	99808031	G	A
3	chr3_99810648	0	99810648	G	A
3	chr3_99811589	0	99811589	T	C
3	chr3_99813397	0	99813397	G	A
3	chr3_99814551	0	99814551	A	C
3	chr3_99814787	0	99814787	G	A
3	chr3_99818039	0	99818039	C	G
3	chr3_99821564	0	99821564	T	G
3	chr3_99823316	0	99823316	T	C
3	chr3_99830430	0	99830430	T	G
3	chr3_99848599	0	99848599	A	C
3	chr3_99853323	0	99853323	C	T
3	chr3_99853348	0	99853348	G	A
3	chr3_99855068	0	99855068	C	G
3	chr3_99858341	0	99858341	G	T
3	chr3_99858807	0	99858807	A	G
3	chr3_99863650	0	99863650	C	A
3	chr3_99869644	0	99869644	T	C
3	chr3_99870750	0	99870750	C	T
3	chr3_99871191	0	99871191	A	G
3	chr3_99872677	0	99872677	C	T
3	chr3_99876913	0	99876913	C	T
3	chr3_99884682	0	99884682	T	A
3	chr3_99888534	0	99888534	A	G
3	chr3_99910228	0	99910228	G	A
3	chr3_99918724	0	99918724	A	T
3	chr3_99924286	0	99924286	A	G
3	chr3_99927012	0	99927012	A	T
3	chr3_99929426	0	99929426	A	G
3	chr3_99932638	0	99932638	G	A
3	chr3_99939705	0	99939705	C	T
3	chr3_99940061	0	99940061	T	C
3	chr3_99941512	0	99941512	C	G
3	chr3_99942416	0	99942416	C	G
3	chr3_99943119	0	99943119	A	G
3	chr3_99944956	0	99944956	T	C
3	chr3_99946920	0	99946920	A	G
3	chr3_99958679	0	99958679	A	C
3	chr3_99961517	0	99961517	C	A
3	chr3_99966295	0	99966295	C	T
3	chr3_99967536	0	99967536	T	C
3	chr3_99968880	0	99968880	T	C
3	chr3_99968938	0	99968938	G	T
3	chr3_99969985	0	99969985	G	A
3	chr3_99980074	0	99980074	A	C
3	chr3_99993712	0	99993712	T	G
3	chr3_99995104	0	99995104	A	G
3	chr3_100004906	0	100004906	A	G
3	chr3_100029802	0	100029802	A	C
3	chr3_100034775	0	100034775	G	A
3	chr3_100039955	0	100039955	A	T
3	chr3_100040270	0	100040270	A	G
3	chr3_100041083	0	100041083	G	T
3	chr3_100044869	0	100044869	G	T
3	chr3_100053067	0	100053067	T	G
3	chr3_100054165	0	100054165	C	G
3	chr3_100055526	0	100055526	T	C
3	chr3_100062354	0	100062354	T	C
3	chr3_100063577	0	100063577	C	G
3	chr3_100065650	0	100065650	C	T
3	chr3_100077676	0	100077676	A	T
3	chr3_100081422	0	100081422	C	A
3	chr3_100082997	0	100082997	T	C
3	chr3_100083467	0	100083467	C	T
3	chr3_100086837	0	100086837	T	C
3	chr3_100087012	0	100087012	A	T
3	chr3_100093565	0	100093565	T	C
3	chr3_100099468	0	100099468	A	G
3	chr3_100101153	0	100101153	G	C
3	chr3_100101610	0	100101610	A	G
3	chr3_100107245	0	100107245	T	G
3	chr3_100134766	0	100134766	T	A
3	chr3_100138184	0	100138184	T	C
3	chr3_100138629	0	100138629	C	G
3	chr3_100138704	0	100138704	T	G
3	chr3_100138859	0	100138859	C	T
3	chr3_100149840	0	100149840	T	C
3	chr3_100159424	0	100159424	C	G
3	chr3_100160793	0	100160793	G	A
3	chr3_100179874	0	100179874	G	T
3	chr3_100185847	0	100185847	A	G
3	chr3_100185872	0	100185872	G	A
3	chr3_100186835	0	100186835	C	A
3	chr3_100192846	0	100192846	A	G
3	chr3_100196874	0	100196874	G	A
3	chr3_100205486	0	100205486	G	A
3	chr3_100209817	0	100209817	C	A
3	chr3_100209946	0	100209946	T	A
3	chr3_100210531	0	100210531	A	T
3	chr3_100212452	0	100212452	T	A
3	chr3_100213393	0	100213393	A	G
3	chr3_100217259	0	100217259	T	C
3	chr3_100220669	0	100220669	C	A
3	chr3_100223812	0	100223812	A	G
3	chr3_100235048	0	100235048	G	C
3	chr3_100235294	0	100235294	T	A
3	chr3_100239530	0	100239530	G	C
3	chr3_100240809	0	100240809	C	T
3	chr3_100243141	0	100243141	T	C
3	chr3_100250060	0	100250060	T	C
3	chr3_100250385	0	100250385	C	T
3	chr3_100254168	0	100254168	C	T
3	chr3_100256650	0	100256650	A	G
3	chr3_100258526	0	100258526	C	G
3	chr3_100269031	0	100269031	G	A
3	chr3_100276960	0	100276960	C	T
3	chr3_100283510	0	100283510	A	G
3	chr3_100286739	0	100286739	T	C
3	chr3_100287657	0	100287657	C	T
3	chr3_100289590	0	100289590	A	G
3	chr3_100308165	0	100308165	T	C
3	chr3_100308793	0	100308793	G	C
3	chr3_100308824	0	100308824	G	C
3	chr3_100309346	0	100309346	C	A
3	chr3_100318546	0	100318546	T	A
3	chr3_100319281	0	100319281	T	C
3	chr3_100322035	0	100322035	A	G
3	chr3_100325303	0	100325303	A	G
3	chr3_100327133	0	100327133	G	A
3	chr3_100341528	0	100341528	T	C
3	chr3_100343441	0	100343441	C	T
3	chr3_100353753	0	100353753	G	A
3	chr3_100355307	0	100355307	A	C
3	chr3_100358099	0	100358099	A	T
3	chr3_100364516	0	100364516	G	C
3	chr3_100367586	0	100367586	C	T
3	chr3_100369026	0	100369026	A	G
3	chr3_100370809	0	100370809	T	C
3	chr3_100371495	0	100371495	A	G
3	chr3_100381349	0	100381349	T	C
3	chr3_100390591	0	100390591	T	C
3	chr3_100417625	0	100417625	T	G
3	chr3_100419651	0	100419651	G	A
3	chr3_100420756	0	100420756	C	T
3	chr3_100422881	0	100422881	G	C
3	chr3_100423723	0	100423723	A	G
3	chr3_100426137	0	100426137	T	C
3	chr3_100428477	0	100428477	G	A
3	chr3_100437088	0	100437088	T	C
3	chr3_100438109	0	100438109	A	G
3	chr3_100440165	0	100440165	C	A
3	chr3_100440414	0	100440414	A	T
3	chr3_100442986	0	100442986	A	G
3	chr3_100453001	0	100453001	G	T
3	chr3_100453158	0	100453158	A	G
3	chr3_100457498	0	100457498	C	A
3	chr3_100458959	0	100458959	T	C
3	chr3_100460543	0	100460543	G	A
3	chr3_100462103	0	100462103	A	C
3	chr3_100463857	0	100463857	C	T
3	chr3_100464171	0	100464171	T	G
3	chr3_100466215	0	100466215	G	A
3	chr3_100468119	0	100468119	G	A
3	chr3_100469971	0	100469971	G	C
3	chr3_100470801	0	100470801	G	C
3	chr3_100470960	0	100470960	T	C
3	chr3_100475477	0	100475477	G	A
3	chr3_100480460	0	100480460	T	C
3	chr3_100485842	0	100485842	G	A
3	chr3_100491593	0	100491593	G	A
3	chr3_100492766	0	100492766	A	G
3	chr3_100493286	0	100493286	G	A
3	chr3_100497579	0	100497579	G	T
3	chr3_100502295	0	100502295	G	A
3	chr3_100504020	0	100504020	C	G
3	chr3_100509841	0	100509841	C	A
3	chr3_100515056	0	100515056	G	C
3	chr3_100522559	0	100522559	G	C
3	chr3_100527377	0	100527377	T	G
3	chr3_100530695	0	100530695	T	C
3	chr3_100533683	0	100533683	C	A
3	chr3_100538654	0	100538654	T	C
3	chr3_100538669	0	100538669	C	G
3	chr3_100540598	0	100540598	A	G
3	chr3_100543552	0	100543552	G	T
3	chr3_100551060	0	100551060	T	C
3	chr3_100551831	0	100551831	T	C
3	chr3_100552768	0	100552768	G	A
3	chr3_100553737	0	100553737	T	C
3	chr3_100554384	0	100554384	C	T
3	chr3_100558930	0	100558930	A	G
3	chr3_100563737	0	100563737	C	G
3	chr3_100567824	0	100567824	T	C
3	chr3_100569258	0	100569258	C	A
3	chr3_100572014	0	100572014	T	C
3	chr3_100587146	0	100587146	C	A
3	chr3_100595920	0	100595920	C	T
3	chr3_100595955	0	100595955	A	G
3	chr3_100597359	0	100597359	T	G
3	chr3_100598256	0	100598256	T	G
3	chr3_100602184	0	100602184	T	C
3	chr3_100604061	0	100604061	G	T
3	chr3_100612725	0	100612725	T	C
3	chr3_100617360	0	100617360	T	C
3	chr3_100617546	0	100617546	C	T
3	chr3_100617860	0	100617860	G	A
3	chr3_100622860	0	100622860	C	T
3	chr3_100640274	0	100640274	G	A
3	chr3_100641980	0	100641980	T	C
3	chr3_100642600	0	100642600	A	C
3	chr3_100645386	0	100645386	A	G
3	chr3_100648232	0	100648232	C	T
3	chr3_100653054	0	100653054	G	A
3	chr3_100655125	0	100655125	C	T
3	chr3_100670921	0	100670921	G	A
3	chr3_100676286	0	100676286	G	A
3	chr3_100677115	0	100677115	G	A
3	chr3_100677220	0	100677220	T	C
3	chr3_100680846	0	100680846	C	T
3	chr3_100683062	0	100683062	T	C
3	chr3_100684323	0	100684323	C	T
3	chr3_100692729	0	100692729	T	A
3	chr3_100695218	0	100695218	T	C
3	chr3_100695808	0	100695808	C	T
3	chr3_100696167	0	100696167	A	C
3	chr3_100702887	0	100702887	C	T
3	chr3_100704664	0	100704664	A	G
3	chr3_100706203	0	100706203	A	G
3	chr3_100706745	0	100706745	C	T
3	chr3_100706936	0	100706936	T	G
3	chr3_100709107	0	100709107	A	G
3	chr3_100715490	0	100715490	C	T
3	chr3_100715538	0	100715538	A	T
3	chr3_100719168	0	100719168	C	T
3	chr3_100720820	0	100720820	A	G
3	chr3_100723409	0	100723409	G	A
3	chr3_100754579	0	100754579	T	C
3	chr3_100754830	0	100754830	G	A
3	chr3_100755155	0	100755155	G	A
3	chr3_100759452	0	100759452	A	G
3	chr3_100760052	0	100760052	A	G
3	chr3_100766941	0	100766941	C	A
3	chr3_100782144	0	100782144	G	A
3	chr3_100788473	0	100788473	C	T
3	chr3_100791228	0	100791228	T	C
3	chr3_100793454	0	100793454	C	G
3	chr3_100797904	0	100797904	G	A
3	chr3_100806967	0	100806967	G	A
3	chr3_100808704	0	100808704	C	T
3	chr3_100809957	0	100809957	A	G
3	chr3_100810780	0	100810780	T	C
3	chr3_100815505	0	100815505	G	A
3	chr3_100821766	0	100821766	C	T
3	chr3_100825377	0	100825377	G	A
3	chr3_100826385	0	100826385	C	G
3	chr3_100829158	0	100829158	T	C
3	chr3_100833940	0	100833940	A	G
3	chr3_100838149	0	100838149	T	C
3	chr3_100857371	0	100857371	C	T
3	chr3_100860949	0	100860949	A	G
3	chr3_100861624	0	100861624	T	G
3	chr3_100861729	0	100861729	C	T
3	chr3_100866667	0	100866667	C	T
3	chr3_100871997	0	100871997	C	T
3	chr3_100880742	0	100880742	C	T
3	chr3_100881544	0	100881544	T	C
3	chr3_100883536	0	100883536	T	C
3	chr3_100890795	0	100890795	T	C
3	chr3_100893871	0	100893871	T	A
3	chr3_100897222	0	100897222	G	A
3	chr3_100907656	0	100907656	T	A
3	chr3_100910766	0	100910766	G	A
3	chr3_100912841	0	100912841	T	G
3	chr3_100913549	0	100913549	A	G
3	chr3_100923000	0	100923000	T	C
3	chr3_100927121	0	100927121	T	C
3	chr3_100931379	0	100931379	T	C
3	chr3_100939189	0	100939189	A	G
3	chr3_100942342	0	100942342	C	T
3	chr3_100950319	0	100950319	C	T
3	chr3_100950867	0	100950867	G	A
3	chr3_100957091	0	100957091	T	C
3	chr3_100961817	0	100961817	C	G
3	chr3_100975806	0	100975806	G	T
3	chr3_100976352	0	100976352	G	A
3	chr3_100980146	0	100980146	T	C
3	chr3_100987161	0	100987161	T	C
3	chr3_100990781	0	100990781	T	C
3	chr3_100991644	0	100991644	T	C
3	chr3_100993560	0	100993560	C	T
3	chr3_100995325	0	100995325	T	C
3	chr3_100997734	0	100997734	A	G
3	chr3_101002587	0	101002587	T	C
3	chr3_101002806	0	101002806	A	C
3	chr3_101004958	0	101004958	T	C
3	chr3_101005342	0	101005342	T	C
3	chr3_101007806	0	101007806	A	G
3	chr3_101008073	0	101008073	T	A
3	chr3_101014228	0	101014228	T	C
3	chr3_101014309	0	101014309	C	T
3	chr3_101019494	0	101019494	G	A
3	chr3_101022394	0	101022394	C	T
3	chr3_101026324	0	101026324	A	T
3	chr3_101026684	0	101026684	T	A
3	chr3_101031957	0	101031957	T	C
3	chr3_101037187	0	101037187	T	C
3	chr3_101038351	0	101038351	C	T
3	chr3_101042800	0	101042800	A	G
3	chr3_101046768	0	101046768	A	G
3	chr3_101047599	0	101047599	C	T
3	chr3_101047878	0	101047878	T	C
3	chr3_101051493	0	101051493	G	C
3	chr3_101052468	0	101052468	G	C
3	chr3_101053292	0	101053292	G	A
3	chr3_101067498	0	101067498	A	G
3	chr3_101068208	0	101068208	A	G
3	chr3_101070285	0	101070285	A	G
3	chr3_101076027	0	101076027	A	G
3	chr3_101080116	0	101080116	A	C
3	chr3_101083933	0	101083933	G	T
3	chr3_101091008	0	101091008	G	A
3	chr3_101099742	0	101099742	T	C
3	chr3_101100829	0	101100829	C	T
3	chr3_101101761	0	101101761	C	G
3	chr3_101103445	0	101103445	A	G
3	chr3_101105253	0	101105253	A	T
3	chr3_101107355	0	101107355	A	G
3	chr3_101109672	0	101109672	T	A
3	chr3_101110085	0	101110085	T	C
3	chr3_101116083	0	101116083	G	A
3	chr3_101121838	0	101121838	A	G
3	chr3_101127294	0	101127294	G	C
3	chr3_101133844	0	101133844	T	A
3	chr3_101142566	0	101142566	C	T
3	chr3_101150354	0	101150354	T	C
3	chr3_101155112	0	101155112	T	G
3	chr3_101162166	0	101162166	G	A
3	chr3_101169122	0	101169122	T	C
3	chr3_101170491	0	101170491	C	G
3	chr3_101171247	0	101171247	C	T
3	chr3_101172396	0	101172396	G	A
3	chr3_101173358	0	101173358	T	C
3	chr3_101173724	0	101173724	C	G
3	chr3_101177345	0	101177345	G	A
3	chr3_101184307	0	101184307	T	C
3	chr3_101185873	0	101185873	G	A
3	chr3_101188677	0	101188677	T	C
3	chr3_101193386	0	101193386	A	G
3	chr3_101195399	0	101195399	A	T
3	chr3_101200998	0	101200998	A	G
3	chr3_101205883	0	101205883	T	G
3	chr3_101208745	0	101208745	G	T
3	chr3_101212140	0	101212140	C	T
3	chr3_101214461	0	101214461	A	C
3	chr3_101218873	0	101218873	A	G
3	chr3_101222620	0	101222620	C	T
3	chr3_101223785	0	101223785	C	T
3	chr3_101225010	0	101225010	G	A
3	chr3_101226062	0	101226062	A	G
3	chr3_101230567	0	101230567	A	G
3	chr3_101242407	0	101242407	T	G
3	chr3_101246779	0	101246779	G	A
3	chr3_101249332	0	101249332	T	C
3	chr3_101255940	0	101255940	A	G
3	chr3_101260983	0	101260983	A	C
3	chr3_101263259	0	101263259	G	C
3	chr3_101280308	0	101280308	T	C
3	chr3_101285216	0	101285216	T	G
3	chr3_101285701	0	101285701	C	T
3	chr3_101287790	0	101287790	G	A
3	chr3_101290317	0	101290317	A	G
3	chr3_101296730	0	101296730	G	A
3	chr3_101297321	0	101297321	T	C
3	chr3_101300179	0	101300179	C	G
3	chr3_101300361	0	101300361	A	G
3	chr3_101302152	0	101302152	C	T
3	chr3_101304888	0	101304888	G	T
3	chr3_101311618	0	101311618	G	A
3	chr3_101313922	0	101313922	T	C
3	chr3_101315364	0	101315364	T	G
3	chr3_101321016	0	101321016	C	T
3	chr3_101322065	0	101322065	T	C
3	chr3_101327907	0	101327907	C	T
3	chr3_101330139	0	101330139	C	G
3	chr3_101336097	0	101336097	T	C
3	chr3_101349200	0	101349200	G	T
3	chr3_101349414	0	101349414	C	T
3	chr3_101366798	0	101366798	G	A
3	chr3_101370547	0	101370547	A	G
3	chr3_101375331	0	101375331	A	C
3	chr3_101375917	0	101375917	A	C
3	chr3_101376742	0	101376742	C	T
3	chr3_101386700	0	101386700	C	T
3	chr3_101389956	0	101389956	G	A
3	chr3_101391052	0	101391052	C	T
3	chr3_101401067	0	101401067	T	G
3	chr3_101404603	0	101404603	A	T
3	chr3_101412814	0	101412814	G	A
3	chr3_101413160	0	101413160	A	C
3	chr3_101417909	0	101417909	C	T
3	chr3_101433484	0	101433484	T	G
3	chr3_101434855	0	101434855	T	C
3	chr3_101435011	0	101435011	A	G
3	chr3_101436764	0	101436764	A	C
3	chr3_101440080	0	101440080	G	C
3	chr3_101443936	0	101443936	A	G
3	chr3_101455705	0	101455705	G	A
3	chr3_101460017	0	101460017	C	T
3	chr3_101477273	0	101477273	C	T
3	chr3_101477567	0	101477567	T	G
3	chr3_101481814	0	101481814	A	C
3	chr3_101489291	0	101489291	T	C
3	chr3_101491814	0	101491814	G	A
3	chr3_101508865	0	101508865	A	G
3	chr3_101519165	0	101519165	A	G
3	chr3_101519512	0	101519512	A	G
3	chr3_101521442	0	101521442	A	G
3	chr3_101525548	0	101525548	T	G
3	chr3_101529788	0	101529788	A	T
3	chr3_101532923	0	101532923	A	G
3	chr3_101544687	0	101544687	G	A
3	chr3_101547488	0	101547488	G	C
3	chr3_101547690	0	101547690	C	T
3	chr3_101548544	0	101548544	C	G
3	chr3_101553551	0	101553551	T	C
3	chr3_101559526	0	101559526	G	T
3	chr3_101575513	0	101575513	A	G
3	chr3_101576797	0	101576797	T	C
3	chr3_101584275	0	101584275	C	A
3	chr3_101585531	0	101585531	G	T
3	chr3_101597924	0	101597924	T	C
3	chr3_101604473	0	101604473	A	G
3	chr3_101618821	0	101618821	C	T
3	chr3_101619807	0	101619807	A	T
3	chr3_101621363	0	101621363	T	C
3	chr3_101622668	0	101622668	T	C
3	chr3_101624924	0	101624924	T	C
3	chr3_101628457	0	101628457	G	A
3	chr3_101630032	0	101630032	A	G
3	chr3_101630512	0	101630512	C	T
3	chr3_101632395	0	101632395	G	C
3	chr3_101635119	0	101635119	A	C
3	chr3_101641678	0	101641678	C	T
3	chr3_101647791	0	101647791	C	T
3	chr3_101660277	0	101660277	C	T
3	chr3_101662360	0	101662360	G	A
3	chr3_101665802	0	101665802	G	T
3	chr3_101668009	0	101668009	A	G
3	chr3_101682427	0	101682427	T	C
3	chr3_101683532	0	101683532	G	A
3	chr3_101683642	0	101683642	C	G
3	chr3_101702941	0	101702941	C	T
3	chr3_101704625	0	101704625	G	A
3	chr3_101709220	0	101709220	T	G
3	chr3_101711214	0	101711214	G	A
3	chr3_101714211	0	101714211	C	A
3	chr3_101717173	0	101717173	C	T
3	chr3_101719441	0	101719441	G	A
3	chr3_101719462	0	101719462	C	G
3	chr3_101720015	0	101720015	C	T
3	chr3_101724361	0	101724361	G	A
3	chr3_101730179	0	101730179	G	A
3	chr3_101730853	0	101730853	G	A
3	chr3_101730973	0	101730973	G	C
3	chr3_101732832	0	101732832	C	T
3	chr3_101736829	0	101736829	C	G
3	chr3_101737108	0	101737108	A	G
3	chr3_101741062	0	101741062	C	G
3	chr3_101752303	0	101752303	G	A
3	chr3_101752409	0	101752409	G	A
3	chr3_101754542	0	101754542	T	C
3	chr3_101755103	0	101755103	T	G
3	chr3_101760104	0	101760104	A	C
3	chr3_101764670	0	101764670	G	A
3	chr3_101766226	0	101766226	A	T
3	chr3_101770276	0	101770276	A	G
3	chr3_101772413	0	101772413	G	A
3	chr3_101772700	0	101772700	C	T
3	chr3_101773195	0	101773195	A	T
3	chr3_101773903	0	101773903	G	C
3	chr3_101778348	0	101778348	A	G
3	chr3_101781016	0	101781016	A	G
3	chr3_101786654	0	101786654	T	C
3	chr3_101790929	0	101790929	A	G
3	chr3_101791821	0	101791821	T	A
3	chr3_101794417	0	101794417	G	C
3	chr3_101801873	0	101801873	C	A
3	chr3_101814838	0	101814838	A	G
3	chr3_101821718	0	101821718	C	T
3	chr3_101824737	0	101824737	T	C
3	chr3_101826135	0	101826135	G	A
3	chr3_101826973	0	101826973	A	C
3	chr3_101827866	0	101827866	A	G
3	chr3_101833844	0	101833844	C	A
3	chr3_101835289	0	101835289	G	A
3	chr3_101843974	0	101843974	A	G
3	chr3_101844089	0	101844089	A	G
3	chr3_101849499	0	101849499	C	T
3	chr3_101861014	0	101861014	G	T
3	chr3_101861178	0	101861178	G	A
3	chr3_101861745	0	101861745	G	C
3	chr3_101862124	0	101862124	A	G
3	chr3_101866248	0	101866248	G	A
3	chr3_101876174	0	101876174	G	A
3	chr3_101876706	0	101876706	G	A
3	chr3_101880769	0	101880769	T	C
3	chr3_101891290	0	101891290	C	T
3	chr3_101896855	0	101896855	C	T
3	chr3_101906830	0	101906830	G	A
3	chr3_101907473	0	101907473	T	C
3	chr3_101911148	0	101911148	A	G
3	chr3_101914633	0	101914633	C	T
3	chr3_101922517	0	101922517	T	C
3	chr3_101933181	0	101933181	G	T
3	chr3_101933922	0	101933922	T	C
3	chr3_101938570	0	101938570	G	T
3	chr3_101940392	0	101940392	G	T
3	chr3_101941424	0	101941424	T	A
3	chr3_101953275	0	101953275	T	C
3	chr3_101955935	0	101955935	G	T
3	chr3_101969676	0	101969676	T	C
3	chr3_101974843	0	101974843	T	C
3	chr3_101975417	0	101975417	T	A
3	chr3_101978519	0	101978519	T	C
3	chr3_101979689	0	101979689	A	T
3	chr3_101980106	0	101980106	G	A
3	chr3_101982741	0	101982741	G	A
3	chr3_101983537	0	101983537	T	C
3	chr3_101986445	0	101986445	T	G
3	chr3_102000625	0	102000625	T	C
3	chr3_102001038	0	102001038	T	C
3	chr3_102019646	0	102019646	T	C
3	chr3_102020773	0	102020773	T	C
3	chr3_102026576	0	102026576	C	A
3	chr3_102035372	0	102035372	G	A
3	chr3_102044152	0	102044152	G	A
3	chr3_102049698	0	102049698	A	G
3	chr3_102051933	0	102051933	A	G
3	chr3_102064821	0	102064821	C	T
3	chr3_102068267	0	102068267	A	G
3	chr3_102071853	0	102071853	A	T
3	chr3_102077431	0	102077431	G	A
3	chr3_102078349	0	102078349	G	A
3	chr3_102079380	0	102079380	A	C
3	chr3_102079500	0	102079500	G	C
3	chr3_102085734	0	102085734	G	T
3	chr3_102086209	0	102086209	C	T
3	chr3_102090146	0	102090146	A	G
3	chr3_102090536	0	102090536	T	C
3	chr3_102091467	0	102091467	G	A
3	chr3_102091499	0	102091499	T	C
3	chr3_102104492	0	102104492	A	C
3	chr3_102104744	0	102104744	A	G
3	chr3_102108948	0	102108948	A	G
3	chr3_102121921	0	102121921	G	C
3	chr3_102124269	0	102124269	T	C
3	chr3_102126102	0	102126102	G	C
3	chr3_102126690	0	102126690	A	G
3	chr3_102126708	0	102126708	T	C
3	chr3_102130553	0	102130553	G	A
3	chr3_102133521	0	102133521	T	C
3	chr3_102134732	0	102134732	T	C
3	chr3_102138128	0	102138128	T	G
3	chr3_102155824	0	102155824	C	G
3	chr3_102158480	0	102158480	A	G
3	chr3_102165732	0	102165732	A	G
3	chr3_102172285	0	102172285	G	A
3	chr3_102174428	0	102174428	A	G
3	chr3_102177676	0	102177676	A	G
3	chr3_102177904	0	102177904	A	C
3	chr3_102182885	0	102182885	T	A
3	chr3_102200459	0	102200459	G	C
3	chr3_102203643	0	102203643	A	G
3	chr3_102203908	0	102203908	A	C
3	chr3_102210708	0	102210708	G	A
3	chr3_102212745	0	102212745	C	T
3	chr3_102217058	0	102217058	A	G
3	chr3_102227654	0	102227654	G	C
3	chr3_102228574	0	102228574	C	G
3	chr3_102232656	0	102232656	C	G
3	chr3_102239815	0	102239815	A	G
3	chr3_102239934	0	102239934	C	A
3	chr3_102240738	0	102240738	A	G
3	chr3_102245529	0	102245529	T	C
3	chr3_102249464	0	102249464	T	G
3	chr3_102254407	0	102254407	T	G
3	chr3_102261049	0	102261049	T	A
3	chr3_102265629	0	102265629	G	C
3	chr3_102267383	0	102267383	G	A
3	chr3_102268759	0	102268759	A	G
3	chr3_102271172	0	102271172	T	C
3	chr3_102278229	0	102278229	C	T
3	chr3_102282687	0	102282687	T	C
3	chr3_102311597	0	102311597	A	T
3	chr3_102314649	0	102314649	C	G
3	chr3_102321890	0	102321890	G	T
3	chr3_102321967	0	102321967	C	T
3	chr3_102332781	0	102332781	T	A
3	chr3_102334797	0	102334797	G	T
3	chr3_102335368	0	102335368	T	A
3	chr3_102346717	0	102346717	T	C
3	chr3_102347214	0	102347214	C	A
3	chr3_102348791	0	102348791	G	C
3	chr3_102356890	0	102356890	T	C
3	chr3_102358044	0	102358044	G	A
3	chr3_102358388	0	102358388	T	C
3	chr3_102360836	0	102360836	T	G
3	chr3_102361292	0	102361292	C	T
3	chr3_102366183	0	102366183	T	A
3	chr3_102367204	0	102367204	G	A
3	chr3_102385144	0	102385144	T	C
3	chr3_102388601	0	102388601	A	G
3	chr3_102392034	0	102392034	A	G
3	chr3_102392415	0	102392415	C	T
3	chr3_102394312	0	102394312	A	T
3	chr3_102399886	0	102399886	A	G
3	chr3_102413295	0	102413295	G	T
3	chr3_102414851	0	102414851	T	C
3	chr3_102420033	0	102420033	A	G
3	chr3_102424782	0	102424782	C	T
3	chr3_102426887	0	102426887	C	T
3	chr3_102428498	0	102428498	T	C
3	chr3_102428779	0	102428779	C	T
3	chr3_102436233	0	102436233	A	G
3	chr3_102440510	0	102440510	G	A
3	chr3_102443252	0	102443252	A	G
3	chr3_102443636	0	102443636	G	A
3	chr3_102445446	0	102445446	T	C
3	chr3_102448003	0	102448003	T	A
3	chr3_102450725	0	102450725	A	G
3	chr3_102451214	0	102451214	A	C
3	chr3_102451871	0	102451871	A	G
3	chr3_102456842	0	102456842	T	C
3	chr3_102471057	0	102471057	C	A
3	chr3_102471315	0	102471315	C	G
3	chr3_102473096	0	102473096	C	T
3	chr3_102473856	0	102473856	G	T
3	chr3_102488084	0	102488084	T	A
3	chr3_102498191	0	102498191	C	T
3	chr3_102503913	0	102503913	C	G
3	chr3_102506475	0	102506475	G	C
3	chr3_102506537	0	102506537	A	G
3	chr3_102508117	0	102508117	T	C
3	chr3_102521924	0	102521924	A	G
3	chr3_102527067	0	102527067	G	T
3	chr3_102536010	0	102536010	A	G
3	chr3_102536107	0	102536107	T	C
3	chr3_102538821	0	102538821	C	T
3	chr3_102538994	0	102538994	T	C
3	chr3_102539644	0	102539644	C	T
3	chr3_102544570	0	102544570	A	G
3	chr3_102547023	0	102547023	A	G
3	chr3_102547430	0	102547430	G	A
3	chr3_102551403	0	102551403	G	A
3	chr3_102562513	0	102562513	A	C
3	chr3_102567616	0	102567616	T	C
3	chr3_102569164	0	102569164	T	G
3	chr3_102575588	0	102575588	G	C
3	chr3_102582632	0	102582632	G	C
3	chr3_102583949	0	102583949	A	T
3	chr3_102587768	0	102587768	G	T
3	chr3_102594922	0	102594922	C	G
3	chr3_102598236	0	102598236	G	A
3	chr3_102601051	0	102601051	A	G
3	chr3_102615468	0	102615468	C	T
3	chr3_102632998	0	102632998	A	G
3	chr3_102638209	0	102638209	G	C
3	chr3_102642358	0	102642358	T	G
3	chr3_102644106	0	102644106	A	G
3	chr3_102646819	0	102646819	T	A
3	chr3_102651111	0	102651111	A	T
3	chr3_102656279	0	102656279	T	C
3	chr3_102658516	0	102658516	A	G
3	chr3_102678248	0	102678248	A	G
3	chr3_102691760	0	102691760	T	C
3	chr3_102701000	0	102701000	A	C
3	chr3_102701359	0	102701359	C	T
3	chr3_102705826	0	102705826	C	G
3	chr3_102708521	0	102708521	G	C
3	chr3_102708910	0	102708910	T	A
3	chr3_102711373	0	102711373	C	T
3	chr3_102716598	0	102716598	A	G
3	chr3_102722004	0	102722004	A	C
3	chr3_102724292	0	102724292	C	G
3	chr3_102724850	0	102724850	A	C
3	chr3_102726515	0	102726515	A	G
3	chr3_102728034	0	102728034	G	C
3	chr3_102742287	0	102742287	A	G
3	chr3_102748479	0	102748479	C	G
3	chr3_102756162	0	102756162	G	A
3	chr3_102757746	0	102757746	A	G
3	chr3_102782279	0	102782279	T	C
3	chr3_102782549	0	102782549	T	C
3	chr3_102796952	0	102796952	A	G
3	chr3_102803565	0	102803565	A	G
3	chr3_102811018	0	102811018	T	G
3	chr3_102812259	0	102812259	C	A
3	chr3_102817229	0	102817229	A	G
3	chr3_102819843	0	102819843	A	G
3	chr3_102820151	0	102820151	G	A
3	chr3_102833732	0	102833732	C	T
3	chr3_102834594	0	102834594	A	T
3	chr3_102836602	0	102836602	A	G
3	chr3_102838726	0	102838726	T	C
3	chr3_102851227	0	102851227	C	G
3	chr3_102854488	0	102854488	T	C
3	chr3_102856173	0	102856173	A	G
3	chr3_102866728	0	102866728	C	G
3	chr3_102884355	0	102884355	C	G
3	chr3_102894703	0	102894703	T	G
3	chr3_102895623	0	102895623	G	T
3	chr3_102895701	0	102895701	G	C
3	chr3_102897802	0	102897802	A	G
3	chr3_102911516	0	102911516	C	T
3	chr3_102925408	0	102925408	A	G
3	chr3_102936193	0	102936193	T	C
3	chr3_102937402	0	102937402	T	C
3	chr3_102944676	0	102944676	G	T
3	chr3_102947493	0	102947493	T	C
3	chr3_102947650	0	102947650	A	C
3	chr3_102951709	0	102951709	A	G
3	chr3_102952291	0	102952291	T	C
3	chr3_102955046	0	102955046	A	G
3	chr3_102955974	0	102955974	T	C
3	chr3_102957990	0	102957990	G	A
3	chr3_102966989	0	102966989	T	G
3	chr3_102967142	0	102967142	C	T
3	chr3_102969512	0	102969512	A	G
3	chr3_102969922	0	102969922	C	T
3	chr3_102971862	0	102971862	C	T
3	chr3_102973222	0	102973222	C	G
3	chr3_102980455	0	102980455	C	T
3	chr3_102982709	0	102982709	A	G
3	chr3_102983869	0	102983869	C	G
3	chr3_102989274	0	102989274	T	G
3	chr3_102991241	0	102991241	C	G
3	chr3_102992147	0	102992147	C	T
3	chr3_102994131	0	102994131	A	T
3	chr3_102995468	0	102995468	C	T
3	chr3_102995849	0	102995849	C	T
3	chr3_102996699	0	102996699	A	G
3	chr3_103000706	0	103000706	A	G
3	chr3_103001222	0	103001222	C	T
3	chr3_103005155	0	103005155	C	T
3	chr3_103010683	0	103010683	C	G
3	chr3_103017951	0	103017951	C	G
3	chr3_103019552	0	103019552	G	A
3	chr3_103030340	0	103030340	C	A
3	chr3_103032192	0	103032192	G	T
3	chr3_103035792	0	103035792	T	C
3	chr3_103052060	0	103052060	A	G
3	chr3_103053992	0	103053992	G	A
3	chr3_103057521	0	103057521	A	G
3	chr3_103059421	0	103059421	C	T
3	chr3_103060821	0	103060821	G	T
3	chr3_103063369	0	103063369	C	T
3	chr3_103065769	0	103065769	G	A
3	chr3_103089098	0	103089098	A	T
3	chr3_103104957	0	103104957	C	T
3	chr3_103106292	0	103106292	A	G
3	chr3_103107114	0	103107114	T	C
3	chr3_103111397	0	103111397	T	C
3	chr3_103113649	0	103113649	G	A
3	chr3_103114681	0	103114681	T	C
3	chr3_103115712	0	103115712	G	A
3	chr3_103126205	0	103126205	C	A
3	chr3_103126975	0	103126975	G	A
3	chr3_103127444	0	103127444	C	G
3	chr3_103128591	0	103128591	T	C
3	chr3_103132029	0	103132029	G	A
3	chr3_103138849	0	103138849	G	C
3	chr3_103140019	0	103140019	C	T
3	chr3_103141230	0	103141230	G	A
3	chr3_103143409	0	103143409	A	C
3	chr3_103161218	0	103161218	C	T
3	chr3_103161277	0	103161277	T	G
3	chr3_103162113	0	103162113	C	T
3	chr3_103167597	0	103167597	G	T
3	chr3_103184212	0	103184212	A	G
3	chr3_103184284	0	103184284	T	G
3	chr3_103193363	0	103193363	A	G
3	chr3_103193736	0	103193736	A	G
3	chr3_103197714	0	103197714	C	T
3	chr3_103198853	0	103198853	T	C
3	chr3_103200632	0	103200632	T	G
3	chr3_103208840	0	103208840	G	A
3	chr3_103209598	0	103209598	A	G
3	chr3_103211800	0	103211800	T	C
3	chr3_103212690	0	103212690	T	C
3	chr3_103218205	0	103218205	A	G
3	chr3_103228450	0	103228450	A	G
3	chr3_103232896	0	103232896	A	G
3	chr3_103235817	0	103235817	G	A
3	chr3_103239135	0	103239135	T	C
3	chr3_103247699	0	103247699	G	T
3	chr3_103254197	0	103254197	T	C
3	chr3_103261997	0	103261997	T	A
3	chr3_103268037	0	103268037	C	A
3	chr3_103270157	0	103270157	G	A
3	chr3_103273888	0	103273888	G	A
3	chr3_103276897	0	103276897	C	G
3	chr3_103280134	0	103280134	A	C
3	chr3_103282780	0	103282780	A	T
3	chr3_103286901	0	103286901	C	T
3	chr3_103288858	0	103288858	A	T
3	chr3_103294700	0	103294700	T	A
3	chr3_103298933	0	103298933	T	A
3	chr3_103301864	0	103301864	G	T
3	chr3_103302681	0	103302681	C	A
3	chr3_103304744	0	103304744	A	C
3	chr3_103304929	0	103304929	A	G
3	chr3_103307360	0	103307360	A	T
3	chr3_103314454	0	103314454	T	G
3	chr3_103315115	0	103315115	C	T
3	chr3_103315922	0	103315922	G	T
3	chr3_103316112	0	103316112	T	C
3	chr3_103324143	0	103324143	A	C
3	chr3_103324388	0	103324388	A	C
3	chr3_103330123	0	103330123	G	A
3	chr3_103332328	0	103332328	G	A
3	chr3_103332589	0	103332589	G	A
3	chr3_103340614	0	103340614	G	T
3	chr3_103348089	0	103348089	T	C
3	chr3_103350423	0	103350423	C	T
3	chr3_103354390	0	103354390	A	G
3	chr3_103354422	0	103354422	G	C
3	chr3_103354779	0	103354779	T	C
3	chr3_103364219	0	103364219	A	G
3	chr3_103364566	0	103364566	T	C
3	chr3_103368138	0	103368138	A	G
3	chr3_103384379	0	103384379	A	G
3	chr3_103384598	0	103384598	T	C
3	chr3_103387731	0	103387731	T	C
3	chr3_103389809	0	103389809	A	G
3	chr3_103398081	0	103398081	A	G
3	chr3_103401377	0	103401377	T	G
3	chr3_103406166	0	103406166	T	G
3	chr3_103406259	0	103406259	G	A
3	chr3_103414074	0	103414074	G	C
3	chr3_103420678	0	103420678	G	A
3	chr3_103423055	0	103423055	T	C
3	chr3_103430834	0	103430834	G	A
3	chr3_103432679	0	103432679	C	T
3	chr3_103436038	0	103436038	A	C
3	chr3_103437026	0	103437026	A	G
3	chr3_103438337	0	103438337	C	G
3	chr3_103443685	0	103443685	C	A
3	chr3_103444620	0	103444620	A	G
3	chr3_103445113	0	103445113	C	T
3	chr3_103446303	0	103446303	C	T
3	chr3_103448138	0	103448138	C	G
3	chr3_103452860	0	103452860	A	G
3	chr3_103453316	0	103453316	G	A
3	chr3_103459365	0	103459365	G	T
3	chr3_103461351	0	103461351	C	A
3	chr3_103463143	0	103463143	C	T
3	chr3_103466229	0	103466229	T	C
3	chr3_103472645	0	103472645	C	T
3	chr3_103478767	0	103478767	C	T
3	chr3_103479396	0	103479396	T	C
3	chr3_103485772	0	103485772	A	G
3	chr3_103487115	0	103487115	T	C
3	chr3_103490017	0	103490017	A	C
3	chr3_103490988	0	103490988	T	C
3	chr3_103507162	0	103507162	T	C
3	chr3_103507664	0	103507664	A	G
3	chr3_103509681	0	103509681	G	C
3	chr3_103510215	0	103510215	C	G
3	chr3_103515916	0	103515916	A	T
3	chr3_103516905	0	103516905	G	A
3	chr3_103518762	0	103518762	A	G
3	chr3_103522753	0	103522753	C	A
3	chr3_103524357	0	103524357	T	C
3	chr3_103529414	0	103529414	A	G
3	chr3_103543404	0	103543404	G	A
3	chr3_103546233	0	103546233	G	A
3	chr3_103546682	0	103546682	A	G
3	chr3_103547848	0	103547848	A	G
3	chr3_103552732	0	103552732	A	G
3	chr3_103558147	0	103558147	A	G
3	chr3_103573102	0	103573102	C	T
3	chr3_103574332	0	103574332	T	C
3	chr3_103581617	0	103581617	A	G
3	chr3_103584805	0	103584805	T	G
3	chr3_103590690	0	103590690	T	C
3	chr3_103616577	0	103616577	A	G
3	chr3_103619488	0	103619488	T	G
3	chr3_103631728	0	103631728	T	C
3	chr3_103633038	0	103633038	C	G
3	chr3_103636943	0	103636943	G	A
3	chr3_103646447	0	103646447	T	C
3	chr3_103651084	0	103651084	G	C
3	chr3_103656410	0	103656410	T	G
3	chr3_103668696	0	103668696	G	T
3	chr3_103670728	0	103670728	G	A
3	chr3_103671141	0	103671141	C	G
3	chr3_103672044	0	103672044	A	G
3	chr3_103673511	0	103673511	C	T
3	chr3_103674551	0	103674551	G	A
3	chr3_103676453	0	103676453	T	C
3	chr3_103679436	0	103679436	C	T
3	chr3_103684355	0	103684355	C	G
3	chr3_103686551	0	103686551	C	G
3	chr3_103687261	0	103687261	T	C
3	chr3_103699396	0	103699396	T	A
3	chr3_103700398	0	103700398	A	G
3	chr3_103703467	0	103703467	G	A
3	chr3_103704615	0	103704615	T	C
3	chr3_103704965	0	103704965	T	G
3	chr3_103709941	0	103709941	T	A
3	chr3_103734011	0	103734011	C	T
3	chr3_103741873	0	103741873	C	T
3	chr3_103744239	0	103744239	T	A
3	chr3_103755615	0	103755615	A	G
3	chr3_103759514	0	103759514	A	G
3	chr3_103760482	0	103760482	C	T
3	chr3_103762104	0	103762104	C	T
3	chr3_103766524	0	103766524	C	T
3	chr3_103768003	0	103768003	C	T
3	chr3_103769798	0	103769798	A	T
3	chr3_103773320	0	103773320	C	T
3	chr3_103789673	0	103789673	G	T
3	chr3_103791038	0	103791038	A	T
3	chr3_103796732	0	103796732	A	G
3	chr3_103809579	0	103809579	C	T
3	chr3_103813011	0	103813011	G	C
3	chr3_103815208	0	103815208	G	A
3	chr3_103817402	0	103817402	T	G
3	chr3_103832134	0	103832134	A	T
3	chr3_103839307	0	103839307	G	A
3	chr3_103841282	0	103841282	G	A
3	chr3_103847560	0	103847560	T	C
3	chr3_103855752	0	103855752	T	C
3	chr3_103856546	0	103856546	A	C
3	chr3_103868570	0	103868570	T	C
3	chr3_103870240	0	103870240	A	G
3	chr3_103870446	0	103870446	G	A
3	chr3_103884000	0	103884000	A	G
3	chr3_103899392	0	103899392	A	G
3	chr3_103906181	0	103906181	T	G
3	chr3_103906925	0	103906925	G	T
3	chr3_103924271	0	103924271	A	C
3	chr3_103927606	0	103927606	C	T
3	chr3_103930033	0	103930033	T	C
3	chr3_103931939	0	103931939	A	G
3	chr3_103947195	0	103947195	C	A
3	chr3_103953269	0	103953269	C	T
3	chr3_103955263	0	103955263	T	C
3	chr3_103963867	0	103963867	G	C
3	chr3_103965797	0	103965797	A	G
3	chr3_103970916	0	103970916	C	T
3	chr3_103973616	0	103973616	T	C
3	chr3_103976921	0	103976921	C	A
3	chr3_103982944	0	103982944	C	T
3	chr3_103994449	0	103994449	G	C
3	chr3_103996000	0	103996000	T	C
3	chr3_103996106	0	103996106	C	T
3	chr3_103996732	0	103996732	G	T
3	chr3_104006220	0	104006220	C	T
3	chr3_104012626	0	104012626	C	T
3	chr3_104013363	0	104013363	G	C
3	chr3_104021930	0	104021930	G	A
3	chr3_104025932	0	104025932	G	A
3	chr3_104028513	0	104028513	G	T
3	chr3_104029315	0	104029315	T	G
3	chr3_104033378	0	104033378	T	G
3	chr3_104041136	0	104041136	A	G
3	chr3_104062003	0	104062003	T	G
3	chr3_104065492	0	104065492	T	G
3	chr3_104076228	0	104076228	T	C
3	chr3_104080073	0	104080073	A	G
3	chr3_104106000	0	104106000	A	G
3	chr3_104112752	0	104112752	C	T
3	chr3_104117686	0	104117686	T	C
3	chr3_104117794	0	104117794	G	A
3	chr3_104117906	0	104117906	T	C
3	chr3_104121360	0	104121360	C	G
3	chr3_104123146	0	104123146	T	C
3	chr3_104125241	0	104125241	A	C
3	chr3_104128781	0	104128781	C	A
3	chr3_104148906	0	104148906	G	C
3	chr3_104159452	0	104159452	A	G
3	chr3_104169292	0	104169292	G	A
3	chr3_104171476	0	104171476	A	T
3	chr3_104172857	0	104172857	C	A
3	chr3_104179114	0	104179114	G	T
3	chr3_104179570	0	104179570	C	T
3	chr3_104186945	0	104186945	C	T
3	chr3_104192554	0	104192554	G	T
3	chr3_104193923	0	104193923	A	C
3	chr3_104196443	0	104196443	A	C
3	chr3_104198159	0	104198159	T	A
3	chr3_104200663	0	104200663	A	G
3	chr3_104207824	0	104207824	A	G
3	chr3_104209600	0	104209600	G	C
3	chr3_104212159	0	104212159	C	T
3	chr3_104216463	0	104216463	T	C
3	chr3_104220815	0	104220815	G	A
3	chr3_104225132	0	104225132	A	C
3	chr3_104233381	0	104233381	T	C
3	chr3_104233958	0	104233958	G	T
3	chr3_104258301	0	104258301	G	C
3	chr3_104258520	0	104258520	G	A
3	chr3_104258884	0	104258884	C	T
3	chr3_104262036	0	104262036	A	T
3	chr3_104262191	0	104262191	G	A
3	chr3_104264294	0	104264294	T	C
3	chr3_104264567	0	104264567	G	A
3	chr3_104267825	0	104267825	T	C
3	chr3_104271132	0	104271132	G	C
3	chr3_104274535	0	104274535	T	C
3	chr3_104279367	0	104279367	C	G
3	chr3_104280657	0	104280657	G	A
3	chr3_104281809	0	104281809	T	C
3	chr3_104284036	0	104284036	C	T
3	chr3_104286354	0	104286354	T	A
3	chr3_104287834	0	104287834	G	T
3	chr3_104289833	0	104289833	A	C
3	chr3_104289874	0	104289874	C	T
3	chr3_104291763	0	104291763	G	A
3	chr3_104293452	0	104293452	G	A
3	chr3_104293674	0	104293674	A	G
3	chr3_104304976	0	104304976	A	G
3	chr3_104309909	0	104309909	T	C
3	chr3_104314906	0	104314906	T	C
3	chr3_104318623	0	104318623	A	C
3	chr3_104324435	0	104324435	A	G
3	chr3_104327675	0	104327675	A	C
3	chr3_104328575	0	104328575	C	G
3	chr3_104344168	0	104344168	G	C
3	chr3_104345749	0	104345749	T	C
3	chr3_104345788	0	104345788	C	T
3	chr3_104352422	0	104352422	G	A
3	chr3_104367759	0	104367759	A	G
3	chr3_104373810	0	104373810	A	T
3	chr3_104378695	0	104378695	A	G
3	chr3_104380565	0	104380565	G	C
3	chr3_104385015	0	104385015	T	C
3	chr3_104386060	0	104386060	G	C
3	chr3_104397391	0	104397391	C	T
3	chr3_104397716	0	104397716	G	T
3	chr3_104402071	0	104402071	T	A
3	chr3_104413971	0	104413971	A	G
3	chr3_104414063	0	104414063	G	A
3	chr3_104414065	0	104414065	A	G
3	chr3_104420117	0	104420117	G	T
3	chr3_104420439	0	104420439	C	G
3	chr3_104421101	0	104421101	G	A
3	chr3_104425056	0	104425056	C	A
3	chr3_104425255	0	104425255	A	G
3	chr3_104426756	0	104426756	G	T
3	chr3_104431491	0	104431491	G	A
3	chr3_104441543	0	104441543	G	T
3	chr3_104447653	0	104447653	T	C
3	chr3_104452355	0	104452355	G	A
3	chr3_104453639	0	104453639	C	T
3	chr3_104455389	0	104455389	T	C
3	chr3_104459083	0	104459083	C	A
3	chr3_104464712	0	104464712	G	C
3	chr3_104465162	0	104465162	G	A
3	chr3_104476905	0	104476905	T	C
3	chr3_104476915	0	104476915	A	G
3	chr3_104477080	0	104477080	A	G
3	chr3_104484282	0	104484282	A	G
3	chr3_104488011	0	104488011	T	C
3	chr3_104489720	0	104489720	T	C
3	chr3_104493725	0	104493725	C	T
3	chr3_104505868	0	104505868	C	T
3	chr3_104507104	0	104507104	C	G
3	chr3_104508361	0	104508361	T	A
3	chr3_104514828	0	104514828	G	A
3	chr3_104514886	0	104514886	T	A
3	chr3_104518028	0	104518028	C	A
3	chr3_104523886	0	104523886	T	C
3	chr3_104528659	0	104528659	G	T
3	chr3_104540100	0	104540100	T	A
3	chr3_104541488	0	104541488	C	T
3	chr3_104545891	0	104545891	A	G
3	chr3_104551981	0	104551981	T	C
3	chr3_104552488	0	104552488	C	G
3	chr3_104553319	0	104553319	T	C
3	chr3_104553359	0	104553359	A	G
3	chr3_104558029	0	104558029	A	C
3	chr3_104575091	0	104575091	T	A
3	chr3_104575694	0	104575694	G	A
3	chr3_104578232	0	104578232	T	C
3	chr3_104582205	0	104582205	G	A
3	chr3_104597383	0	104597383	G	A
3	chr3_104598244	0	104598244	G	T
3	chr3_104602145	0	104602145	C	A
3	chr3_104609002	0	104609002	A	G
3	chr3_104612743	0	104612743	G	A
3	chr3_104613667	0	104613667	C	G
3	chr3_104622989	0	104622989	G	T
3	chr3_104637016	0	104637016	T	C
3	chr3_104640376	0	104640376	C	A
3	chr3_104651777	0	104651777	A	C
3	chr3_104653253	0	104653253	A	C
3	chr3_104654880	0	104654880	A	G
3	chr3_104656239	0	104656239	C	T
3	chr3_104657059	0	104657059	T	A
3	chr3_104660354	0	104660354	G	C
3	chr3_104663244	0	104663244	A	T
3	chr3_104665392	0	104665392	G	A
3	chr3_104678106	0	104678106	T	C
3	chr3_104680678	0	104680678	T	C
3	chr3_104682830	0	104682830	C	G
3	chr3_104683682	0	104683682	G	A
3	chr3_104687926	0	104687926	T	C
3	chr3_104689713	0	104689713	A	G
3	chr3_104692395	0	104692395	G	C
3	chr3_104693138	0	104693138	G	C
3	chr3_104694760	0	104694760	T	C
3	chr3_104697055	0	104697055	T	C
3	chr3_104701369	0	104701369	G	A
3	chr3_104704305	0	104704305	G	A
3	chr3_104707478	0	104707478	A	G
3	chr3_104710437	0	104710437	A	G
3	chr3_104713091	0	104713091	A	G
3	chr3_104714351	0	104714351	C	A
3	chr3_104714972	0	104714972	G	T
3	chr3_104716184	0	104716184	G	T
3	chr3_104717277	0	104717277	G	T
3	chr3_104718645	0	104718645	C	T
3	chr3_104720605	0	104720605	C	T
3	chr3_104721172	0	104721172	G	T
3	chr3_104729155	0	104729155	A	G
3	chr3_104736272	0	104736272	A	G
3	chr3_104736642	0	104736642	C	G
3	chr3_104739820	0	104739820	T	C
3	chr3_104749063	0	104749063	C	T
3	chr3_104759059	0	104759059	G	A
3	chr3_104762368	0	104762368	C	T
3	chr3_104765716	0	104765716	C	T
3	chr3_104766023	0	104766023	T	C
3	chr3_104770234	0	104770234	T	C
3	chr3_104771056	0	104771056	A	G
3	chr3_104772397	0	104772397	G	A
3	chr3_104773971	0	104773971	T	C
3	chr3_104780113	0	104780113	A	G
3	chr3_104793662	0	104793662	G	C
3	chr3_104798068	0	104798068	A	G
3	chr3_104800347	0	104800347	G	A
3	chr3_104801035	0	104801035	G	A
3	chr3_104806580	0	104806580	T	G
3	chr3_104817009	0	104817009	T	C
3	chr3_104818480	0	104818480	G	C
3	chr3_104822999	0	104822999	A	G
3	chr3_104829474	0	104829474	A	G
3	chr3_104833490	0	104833490	A	G
3	chr3_104839864	0	104839864	A	G
3	chr3_104843869	0	104843869	G	C
3	chr3_104861653	0	104861653	C	T
3	chr3_104892936	0	104892936	G	A
3	chr3_104904852	0	104904852	T	C
3	chr3_104904889	0	104904889	C	A
3	chr3_104908514	0	104908514	G	A
3	chr3_104910200	0	104910200	G	C
3	chr3_104911192	0	104911192	G	A
3	chr3_104911411	0	104911411	G	T
3	chr3_104911586	0	104911586	A	G
3	chr3_104921003	0	104921003	A	C
3	chr3_104928497	0	104928497	C	T
3	chr3_104935288	0	104935288	C	T
3	chr3_104938692	0	104938692	C	T
3	chr3_104943369	0	104943369	G	A
3	chr3_104945705	0	104945705	C	A
3	chr3_104947611	0	104947611	A	G
3	chr3_104951201	0	104951201	A	C
3	chr3_104951649	0	104951649	C	T
3	chr3_104965756	0	104965756	A	G
3	chr3_104973327	0	104973327	G	T
3	chr3_104974634	0	104974634	T	C
3	chr3_104978627	0	104978627	T	A
3	chr3_104985715	0	104985715	C	T
3	chr3_104987239	0	104987239	T	G
3	chr3_104993025	0	104993025	G	A
3	chr3_104996891	0	104996891	C	A
3	chr3_105001020	0	105001020	G	A
3	chr3_105001220	0	105001220	C	T
3	chr3_105002387	0	105002387	C	T
3	chr3_105002418	0	105002418	A	G
3	chr3_105012468	0	105012468	T	C
3	chr3_105015407	0	105015407	C	T
3	chr3_105015419	0	105015419	G	A
3	chr3_105017946	0	105017946	A	G
3	chr3_105019517	0	105019517	C	G
3	chr3_105023933	0	105023933	C	G
3	chr3_105027203	0	105027203	T	G
3	chr3_105029558	0	105029558	G	T
3	chr3_105030635	0	105030635	T	A
3	chr3_105031204	0	105031204	G	T
3	chr3_105035822	0	105035822	A	T
3	chr3_105036435	0	105036435	A	T
3	chr3_105040792	0	105040792	A	G
3	chr3_105041115	0	105041115	C	T
3	chr3_105044373	0	105044373	G	A
3	chr3_105045787	0	105045787	A	T
3	chr3_105049478	0	105049478	T	A
3	chr3_105054067	0	105054067	T	G
3	chr3_105056795	0	105056795	C	T
3	chr3_105058034	0	105058034	A	G
3	chr3_105061577	0	105061577	A	G
3	chr3_105066032	0	105066032	C	A
3	chr3_105069394	0	105069394	C	T
3	chr3_105070207	0	105070207	G	A
3	chr3_105070662	0	105070662	T	C
3	chr3_105074583	0	105074583	G	A
3	chr3_105079354	0	105079354	T	C
3	chr3_105095876	0	105095876	C	T
3	chr3_105102776	0	105102776	C	A
3	chr3_105112345	0	105112345	C	T
3	chr3_105115327	0	105115327	C	A
3	chr3_105115575	0	105115575	A	C
3	chr3_105121031	0	105121031	T	G
3	chr3_105122728	0	105122728	A	G
3	chr3_105123459	0	105123459	T	C
3	chr3_105123647	0	105123647	T	C
3	chr3_105124123	0	105124123	C	A
3	chr3_105133211	0	105133211	T	A
3	chr3_105134798	0	105134798	A	G
3	chr3_105135421	0	105135421	A	G
3	chr3_105137805	0	105137805	T	C
3	chr3_105142494	0	105142494	A	G
3	chr3_105143374	0	105143374	C	T
3	chr3_105145913	0	105145913	G	T
3	chr3_105150425	0	105150425	T	C
3	chr3_105151033	0	105151033	A	G
3	chr3_105152322	0	105152322	A	C
3	chr3_105174175	0	105174175	C	T
3	chr3_105181184	0	105181184	A	G
3	chr3_105181897	0	105181897	G	A
3	chr3_105183181	0	105183181	C	T
3	chr3_105187065	0	105187065	T	C
3	chr3_105187183	0	105187183	G	A
3	chr3_105190016	0	105190016	A	G
3	chr3_105191634	0	105191634	G	C
3	chr3_105195774	0	105195774	G	A
3	chr3_105195852	0	105195852	C	T
3	chr3_105204600	0	105204600	T	G
3	chr3_105215880	0	105215880	T	C
3	chr3_105220934	0	105220934	A	G
3	chr3_105242752	0	105242752	A	G
3	chr3_105248940	0	105248940	T	C
3	chr3_105252689	0	105252689	T	C
3	chr3_105253265	0	105253265	G	A
3	chr3_105257848	0	105257848	T	C
3	chr3_105262481	0	105262481	C	T
3	chr3_105265087	0	105265087	T	G
3	chr3_105273648	0	105273648	A	G
3	chr3_105295978	0	105295978	C	A
3	chr3_105305911	0	105305911	T	C
3	chr3_105310150	0	105310150	G	A
3	chr3_105323032	0	105323032	A	T
3	chr3_105329920	0	105329920	C	G
3	chr3_105333520	0	105333520	G	C
3	chr3_105333723	0	105333723	C	T
3	chr3_105336261	0	105336261	T	C
3	chr3_105339887	0	105339887	G	T
3	chr3_105342655	0	105342655	C	A
3	chr3_105343957	0	105343957	T	C
3	chr3_105346437	0	105346437	T	G
3	chr3_105350808	0	105350808	T	C
3	chr3_105355550	0	105355550	T	C
3	chr3_105356652	0	105356652	A	T
3	chr3_105366439	0	105366439	T	C
3	chr3_105371128	0	105371128	T	C
3	chr3_105371606	0	105371606	T	C
3	chr3_105371781	0	105371781	A	G
3	chr3_105376420	0	105376420	C	T
3	chr3_105381046	0	105381046	A	C
3	chr3_105382468	0	105382468	T	C
3	chr3_105395082	0	105395082	G	C
3	chr3_105396043	0	105396043	C	G
3	chr3_105400429	0	105400429	T	C
3	chr3_105403100	0	105403100	T	C
3	chr3_105407679	0	105407679	G	A
3	chr3_105414559	0	105414559	A	G
3	chr3_105426406	0	105426406	C	T
3	chr3_105428749	0	105428749	G	A
3	chr3_105430238	0	105430238	T	C
3	chr3_105435686	0	105435686	T	A
3	chr3_105436035	0	105436035	G	C
3	chr3_105450739	0	105450739	C	T
3	chr3_105452692	0	105452692	T	C
3	chr3_105458088	0	105458088	C	T
3	chr3_105459211	0	105459211	A	G
3	chr3_105462781	0	105462781	A	G
3	chr3_105465413	0	105465413	T	A
3	chr3_105476124	0	105476124	G	A
3	chr3_105476301	0	105476301	G	T
3	chr3_105484306	0	105484306	A	C
3	chr3_105484308	0	105484308	A	C
3	chr3_105489895	0	105489895	A	G
3	chr3_105495525	0	105495525	T	C
3	chr3_105496288	0	105496288	G	A
3	chr3_105496434	0	105496434	A	G
3	chr3_105499794	0	105499794	G	C
3	chr3_105504321	0	105504321	C	A
3	chr3_105512124	0	105512124	A	C
3	chr3_105512724	0	105512724	G	T
3	chr3_105517003	0	105517003	T	G
3	chr3_105520125	0	105520125	C	T
3	chr3_105522555	0	105522555	G	A
3	chr3_105540531	0	105540531	C	T
3	chr3_105541209	0	105541209	T	C
3	chr3_105561946	0	105561946	C	A
3	chr3_105564443	0	105564443	G	T
3	chr3_105575822	0	105575822	G	A
3	chr3_105589333	0	105589333	C	A
3	chr3_105590938	0	105590938	G	T
3	chr3_105600498	0	105600498	A	G
3	chr3_105601096	0	105601096	G	T
3	chr3_105613435	0	105613435	A	G
3	chr3_105613646	0	105613646	A	T
3	chr3_105613836	0	105613836	G	A
3	chr3_105617508	0	105617508	G	A
3	chr3_105618636	0	105618636	G	A
3	chr3_105621909	0	105621909	A	G
3	chr3_105622587	0	105622587	A	G
3	chr3_105636123	0	105636123	G	A
3	chr3_105669741	0	105669741	A	T
3	chr3_105671320	0	105671320	C	T
3	chr3_105695447	0	105695447	A	G
3	chr3_105699295	0	105699295	C	T
3	chr3_105704226	0	105704226	C	T
3	chr3_105714831	0	105714831	G	A
3	chr3_105724155	0	105724155	G	A
3	chr3_105733672	0	105733672	T	C
3	chr3_105741338	0	105741338	T	C
3	chr3_105741494	0	105741494	A	G
3	chr3_105742411	0	105742411	T	C
3	chr3_105743638	0	105743638	C	T
3	chr3_105746676	0	105746676	G	T
3	chr3_105747139	0	105747139	A	G
3	chr3_105747478	0	105747478	G	T
3	chr3_105749174	0	105749174	G	A
3	chr3_105749206	0	105749206	C	T
3	chr3_105755940	0	105755940	G	T
3	chr3_105760640	0	105760640	G	A
3	chr3_105777204	0	105777204	C	T
3	chr3_105778437	0	105778437	C	T
3	chr3_105785365	0	105785365	C	T
3	chr3_105793901	0	105793901	G	A
3	chr3_105795812	0	105795812	G	A
3	chr3_105801880	0	105801880	T	C
3	chr3_105803383	0	105803383	A	C
3	chr3_105815522	0	105815522	C	T
3	chr3_105820301	0	105820301	C	G
3	chr3_105831183	0	105831183	T	G
3	chr3_105832764	0	105832764	T	G
3	chr3_105834235	0	105834235	A	G
3	chr3_105835596	0	105835596	C	T
3	chr3_105837914	0	105837914	A	G
3	chr3_105843263	0	105843263	G	A
3	chr3_105845845	0	105845845	C	T
3	chr3_105847108	0	105847108	T	C
3	chr3_105848138	0	105848138	T	C
3	chr3_105849723	0	105849723	C	A
3	chr3_105850232	0	105850232	G	A
3	chr3_105859725	0	105859725	A	G
3	chr3_105862341	0	105862341	T	C
3	chr3_105871852	0	105871852	C	T
3	chr3_105875307	0	105875307	A	C
3	chr3_105891638	0	105891638	A	G
3	chr3_105893176	0	105893176	T	C
3	chr3_105900102	0	105900102	G	A
3	chr3_105901414	0	105901414	G	C
3	chr3_105901426	0	105901426	T	A
3	chr3_105904859	0	105904859	T	C
3	chr3_105913772	0	105913772	A	G
3	chr3_105915173	0	105915173	T	C
3	chr3_105916035	0	105916035	C	T
3	chr3_105921637	0	105921637	A	G
3	chr3_105926670	0	105926670	G	A
3	chr3_105927767	0	105927767	C	G
3	chr3_105929747	0	105929747	T	C
3	chr3_105932836	0	105932836	T	G
3	chr3_105934716	0	105934716	G	T
3	chr3_105938036	0	105938036	G	A
3	chr3_105938301	0	105938301	A	C
3	chr3_105939398	0	105939398	T	C
3	chr3_105940736	0	105940736	A	C
3	chr3_105948316	0	105948316	G	C
3	chr3_105948649	0	105948649	G	C
3	chr3_105951170	0	105951170	T	C
3	chr3_105952005	0	105952005	T	C
3	chr3_105953327	0	105953327	A	T
3	chr3_105957675	0	105957675	T	C
3	chr3_105960319	0	105960319	T	C
3	chr3_105965712	0	105965712	A	T
3	chr3_105973196	0	105973196	A	G
3	chr3_105975846	0	105975846	G	T
3	chr3_105980107	0	105980107	C	G
3	chr3_105981029	0	105981029	G	A
3	chr3_105986038	0	105986038	C	T
3	chr3_105986749	0	105986749	C	G
3	chr3_105992010	0	105992010	C	T
3	chr3_105992152	0	105992152	G	A
3	chr3_105994326	0	105994326	A	G
3	chr3_105999709	0	105999709	T	C
3	chr3_106002812	0	106002812	G	A
3	chr3_106003186	0	106003186	G	T
3	chr3_106009428	0	106009428	C	T
3	chr3_106013221	0	106013221	G	A
3	chr3_106013537	0	106013537	T	C
3	chr3_106013686	0	106013686	T	G
3	chr3_106016855	0	106016855	C	T
3	chr3_106021512	0	106021512	G	T
3	chr3_106029458	0	106029458	A	G
3	chr3_106034619	0	106034619	G	T
3	chr3_106036568	0	106036568	T	C
3	chr3_106049255	0	106049255	T	C
3	chr3_106050046	0	106050046	T	C
3	chr3_106056680	0	106056680	A	G
3	chr3_106060578	0	106060578	A	G
3	chr3_106074311	0	106074311	G	A
3	chr3_106077172	0	106077172	A	T
3	chr3_106080118	0	106080118	G	A
3	chr3_106082189	0	106082189	T	A
3	chr3_106086462	0	106086462	G	T
3	chr3_106094116	0	106094116	T	C
3	chr3_106101390	0	106101390	T	A
3	chr3_106103358	0	106103358	C	T
3	chr3_106103602	0	106103602	A	G
3	chr3_106111410	0	106111410	A	G
3	chr3_106113217	0	106113217	C	T
3	chr3_106113941	0	106113941	C	T
3	chr3_106115080	0	106115080	T	C
3	chr3_106117001	0	106117001	A	T
3	chr3_106117279	0	106117279	T	C
3	chr3_106128042	0	106128042	C	T
3	chr3_106135202	0	106135202	G	A
3	chr3_106137411	0	106137411	G	A
3	chr3_106140402	0	106140402	C	T
3	chr3_106141585	0	106141585	C	T
3	chr3_106144942	0	106144942	T	C
3	chr3_106149723	0	106149723	A	G
3	chr3_106152652	0	106152652	A	G
3	chr3_106157703	0	106157703	C	T
3	chr3_106163636	0	106163636	T	G
3	chr3_106167776	0	106167776	T	A
3	chr3_106174360	0	106174360	C	T
3	chr3_106180184	0	106180184	C	G
3	chr3_106191916	0	106191916	A	C
3	chr3_106194197	0	106194197	T	C
3	chr3_106204352	0	106204352	C	G
3	chr3_106204522	0	106204522	T	C
3	chr3_106215784	0	106215784	G	A
3	chr3_106217552	0	106217552	C	G
3	chr3_106221600	0	106221600	G	A
3	chr3_106225269	0	106225269	T	C
3	chr3_106227077	0	106227077	A	C
3	chr3_106227369	0	106227369	G	A
3	chr3_106235277	0	106235277	G	T
3	chr3_106244000	0	106244000	A	G
3	chr3_106244941	0	106244941	C	T
3	chr3_106246062	0	106246062	T	C
3	chr3_106246986	0	106246986	A	G
3	chr3_106253324	0	106253324	G	A
3	chr3_106254712	0	106254712	A	G
3	chr3_106256027	0	106256027	C	T
3	chr3_106256161	0	106256161	T	G
3	chr3_106256812	0	106256812	C	T
3	chr3_106265458	0	106265458	T	C
3	chr3_106271742	0	106271742	C	A
3	chr3_106280307	0	106280307	C	A
3	chr3_106282708	0	106282708	T	C
3	chr3_106286881	0	106286881	A	G
3	chr3_106295194	0	106295194	A	T
3	chr3_106295255	0	106295255	T	C
3	chr3_106296655	0	106296655	C	T
3	chr3_106308991	0	106308991	G	A
3	chr3_106317909	0	106317909	C	T
3	chr3_106323439	0	106323439	G	A
3	chr3_106326205	0	106326205	T	C
3	chr3_106326610	0	106326610	C	T
3	chr3_106327964	0	106327964	T	C
3	chr3_106328887	0	106328887	T	A
3	chr3_106329680	0	106329680	G	A
3	chr3_106333964	0	106333964	T	A
3	chr3_106337124	0	106337124	A	G
3	chr3_106338129	0	106338129	A	G
3	chr3_106338967	0	106338967	A	C
3	chr3_106340625	0	106340625	A	G
3	chr3_106342767	0	106342767	T	C
3	chr3_106348335	0	106348335	C	T
3	chr3_106349435	0	106349435	T	C
3	chr3_106354363	0	106354363	T	C
3	chr3_106356460	0	106356460	G	A
3	chr3_106362821	0	106362821	A	C
3	chr3_106374128	0	106374128	G	A
3	chr3_106375424	0	106375424	C	T
3	chr3_106377053	0	106377053	T	C
3	chr3_106384813	0	106384813	C	T
3	chr3_106388227	0	106388227	T	C
3	chr3_106388412	0	106388412	C	T
3	chr3_106388740	0	106388740	G	A
3	chr3_106391549	0	106391549	T	C
3	chr3_106392108	0	106392108	C	T
3	chr3_106401976	0	106401976	G	C
3	chr3_106404204	0	106404204	T	G
3	chr3_106405010	0	106405010	C	T
3	chr3_106405803	0	106405803	A	G
3	chr3_106407809	0	106407809	T	C
3	chr3_106407985	0	106407985	C	G
3	chr3_106409990	0	106409990	G	C
3	chr3_106410928	0	106410928	C	T
3	chr3_106416179	0	106416179	T	C
3	chr3_106417398	0	106417398	G	A
3	chr3_106430772	0	106430772	C	T
3	chr3_106435954	0	106435954	G	C
3	chr3_106438150	0	106438150	A	G
3	chr3_106439575	0	106439575	A	G
3	chr3_106442356	0	106442356	C	G
3	chr3_106444095	0	106444095	C	T
3	chr3_106448645	0	106448645	A	C
3	chr3_106450911	0	106450911	A	C
3	chr3_106454171	0	106454171	C	T
3	chr3_106473648	0	106473648	G	T
3	chr3_106474977	0	106474977	T	C
3	chr3_106479855	0	106479855	C	G
3	chr3_106486786	0	106486786	A	T
3	chr3_106486884	0	106486884	T	A
3	chr3_106488843	0	106488843	G	T
3	chr3_106490324	0	106490324	T	C
3	chr3_106491870	0	106491870	C	G
3	chr3_106495975	0	106495975	T	C
3	chr3_106497453	0	106497453	C	G
3	chr3_106505347	0	106505347	G	A
3	chr3_106508234	0	106508234	G	C
3	chr3_106512506	0	106512506	G	A
3	chr3_106514122	0	106514122	C	A
3	chr3_106515566	0	106515566	A	T
3	chr3_106516728	0	106516728	C	T
3	chr3_106523079	0	106523079	T	C
3	chr3_106525030	0	106525030	T	G
3	chr3_106529058	0	106529058	G	C
3	chr3_106533352	0	106533352	A	G
3	chr3_106533551	0	106533551	T	C
3	chr3_106537613	0	106537613	G	A
3	chr3_106540516	0	106540516	C	A
3	chr3_106554458	0	106554458	T	A
3	chr3_106555478	0	106555478	T	G
3	chr3_106565996	0	106565996	T	C
3	chr3_106568683	0	106568683	G	A
3	chr3_106568825	0	106568825	G	A
3	chr3_106570895	0	106570895	C	G
3	chr3_106579543	0	106579543	C	T
3	chr3_106584394	0	106584394	T	C
3	chr3_106590845	0	106590845	A	G
3	chr3_106601291	0	106601291	C	G
3	chr3_106601637	0	106601637	G	T
3	chr3_106601905	0	106601905	A	G
3	chr3_106609858	0	106609858	G	A
3	chr3_106609882	0	106609882	C	T
3	chr3_106612366	0	106612366	A	G
3	chr3_106619054	0	106619054	C	T
3	chr3_106620196	0	106620196	G	A
3	chr3_106632382	0	106632382	C	T
3	chr3_106644959	0	106644959	C	A
3	chr3_106648741	0	106648741	C	T
3	chr3_106649156	0	106649156	A	G
3	chr3_106662904	0	106662904	C	G
3	chr3_106662954	0	106662954	A	C
3	chr3_106665587	0	106665587	T	A
3	chr3_106668491	0	106668491	A	G
3	chr3_106677257	0	106677257	T	A
3	chr3_106682731	0	106682731	G	A
3	chr3_106692236	0	106692236	G	A
3	chr3_106693770	0	106693770	T	C
3	chr3_106695437	0	106695437	A	G
3	chr3_106697560	0	106697560	T	C
3	chr3_106698026	0	106698026	A	T
3	chr3_106700974	0	106700974	A	T
3	chr3_106712529	0	106712529	A	G
3	chr3_106723720	0	106723720	C	G
3	chr3_106725159	0	106725159	A	C
3	chr3_106727352	0	106727352	A	C
3	chr3_106731752	0	106731752	T	C
3	chr3_106734384	0	106734384	A	G
3	chr3_106734688	0	106734688	G	T
3	chr3_106735805	0	106735805	A	C
3	chr3_106737192	0	106737192	T	C
3	chr3_106740283	0	106740283	C	G
3	chr3_106742445	0	106742445	T	C
3	chr3_106743763	0	106743763	G	T
3	chr3_106744452	0	106744452	A	G
3	chr3_106748221	0	106748221	T	C
3	chr3_106758992	0	106758992	T	C
3	chr3_106759395	0	106759395	A	G
3	chr3_106759565	0	106759565	T	G
3	chr3_106764408	0	106764408	T	C
3	chr3_106769657	0	106769657	T	C
3	chr3_106770758	0	106770758	G	A
3	chr3_106773682	0	106773682	A	G
3	chr3_106774167	0	106774167	C	G
3	chr3_106780409	0	106780409	T	C
3	chr3_106789096	0	106789096	C	G
3	chr3_106793040	0	106793040	T	C
3	chr3_106793336	0	106793336	G	A
3	chr3_106801277	0	106801277	C	T
3	chr3_106803096	0	106803096	A	G
3	chr3_106812728	0	106812728	C	T
3	chr3_106817507	0	106817507	G	A
3	chr3_106821598	0	106821598	C	G
3	chr3_106827400	0	106827400	C	A
3	chr3_106829551	0	106829551	A	G
3	chr3_106831463	0	106831463	G	A
3	chr3_106835520	0	106835520	T	C
3	chr3_106842246	0	106842246	T	C
3	chr3_106842278	0	106842278	T	C
3	chr3_106844430	0	106844430	G	A
3	chr3_106844881	0	106844881	C	T
3	chr3_106846233	0	106846233	C	G
3	chr3_106846797	0	106846797	T	C
3	chr3_106851616	0	106851616	T	C
3	chr3_106852998	0	106852998	T	C
3	chr3_106853295	0	106853295	G	A
3	chr3_106854125	0	106854125	T	A
3	chr3_106856938	0	106856938	G	A
3	chr3_106859758	0	106859758	G	A
3	chr3_106860718	0	106860718	T	C
3	chr3_106860810	0	106860810	G	A
3	chr3_106860968	0	106860968	T	G
3	chr3_106861019	0	106861019	C	T
3	chr3_106861307	0	106861307	G	C
3	chr3_106862923	0	106862923	C	T
3	chr3_106863425	0	106863425	G	T
3	chr3_106868080	0	106868080	T	C
3	chr3_106874711	0	106874711	G	A
3	chr3_106877889	0	106877889	T	C
3	chr3_106899055	0	106899055	T	G
3	chr3_106904244	0	106904244	G	T
3	chr3_106909009	0	106909009	T	C
3	chr3_106911743	0	106911743	C	T
3	chr3_106912088	0	106912088	G	A
3	chr3_106923266	0	106923266	A	G
3	chr3_106931618	0	106931618	G	A
3	chr3_106933990	0	106933990	T	G
3	chr3_106935500	0	106935500	G	C
3	chr3_106937060	0	106937060	G	A
3	chr3_106937198	0	106937198	A	G
3	chr3_106940801	0	106940801	C	T
3	chr3_106946845	0	106946845	T	A
3	chr3_106948377	0	106948377	G	A
3	chr3_106955629	0	106955629	T	G
3	chr3_106955948	0	106955948	A	G
3	chr3_106960340	0	106960340	C	T
3	chr3_106962687	0	106962687	G	A
3	chr3_106965909	0	106965909	A	G
3	chr3_106972057	0	106972057	T	C
3	chr3_106973210	0	106973210	T	A
3	chr3_106976633	0	106976633	G	A
3	chr3_107001815	0	107001815	C	T
3	chr3_107003120	0	107003120	A	T
3	chr3_107007115	0	107007115	G	C
3	chr3_107012359	0	107012359	T	C
3	chr3_107019960	0	107019960	T	G
3	chr3_107029190	0	107029190	G	A
3	chr3_107029394	0	107029394	G	A
3	chr3_107031019	0	107031019	T	C
3	chr3_107034415	0	107034415	G	A
3	chr3_107035009	0	107035009	A	G
3	chr3_107035730	0	107035730	A	G
3	chr3_107036687	0	107036687	A	C
3	chr3_107038830	0	107038830	A	G
3	chr3_107046171	0	107046171	A	G
3	chr3_107055396	0	107055396	T	C
3	chr3_107057916	0	107057916	C	T
3	chr3_107062095	0	107062095	T	G
3	chr3_107067623	0	107067623	C	T
3	chr3_107070968	0	107070968	A	G
3	chr3_107072073	0	107072073	T	C
3	chr3_107073703	0	107073703	G	A
3	chr3_107085414	0	107085414	T	C
3	chr3_107094451	0	107094451	A	G
3	chr3_107094923	0	107094923	G	T
3	chr3_107095272	0	107095272	A	G
3	chr3_107103829	0	107103829	G	A
3	chr3_107107347	0	107107347	A	G
3	chr3_107117612	0	107117612	T	C
3	chr3_107118851	0	107118851	A	T
3	chr3_107126312	0	107126312	C	T
3	chr3_107128665	0	107128665	G	A
3	chr3_107131131	0	107131131	C	T
3	chr3_107134412	0	107134412	A	C
3	chr3_107139679	0	107139679	A	G
3	chr3_107139992	0	107139992	A	G
3	chr3_107140908	0	107140908	C	A
3	chr3_107141234	0	107141234	C	T
3	chr3_107149977	0	107149977	G	A
3	chr3_107154334	0	107154334	G	T
3	chr3_107155142	0	107155142	T	C
3	chr3_107158664	0	107158664	G	A
3	chr3_107159698	0	107159698	T	C
3	chr3_107163006	0	107163006	T	C
3	chr3_107165313	0	107165313	T	C
3	chr3_107166999	0	107166999	G	A
3	chr3_107167473	0	107167473	A	C
3	chr3_107180063	0	107180063	C	T
3	chr3_107184218	0	107184218	A	C
3	chr3_107184501	0	107184501	C	T
3	chr3_107192999	0	107192999	A	C
3	chr3_107193146	0	107193146	A	G
3	chr3_107193813	0	107193813	A	C
3	chr3_107193979	0	107193979	G	A
3	chr3_107201427	0	107201427	C	T
3	chr3_107207660	0	107207660	G	A
3	chr3_107209061	0	107209061	T	C
3	chr3_107209476	0	107209476	G	C
3	chr3_107210316	0	107210316	C	T
3	chr3_107210824	0	107210824	G	T
3	chr3_107215989	0	107215989	A	C
3	chr3_107232355	0	107232355	C	G
3	chr3_107238326	0	107238326	G	A
3	chr3_107244788	0	107244788	A	C
3	chr3_107244932	0	107244932	A	G
3	chr3_107251837	0	107251837	G	A
3	chr3_107252820	0	107252820	T	C
3	chr3_107255789	0	107255789	A	G
3	chr3_107281966	0	107281966	A	G
3	chr3_107281992	0	107281992	T	G
3	chr3_107289820	0	107289820	A	G
3	chr3_107290406	0	107290406	T	C
3	chr3_107295053	0	107295053	T	C
3	chr3_107295451	0	107295451	A	G
3	chr3_107296868	0	107296868	C	T
3	chr3_107298923	0	107298923	G	A
3	chr3_107301916	0	107301916	T	C
3	chr3_107303505	0	107303505	A	G
3	chr3_107304747	0	107304747	T	C
3	chr3_107304929	0	107304929	T	C
3	chr3_107315004	0	107315004	C	T
3	chr3_107317423	0	107317423	A	G
3	chr3_107317693	0	107317693	C	T
3	chr3_107317706	0	107317706	C	G
3	chr3_107323100	0	107323100	C	T
3	chr3_107325602	0	107325602	C	T
3	chr3_107326856	0	107326856	T	C
3	chr3_107328990	0	107328990	C	A
3	chr3_107329694	0	107329694	G	A
3	chr3_107332807	0	107332807	C	T
3	chr3_107336103	0	107336103	C	A
3	chr3_107339875	0	107339875	T	C
3	chr3_107362402	0	107362402	A	G
3	chr3_107364189	0	107364189	A	G
3	chr3_107371029	0	107371029	A	G
3	chr3_107374216	0	107374216	T	G
3	chr3_107378042	0	107378042	C	G
3	chr3_107379959	0	107379959	G	A
3	chr3_107381107	0	107381107	C	T
3	chr3_107405735	0	107405735	A	C
3	chr3_107412466	0	107412466	C	T
3	chr3_107416841	0	107416841	C	T
3	chr3_107419195	0	107419195	A	G
3	chr3_107419945	0	107419945	C	T
3	chr3_107429486	0	107429486	T	C
3	chr3_107434681	0	107434681	G	C
3	chr3_107451630	0	107451630	A	G
3	chr3_107456172	0	107456172	A	T
3	chr3_107457261	0	107457261	T	C
3	chr3_107471345	0	107471345	C	A
3	chr3_107477728	0	107477728	A	G
3	chr3_107479866	0	107479866	C	T
3	chr3_107481497	0	107481497	G	A
3	chr3_107489021	0	107489021	G	C
3	chr3_107489932	0	107489932	A	G
3	chr3_107493358	0	107493358	T	G
3	chr3_107501756	0	107501756	G	A
3	chr3_107508177	0	107508177	A	C
3	chr3_107510033	0	107510033	T	C
3	chr3_107514827	0	107514827	G	A
3	chr3_107517241	0	107517241	A	G
3	chr3_107520443	0	107520443	A	C
3	chr3_107520799	0	107520799	A	G
3	chr3_107527160	0	107527160	C	T
3	chr3_107529947	0	107529947	C	T
3	chr3_107530545	0	107530545	T	C
3	chr3_107547652	0	107547652	T	G
3	chr3_107547654	0	107547654	C	T
3	chr3_107549906	0	107549906	T	C
3	chr3_107551086	0	107551086	G	T
3	chr3_107560648	0	107560648	A	G
3	chr3_107562398	0	107562398	A	T
3	chr3_107567782	0	107567782	G	A
3	chr3_107568292	0	107568292	G	C
3	chr3_107571981	0	107571981	G	A
3	chr3_107572715	0	107572715	T	G
3	chr3_107572827	0	107572827	G	A
3	chr3_107572981	0	107572981	C	T
3	chr3_107573054	0	107573054	T	C
3	chr3_107574020	0	107574020	A	G
3	chr3_107578417	0	107578417	C	T
3	chr3_107579290	0	107579290	C	A
3	chr3_107580342	0	107580342	A	G
3	chr3_107582780	0	107582780	A	G
3	chr3_107587705	0	107587705	T	C
3	chr3_107590568	0	107590568	A	C
3	chr3_107591742	0	107591742	G	C
3	chr3_107593305	0	107593305	G	C
3	chr3_107597332	0	107597332	T	C
3	chr3_107606347	0	107606347	T	C
3	chr3_107615917	0	107615917	A	C
3	chr3_107616475	0	107616475	T	C
3	chr3_107618487	0	107618487	G	A
3	chr3_107619766	0	107619766	A	G
3	chr3_107621054	0	107621054	G	A
3	chr3_107622076	0	107622076	G	A
3	chr3_107624744	0	107624744	G	A
3	chr3_107630524	0	107630524	C	T
3	chr3_107630942	0	107630942	G	C
3	chr3_107632134	0	107632134	A	G
3	chr3_107642328	0	107642328	A	G
3	chr3_107642626	0	107642626	T	C
3	chr3_107644206	0	107644206	T	C
3	chr3_107647216	0	107647216	A	C
3	chr3_107648720	0	107648720	G	A
3	chr3_107652604	0	107652604	A	G
3	chr3_107670294	0	107670294	G	A
3	chr3_107672525	0	107672525	T	G
3	chr3_107675631	0	107675631	C	G
3	chr3_107684562	0	107684562	A	G
3	chr3_107702073	0	107702073	T	C
3	chr3_107724282	0	107724282	C	G
3	chr3_107727870	0	107727870	T	C
3	chr3_107740014	0	107740014	G	A
3	chr3_107740918	0	107740918	C	T
3	chr3_107743533	0	107743533	C	A
3	chr3_107748673	0	107748673	C	G
3	chr3_107751759	0	107751759	C	G
3	chr3_107768372	0	107768372	T	G
3	chr3_107786229	0	107786229	T	C
3	chr3_107789567	0	107789567	G	A
3	chr3_107806522	0	107806522	C	G
3	chr3_107807554	0	107807554	C	A
3	chr3_107810942	0	107810942	T	C
3	chr3_107826198	0	107826198	C	G
3	chr3_107834533	0	107834533	A	C
3	chr3_107834602	0	107834602	G	T
3	chr3_107838250	0	107838250	T	C
3	chr3_107838796	0	107838796	T	C
3	chr3_107840232	0	107840232	T	C
3	chr3_107867931	0	107867931	C	G
3	chr3_107868788	0	107868788	G	A
3	chr3_107873739	0	107873739	G	C
3	chr3_107895298	0	107895298	C	T
3	chr3_107903566	0	107903566	C	T
3	chr3_107906710	0	107906710	A	G
3	chr3_107907122	0	107907122	T	C
3	chr3_107910272	0	107910272	A	C
3	chr3_107914569	0	107914569	A	G
3	chr3_107934933	0	107934933	G	A
3	chr3_107936556	0	107936556	A	C
3	chr3_107940665	0	107940665	G	T
3	chr3_107944488	0	107944488	T	C
3	chr3_107944751	0	107944751	G	A
3	chr3_107944938	0	107944938	C	G
3	chr3_107948777	0	107948777	A	C
3	chr3_107950292	0	107950292	T	C
3	chr3_107950964	0	107950964	A	G
3	chr3_107954025	0	107954025	C	G
3	chr3_107955940	0	107955940	T	G
3	chr3_107957663	0	107957663	A	G
3	chr3_107963846	0	107963846	G	A
3	chr3_107973303	0	107973303	T	G
3	chr3_107974704	0	107974704	C	T
3	chr3_107989659	0	107989659	C	T
3	chr3_107994378	0	107994378	A	G
3	chr3_107995153	0	107995153	A	C
3	chr3_107996683	0	107996683	G	A
3	chr3_108003756	0	108003756	T	C
3	chr3_108004655	0	108004655	G	A
3	chr3_108011106	0	108011106	G	C
3	chr3_108018574	0	108018574	G	T
3	chr3_108018674	0	108018674	G	A
3	chr3_108030537	0	108030537	A	G
3	chr3_108032526	0	108032526	G	A
3	chr3_108034072	0	108034072	C	T
3	chr3_108037553	0	108037553	T	C
3	chr3_108038233	0	108038233	G	A
3	chr3_108041440	0	108041440	A	G
3	chr3_108046871	0	108046871	T	C
3	chr3_108055452	0	108055452	T	G
3	chr3_108057454	0	108057454	A	C
3	chr3_108057747	0	108057747	T	C
3	chr3_108066266	0	108066266	T	C
3	chr3_108070462	0	108070462	T	C
3	chr3_108073487	0	108073487	C	A
3	chr3_108079752	0	108079752	A	C
3	chr3_108086333	0	108086333	T	A
3	chr3_108092087	0	108092087	T	C
3	chr3_108112894	0	108112894	T	C
3	chr3_108123792	0	108123792	A	G
3	chr3_108124890	0	108124890	C	A
3	chr3_108127585	0	108127585	C	T
3	chr3_108128177	0	108128177	G	T
3	chr3_108146813	0	108146813	A	C
3	chr3_108161699	0	108161699	T	A
3	chr3_108162640	0	108162640	T	C
3	chr3_108162896	0	108162896	A	G
3	chr3_108165896	0	108165896	C	T
3	chr3_108167735	0	108167735	T	C
3	chr3_108169585	0	108169585	C	T
3	chr3_108180890	0	108180890	A	G
3	chr3_108181117	0	108181117	T	C
3	chr3_108182734	0	108182734	C	G
3	chr3_108186647	0	108186647	C	G
3	chr3_108204245	0	108204245	A	G
3	chr3_108215277	0	108215277	G	A
3	chr3_108215889	0	108215889	C	T
3	chr3_108235958	0	108235958	G	T
3	chr3_108236687	0	108236687	T	C
3	chr3_108258539	0	108258539	T	C
3	chr3_108260397	0	108260397	C	T
3	chr3_108260954	0	108260954	C	T
3	chr3_108277820	0	108277820	G	C
3	chr3_108286587	0	108286587	A	T
3	chr3_108290091	0	108290091	C	T
3	chr3_108293945	0	108293945	T	C
3	chr3_108295734	0	108295734	C	T
3	chr3_108297747	0	108297747	T	C
3	chr3_108298621	0	108298621	T	A
3	chr3_108319489	0	108319489	C	T
3	chr3_108321842	0	108321842	G	T
3	chr3_108327990	0	108327990	T	C
3	chr3_108329804	0	108329804	C	T
3	chr3_108332933	0	108332933	T	C
3	chr3_108333019	0	108333019	G	A
3	chr3_108335969	0	108335969	A	G
3	chr3_108338922	0	108338922	A	G
3	chr3_108340300	0	108340300	G	C
3	chr3_108340375	0	108340375	C	T
3	chr3_108340633	0	108340633	C	T
3	chr3_108356019	0	108356019	A	G
3	chr3_108360231	0	108360231	C	T
3	chr3_108361006	0	108361006	C	T
3	chr3_108370105	0	108370105	G	T
3	chr3_108374521	0	108374521	A	G
3	chr3_108379844	0	108379844	C	A
3	chr3_108382110	0	108382110	A	G
3	chr3_108383046	0	108383046	A	C
3	chr3_108385235	0	108385235	C	T
3	chr3_108390075	0	108390075	T	A
3	chr3_108392302	0	108392302	T	G
3	chr3_108394483	0	108394483	A	G
3	chr3_108398746	0	108398746	T	C
3	chr3_108399457	0	108399457	A	G
3	chr3_108401640	0	108401640	A	C
3	chr3_108402574	0	108402574	G	A
3	chr3_108407241	0	108407241	G	C
3	chr3_108409815	0	108409815	T	C
3	chr3_108410946	0	108410946	C	T
3	chr3_108413298	0	108413298	G	A
3	chr3_108416222	0	108416222	T	C
3	chr3_108419528	0	108419528	G	A
3	chr3_108429363	0	108429363	A	G
3	chr3_108431311	0	108431311	C	G
3	chr3_108431946	0	108431946	G	C
3	chr3_108432246	0	108432246	G	A
3	chr3_108435169	0	108435169	C	T
3	chr3_108435309	0	108435309	A	C
3	chr3_108438727	0	108438727	T	C
3	chr3_108438926	0	108438926	T	C
3	chr3_108447476	0	108447476	T	G
3	chr3_108453650	0	108453650	A	G
3	chr3_108463484	0	108463484	T	C
3	chr3_108467942	0	108467942	T	C
3	chr3_108469282	0	108469282	G	A
3	chr3_108469677	0	108469677	A	G
3	chr3_108469995	0	108469995	G	A
3	chr3_108470533	0	108470533	T	A
3	chr3_108477599	0	108477599	T	C
3	chr3_108484431	0	108484431	T	C
3	chr3_108485326	0	108485326	A	G
3	chr3_108489683	0	108489683	G	A
3	chr3_108500857	0	108500857	A	G
3	chr3_108503025	0	108503025	A	G
3	chr3_108504010	0	108504010	G	T
3	chr3_108508531	0	108508531	T	G
3	chr3_108509713	0	108509713	T	C
3	chr3_108514307	0	108514307	G	T
3	chr3_108534486	0	108534486	A	G
3	chr3_108535401	0	108535401	A	C
3	chr3_108538181	0	108538181	G	T
3	chr3_108540365	0	108540365	G	A
3	chr3_108544308	0	108544308	A	G
3	chr3_108545551	0	108545551	G	A
3	chr3_108546189	0	108546189	G	A
3	chr3_108547081	0	108547081	A	G
3	chr3_108547757	0	108547757	C	G
3	chr3_108549493	0	108549493	G	T
3	chr3_108549603	0	108549603	T	C
3	chr3_108555595	0	108555595	G	A
3	chr3_108569845	0	108569845	C	T
3	chr3_108575015	0	108575015	C	T
3	chr3_108590601	0	108590601	C	T
3	chr3_108599150	0	108599150	T	C
3	chr3_108600011	0	108600011	T	C
3	chr3_108602043	0	108602043	T	C
3	chr3_108611788	0	108611788	A	G
3	chr3_108615346	0	108615346	G	A
3	chr3_108622624	0	108622624	T	C
3	chr3_108629130	0	108629130	C	G
3	chr3_108632922	0	108632922	T	C
3	chr3_108636168	0	108636168	C	T
3	chr3_108639626	0	108639626	G	T
3	chr3_108640843	0	108640843	A	G
3	chr3_108644475	0	108644475	T	C
3	chr3_108648059	0	108648059	G	A
3	chr3_108656262	0	108656262	A	G
3	chr3_108669525	0	108669525	T	A
3	chr3_108671942	0	108671942	G	T
3	chr3_108677664	0	108677664	T	C
3	chr3_108687148	0	108687148	A	G
3	chr3_108687286	0	108687286	T	C
3	chr3_108693061	0	108693061	T	C
3	chr3_108697400	0	108697400	A	G
3	chr3_108700536	0	108700536	C	T
3	chr3_108709337	0	108709337	A	G
3	chr3_108711904	0	108711904	T	C
3	chr3_108716644	0	108716644	C	T
3	chr3_108722823	0	108722823	A	C
3	chr3_108729819	0	108729819	A	T
3	chr3_108735552	0	108735552	G	T
3	chr3_108735560	0	108735560	G	T
3	chr3_108740103	0	108740103	T	C
3	chr3_108744475	0	108744475	A	T
3	chr3_108748368	0	108748368	G	A
3	chr3_108754003	0	108754003	T	G
3	chr3_108756182	0	108756182	A	T
3	chr3_108758859	0	108758859	C	T
3	chr3_108762445	0	108762445	C	T
3	chr3_108762711	0	108762711	G	C
3	chr3_108762714	0	108762714	T	C
3	chr3_108762777	0	108762777	T	C
3	chr3_108765340	0	108765340	G	C
3	chr3_108768402	0	108768402	T	C
3	chr3_108774279	0	108774279	G	A
3	chr3_108775172	0	108775172	C	A
3	chr3_108781154	0	108781154	G	T
3	chr3_108797172	0	108797172	G	A
3	chr3_108799876	0	108799876	T	G
3	chr3_108801748	0	108801748	C	T
3	chr3_108803788	0	108803788	T	C
3	chr3_108805054	0	108805054	A	C
3	chr3_108812784	0	108812784	C	A
3	chr3_108815215	0	108815215	C	T
3	chr3_108822890	0	108822890	T	C
3	chr3_108824312	0	108824312	T	A
3	chr3_108828698	0	108828698	C	G
3	chr3_108830520	0	108830520	C	T
3	chr3_108836319	0	108836319	A	T
3	chr3_108844000	0	108844000	A	G
3	chr3_108847790	0	108847790	T	C
3	chr3_108848952	0	108848952	A	C
3	chr3_108849375	0	108849375	T	C
3	chr3_108850351	0	108850351	T	C
3	chr3_108852267	0	108852267	A	G
3	chr3_108856831	0	108856831	G	A
3	chr3_108859680	0	108859680	C	G
3	chr3_108866273	0	108866273	G	T
3	chr3_108867864	0	108867864	G	A
3	chr3_108868896	0	108868896	A	C
3	chr3_108870165	0	108870165	T	C
3	chr3_108870170	0	108870170	C	T
3	chr3_108874128	0	108874128	T	C
3	chr3_108875873	0	108875873	T	C
3	chr3_108896078	0	108896078	A	G
3	chr3_108896881	0	108896881	A	G
3	chr3_108896910	0	108896910	C	T
3	chr3_108901660	0	108901660	G	A
3	chr3_108908930	0	108908930	T	C
3	chr3_108910286	0	108910286	G	A
3	chr3_108916317	0	108916317	A	G
3	chr3_108918398	0	108918398	G	A
3	chr3_108922756	0	108922756	T	C
3	chr3_108924448	0	108924448	T	G
3	chr3_108938176	0	108938176	C	T
3	chr3_108945044	0	108945044	G	A
3	chr3_108945470	0	108945470	T	G
3	chr3_108948561	0	108948561	T	C
3	chr3_108953839	0	108953839	A	G
3	chr3_108955163	0	108955163	A	C
3	chr3_108958165	0	108958165	C	A
3	chr3_108982621	0	108982621	A	G
3	chr3_108991312	0	108991312	A	G
3	chr3_109006360	0	109006360	T	C
3	chr3_109007455	0	109007455	G	A
3	chr3_109008199	0	109008199	A	G
3	chr3_109009003	0	109009003	C	T
3	chr3_109010802	0	109010802	C	A
3	chr3_109013985	0	109013985	T	C
3	chr3_109016081	0	109016081	C	G
3	chr3_109019736	0	109019736	C	T
3	chr3_109021318	0	109021318	T	C
3	chr3_109027115	0	109027115	T	C
3	chr3_109028693	0	109028693	C	A
3	chr3_109031423	0	109031423	G	T
3	chr3_109040393	0	109040393	T	C
3	chr3_109043620	0	109043620	C	T
3	chr3_109047939	0	109047939	A	G
3	chr3_109050569	0	109050569	T	C
3	chr3_109053906	0	109053906	G	T
3	chr3_109056282	0	109056282	T	C
3	chr3_109056689	0	109056689	C	T
3	chr3_109057197	0	109057197	C	G
3	chr3_109058830	0	109058830	T	C
3	chr3_109059283	0	109059283	T	A
3	chr3_109061889	0	109061889	T	A
3	chr3_109067614	0	109067614	A	G
3	chr3_109072265	0	109072265	G	A
3	chr3_109073959	0	109073959	G	A
3	chr3_109077009	0	109077009	G	A
3	chr3_109092163	0	109092163	G	A
3	chr3_109093281	0	109093281	T	C
3	chr3_109094902	0	109094902	C	T
3	chr3_109097637	0	109097637	T	C
3	chr3_109099305	0	109099305	A	G
3	chr3_109102674	0	109102674	A	G
3	chr3_109110154	0	109110154	C	A
3	chr3_109110953	0	109110953	C	G
3	chr3_109114749	0	109114749	A	G
3	chr3_109115562	0	109115562	C	G
3	chr3_109116739	0	109116739	A	C
3	chr3_109117844	0	109117844	G	T
3	chr3_109121439	0	109121439	A	G
3	chr3_109124212	0	109124212	G	A
3	chr3_109129272	0	109129272	G	A
3	chr3_109131121	0	109131121	T	C
3	chr3_109137700	0	109137700	T	C
3	chr3_109142143	0	109142143	G	A
3	chr3_109145962	0	109145962	G	A
3	chr3_109147372	0	109147372	A	G
3	chr3_109147543	0	109147543	T	C
3	chr3_109152643	0	109152643	T	C
3	chr3_109152678	0	109152678	T	C
3	chr3_109155264	0	109155264	G	C
3	chr3_109156052	0	109156052	G	A
3	chr3_109157708	0	109157708	A	G
3	chr3_109158634	0	109158634	A	G
3	chr3_109159774	0	109159774	A	G
3	chr3_109161015	0	109161015	A	G
3	chr3_109173997	0	109173997	T	C
3	chr3_109174420	0	109174420	G	C
3	chr3_109175100	0	109175100	C	T
3	chr3_109194261	0	109194261	C	G
3	chr3_109202307	0	109202307	T	G
3	chr3_109206960	0	109206960	G	A
3	chr3_109208504	0	109208504	T	C
3	chr3_109208785	0	109208785	C	G
3	chr3_109215001	0	109215001	A	G
3	chr3_109222639	0	109222639	T	C
3	chr3_109234669	0	109234669	T	C
3	chr3_109240771	0	109240771	G	T
3	chr3_109241875	0	109241875	C	T
3	chr3_109243324	0	109243324	A	G
3	chr3_109250719	0	109250719	T	C
3	chr3_109255905	0	109255905	G	A
3	chr3_109257919	0	109257919	C	A
3	chr3_109257965	0	109257965	G	T
3	chr3_109262062	0	109262062	C	T
3	chr3_109266268	0	109266268	A	C
3	chr3_109284121	0	109284121	C	T
3	chr3_109291280	0	109291280	T	C
3	chr3_109291874	0	109291874	T	C
3	chr3_109294049	0	109294049	G	T
3	chr3_109294871	0	109294871	C	A
3	chr3_109295309	0	109295309	G	A
3	chr3_109297032	0	109297032	T	C
3	chr3_109297539	0	109297539	C	A
3	chr3_109301145	0	109301145	A	G
3	chr3_109303594	0	109303594	A	G
3	chr3_109309916	0	109309916	C	A
3	chr3_109310473	0	109310473	A	C
3	chr3_109320067	0	109320067	C	T
3	chr3_109320225	0	109320225	C	T
3	chr3_109323828	0	109323828	A	G
3	chr3_109324268	0	109324268	G	A
3	chr3_109324677	0	109324677	C	T
3	chr3_109329639	0	109329639	G	T
3	chr3_109330127	0	109330127	G	A
3	chr3_109332887	0	109332887	C	T
3	chr3_109335697	0	109335697	C	T
3	chr3_109337300	0	109337300	T	A
3	chr3_109349989	0	109349989	T	C
3	chr3_109350161	0	109350161	C	T
3	chr3_109352919	0	109352919	C	T
3	chr3_109359634	0	109359634	G	T
3	chr3_109362359	0	109362359	G	A
3	chr3_109373730	0	109373730	C	T
3	chr3_109373959	0	109373959	T	C
3	chr3_109380281	0	109380281	C	G
3	chr3_109380953	0	109380953	G	C
3	chr3_109389242	0	109389242	A	G
3	chr3_109390820	0	109390820	G	A
3	chr3_109395760	0	109395760	A	G
3	chr3_109401449	0	109401449	G	A
3	chr3_109413247	0	109413247	A	G
3	chr3_109417003	0	109417003	C	A
3	chr3_109417198	0	109417198	G	A
3	chr3_109423954	0	109423954	G	T
3	chr3_109432763	0	109432763	T	C
3	chr3_109433649	0	109433649	C	T
3	chr3_109436568	0	109436568	C	T
3	chr3_109439497	0	109439497	A	G
3	chr3_109450210	0	109450210	T	C
3	chr3_109457968	0	109457968	T	C
3	chr3_109459259	0	109459259	T	C
3	chr3_109470311	0	109470311	G	A
3	chr3_109482555	0	109482555	G	A
3	chr3_109496796	0	109496796	G	A
3	chr3_109506647	0	109506647	T	C
3	chr3_109519470	0	109519470	T	C
3	chr3_109522167	0	109522167	A	C
3	chr3_109522890	0	109522890	G	A
3	chr3_109523721	0	109523721	T	C
3	chr3_109529362	0	109529362	A	T
3	chr3_109532745	0	109532745	A	C
3	chr3_109533207	0	109533207	T	C
3	chr3_109538590	0	109538590	G	A
3	chr3_109543141	0	109543141	C	T
3	chr3_109546331	0	109546331	G	A
3	chr3_109560727	0	109560727	A	G
3	chr3_109563447	0	109563447	G	C
3	chr3_109569574	0	109569574	A	G
3	chr3_109570259	0	109570259	T	A
3	chr3_109578128	0	109578128	T	G
3	chr3_109584674	0	109584674	T	G
3	chr3_109585372	0	109585372	C	T
3	chr3_109587729	0	109587729	A	G
3	chr3_109596518	0	109596518	G	A
3	chr3_109599886	0	109599886	G	A
3	chr3_109607172	0	109607172	C	T
3	chr3_109609779	0	109609779	T	C
3	chr3_109612994	0	109612994	C	T
3	chr3_109625050	0	109625050	A	G
3	chr3_109627839	0	109627839	T	G
3	chr3_109638038	0	109638038	T	G
3	chr3_109642318	0	109642318	G	A
3	chr3_109643262	0	109643262	G	T
3	chr3_109653883	0	109653883	G	T
3	chr3_109654305	0	109654305	A	G
3	chr3_109687554	0	109687554	T	C
3	chr3_109693186	0	109693186	T	A
3	chr3_109694159	0	109694159	T	A
3	chr3_109700208	0	109700208	C	T
3	chr3_109701395	0	109701395	A	G
3	chr3_109704847	0	109704847	G	A
3	chr3_109705509	0	109705509	G	T
3	chr3_109707531	0	109707531	T	C
3	chr3_109710595	0	109710595	G	A
3	chr3_109714042	0	109714042	G	A
3	chr3_109718394	0	109718394	C	T
3	chr3_109722608	0	109722608	G	A
3	chr3_109727337	0	109727337	T	C
3	chr3_109731692	0	109731692	A	G
3	chr3_109733936	0	109733936	A	C
3	chr3_109743242	0	109743242	A	G
3	chr3_109745505	0	109745505	A	T
3	chr3_109749511	0	109749511	C	A
3	chr3_109749566	0	109749566	G	C
3	chr3_109750231	0	109750231	G	A
3	chr3_109750584	0	109750584	A	G
3	chr3_109751909	0	109751909	C	A
3	chr3_109752450	0	109752450	C	T
3	chr3_109755390	0	109755390	G	T
3	chr3_109757691	0	109757691	A	G
3	chr3_109776060	0	109776060	T	G
3	chr3_109794840	0	109794840	C	T
3	chr3_109796411	0	109796411	T	C
3	chr3_109809435	0	109809435	A	G
3	chr3_109819759	0	109819759	A	G
3	chr3_109821368	0	109821368	C	T
3	chr3_109834248	0	109834248	G	A
3	chr3_109838033	0	109838033	G	A
3	chr3_109840631	0	109840631	C	G
3	chr3_109841070	0	109841070	A	G
3	chr3_109846750	0	109846750	A	G
3	chr3_109847028	0	109847028	A	C
3	chr3_109847055	0	109847055	A	G
3	chr3_109847723	0	109847723	G	A
3	chr3_109848077	0	109848077	T	C
3	chr3_109848787	0	109848787	T	C
3	chr3_109856731	0	109856731	T	C
3	chr3_109861280	0	109861280	C	A
3	chr3_109867453	0	109867453	A	G
3	chr3_109874196	0	109874196	T	A
3	chr3_109887117	0	109887117	A	G
3	chr3_109890076	0	109890076	T	C
3	chr3_109893210	0	109893210	T	C
3	chr3_109894948	0	109894948	C	T
3	chr3_109896717	0	109896717	T	C
3	chr3_109899318	0	109899318	A	T
3	chr3_109901020	0	109901020	G	C
3	chr3_109914219	0	109914219	T	C
3	chr3_109916372	0	109916372	C	A
3	chr3_109918618	0	109918618	A	G
3	chr3_109919319	0	109919319	A	G
3	chr3_109919940	0	109919940	A	C
3	chr3_109921131	0	109921131	A	T
3	chr3_109926048	0	109926048	C	G
3	chr3_109927929	0	109927929	G	A
3	chr3_109928639	0	109928639	A	G
3	chr3_109935750	0	109935750	A	G
3	chr3_109936100	0	109936100	G	A
3	chr3_109956911	0	109956911	T	A
3	chr3_109963293	0	109963293	G	A
3	chr3_109963600	0	109963600	A	C
3	chr3_109964825	0	109964825	G	A
3	chr3_109974507	0	109974507	A	G
3	chr3_109975944	0	109975944	G	C
3	chr3_109982908	0	109982908	C	T
3	chr3_109984103	0	109984103	C	T
3	chr3_109988726	0	109988726	C	G
3	chr3_110002042	0	110002042	A	C
3	chr3_110006087	0	110006087	G	A
3	chr3_110010867	0	110010867	A	G
3	chr3_110012703	0	110012703	C	A
3	chr3_110014264	0	110014264	A	C
3	chr3_110015631	0	110015631	T	C
3	chr3_110021399	0	110021399	A	G
3	chr3_110022905	0	110022905	T	C
3	chr3_110029512	0	110029512	A	T
3	chr3_110036233	0	110036233	C	T
3	chr3_110041649	0	110041649	A	C
3	chr3_110047678	0	110047678	C	A
3	chr3_110051200	0	110051200	A	C
3	chr3_110051803	0	110051803	T	C
3	chr3_110060118	0	110060118	A	G
3	chr3_110066996	0	110066996	T	A
3	chr3_110067876	0	110067876	A	G
3	chr3_110076193	0	110076193	G	C
3	chr3_110080433	0	110080433	G	C
3	chr3_110085189	0	110085189	G	A
3	chr3_110092259	0	110092259	A	G
3	chr3_110101001	0	110101001	A	G
3	chr3_110106693	0	110106693	A	G
3	chr3_110106793	0	110106793	G	T
3	chr3_110107003	0	110107003	A	C
3	chr3_110122484	0	110122484	T	C
3	chr3_110124368	0	110124368	T	G
3	chr3_110133178	0	110133178	C	T
3	chr3_110133635	0	110133635	A	G
3	chr3_110135788	0	110135788	T	C
3	chr3_110136225	0	110136225	T	C
3	chr3_110136867	0	110136867	T	C
3	chr3_110137217	0	110137217	T	G
3	chr3_110142099	0	110142099	T	C
3	chr3_110149202	0	110149202	T	C
3	chr3_110159449	0	110159449	G	C
3	chr3_110166692	0	110166692	T	A
3	chr3_110171433	0	110171433	C	T
3	chr3_110173047	0	110173047	G	A
3	chr3_110175927	0	110175927	T	C
3	chr3_110176467	0	110176467	A	G
3	chr3_110196225	0	110196225	G	A
3	chr3_110198168	0	110198168	T	C
3	chr3_110204491	0	110204491	G	A
3	chr3_110204618	0	110204618	C	T
3	chr3_110219950	0	110219950	C	T
3	chr3_110221817	0	110221817	T	C
3	chr3_110228036	0	110228036	C	A
3	chr3_110229873	0	110229873	C	G
3	chr3_110231697	0	110231697	C	T
3	chr3_110233159	0	110233159	T	C
3	chr3_110237538	0	110237538	G	A
3	chr3_110238919	0	110238919	G	A
3	chr3_110239012	0	110239012	A	G
3	chr3_110247071	0	110247071	C	A
3	chr3_110251187	0	110251187	G	T
3	chr3_110257050	0	110257050	C	A
3	chr3_110267709	0	110267709	T	G
3	chr3_110269427	0	110269427	T	C
3	chr3_110269510	0	110269510	C	T
3	chr3_110275761	0	110275761	C	T
3	chr3_110276859	0	110276859	G	T
3	chr3_110283632	0	110283632	T	A
3	chr3_110283930	0	110283930	T	G
3	chr3_110284170	0	110284170	C	T
3	chr3_110293011	0	110293011	G	A
3	chr3_110301135	0	110301135	C	T
3	chr3_110302848	0	110302848	A	T
3	chr3_110312702	0	110312702	C	T
3	chr3_110313381	0	110313381	C	T
3	chr3_110316645	0	110316645	C	T
3	chr3_110316712	0	110316712	T	A
3	chr3_110322226	0	110322226	G	A
3	chr3_110339977	0	110339977	T	C
3	chr3_110340772	0	110340772	A	C
3	chr3_110352086	0	110352086	G	A
3	chr3_110359966	0	110359966	C	T
3	chr3_110371423	0	110371423	T	A
3	chr3_110376354	0	110376354	T	A
3	chr3_110378513	0	110378513	T	A
3	chr3_110381312	0	110381312	G	A
3	chr3_110384187	0	110384187	G	A
3	chr3_110384653	0	110384653	T	G
3	chr3_110387854	0	110387854	A	G
3	chr3_110389322	0	110389322	G	A
3	chr3_110397691	0	110397691	G	A
3	chr3_110399022	0	110399022	C	T
3	chr3_110399501	0	110399501	T	C
3	chr3_110401041	0	110401041	A	G
3	chr3_110405142	0	110405142	C	T
3	chr3_110408506	0	110408506	A	G
3	chr3_110411222	0	110411222	G	T
3	chr3_110416711	0	110416711	C	T
3	chr3_110417387	0	110417387	A	G
3	chr3_110421916	0	110421916	C	G
3	chr3_110428078	0	110428078	G	A
3	chr3_110428386	0	110428386	G	A
3	chr3_110436823	0	110436823	T	G
3	chr3_110437127	0	110437127	G	A
3	chr3_110446321	0	110446321	A	T
3	chr3_110452750	0	110452750	C	A
3	chr3_110461127	0	110461127	G	A
3	chr3_110469051	0	110469051	A	G
3	chr3_110476980	0	110476980	T	G
3	chr3_110484820	0	110484820	C	T
3	chr3_110485056	0	110485056	A	C
3	chr3_110488798	0	110488798	G	A
3	chr3_110489110	0	110489110	C	T
3	chr3_110489902	0	110489902	T	C
3	chr3_110491751	0	110491751	G	T
3	chr3_110497568	0	110497568	T	C
3	chr3_110498009	0	110498009	T	C
3	chr3_110498510	0	110498510	A	C
3	chr3_110499210	0	110499210	G	C
3	chr3_110504265	0	110504265	T	C
3	chr3_110507435	0	110507435	G	A
3	chr3_110511134	0	110511134	T	C
3	chr3_110512448	0	110512448	G	A
3	chr3_110527247	0	110527247	A	T
3	chr3_110530548	0	110530548	T	G
3	chr3_110538706	0	110538706	A	G
3	chr3_110540098	0	110540098	A	G
3	chr3_110542897	0	110542897	T	C
3	chr3_110544792	0	110544792	A	G
3	chr3_110548462	0	110548462	T	G
3	chr3_110549694	0	110549694	A	C
3	chr3_110550542	0	110550542	G	A
3	chr3_110554102	0	110554102	A	G
3	chr3_110562379	0	110562379	G	C
3	chr3_110567270	0	110567270	T	A
3	chr3_110568024	0	110568024	A	T
3	chr3_110572866	0	110572866	C	T
3	chr3_110574502	0	110574502	A	T
3	chr3_110589018	0	110589018	T	C
3	chr3_110591604	0	110591604	G	A
3	chr3_110591919	0	110591919	G	A
3	chr3_110608065	0	110608065	A	C
3	chr3_110611915	0	110611915	G	C
3	chr3_110611946	0	110611946	G	T
3	chr3_110622723	0	110622723	C	A
3	chr3_110624379	0	110624379	T	C
3	chr3_110630573	0	110630573	G	A
3	chr3_110635303	0	110635303	G	T
3	chr3_110637417	0	110637417	G	A
3	chr3_110644573	0	110644573	G	A
3	chr3_110645601	0	110645601	C	T
3	chr3_110651968	0	110651968	A	G
3	chr3_110656664	0	110656664	C	T
3	chr3_110658775	0	110658775	T	C
3	chr3_110668180	0	110668180	T	G
3	chr3_110670091	0	110670091	G	C
3	chr3_110675731	0	110675731	T	C
3	chr3_110676068	0	110676068	T	C
3	chr3_110677947	0	110677947	A	G
3	chr3_110680120	0	110680120	T	G
3	chr3_110680820	0	110680820	T	C
3	chr3_110683108	0	110683108	T	C
3	chr3_110683904	0	110683904	A	G
3	chr3_110692448	0	110692448	G	C
3	chr3_110695401	0	110695401	C	G
3	chr3_110695573	0	110695573	C	A
3	chr3_110695935	0	110695935	C	T
3	chr3_110702079	0	110702079	T	G
3	chr3_110716173	0	110716173	C	T
3	chr3_110717535	0	110717535	T	C
3	chr3_110717633	0	110717633	A	T
3	chr3_110717998	0	110717998	C	T
3	chr3_110728542	0	110728542	A	G
3	chr3_110730326	0	110730326	C	A
3	chr3_110733941	0	110733941	T	C
3	chr3_110734356	0	110734356	G	T
3	chr3_110734919	0	110734919	T	C
3	chr3_110746718	0	110746718	C	A
3	chr3_110746773	0	110746773	C	T
3	chr3_110749656	0	110749656	C	T
3	chr3_110750542	0	110750542	G	A
3	chr3_110750576	0	110750576	A	T
3	chr3_110751516	0	110751516	C	T
3	chr3_110753265	0	110753265	T	A
3	chr3_110761033	0	110761033	T	C
3	chr3_110764790	0	110764790	C	G
3	chr3_110771639	0	110771639	G	A
3	chr3_110778882	0	110778882	G	A
3	chr3_110781092	0	110781092	T	C
3	chr3_110783581	0	110783581	G	A
3	chr3_110788113	0	110788113	A	T
3	chr3_110792909	0	110792909	C	T
3	chr3_110796586	0	110796586	T	C
3	chr3_110807405	0	110807405	T	C
3	chr3_110815265	0	110815265	A	G
3	chr3_110815286	0	110815286	T	C
3	chr3_110831696	0	110831696	T	G
3	chr3_110833501	0	110833501	T	A
3	chr3_110833537	0	110833537	T	C
3	chr3_110837993	0	110837993	A	C
3	chr3_110839397	0	110839397	T	C
3	chr3_110839852	0	110839852	T	C
3	chr3_110840113	0	110840113	G	T
3	chr3_110840571	0	110840571	C	T
3	chr3_110863235	0	110863235	C	T
3	chr3_110865697	0	110865697	C	A
3	chr3_110869708	0	110869708	G	A
3	chr3_110870638	0	110870638	T	G
3	chr3_110876357	0	110876357	A	G
3	chr3_110876457	0	110876457	G	C
3	chr3_110876886	0	110876886	C	T
3	chr3_110879241	0	110879241	T	C
3	chr3_110883033	0	110883033	T	C
3	chr3_110885193	0	110885193	G	A
3	chr3_110885229	0	110885229	A	G
3	chr3_110886844	0	110886844	C	G
3	chr3_110890183	0	110890183	A	G
3	chr3_110893934	0	110893934	C	T
3	chr3_110899901	0	110899901	T	C
3	chr3_110900424	0	110900424	A	G
3	chr3_110903894	0	110903894	A	G
3	chr3_110906031	0	110906031	A	G
3	chr3_110907012	0	110907012	A	G
3	chr3_110923390	0	110923390	T	C
3	chr3_110924673	0	110924673	T	G
3	chr3_110925479	0	110925479	C	T
3	chr3_110928200	0	110928200	G	A
3	chr3_110928316	0	110928316	C	T
3	chr3_110929485	0	110929485	C	T
3	chr3_110930650	0	110930650	C	T
3	chr3_110930664	0	110930664	G	A
3	chr3_110934422	0	110934422	T	A
3	chr3_110936142	0	110936142	A	G
3	chr3_110938936	0	110938936	A	C
3	chr3_110939629	0	110939629	T	A
3	chr3_110942455	0	110942455	C	G
3	chr3_110942985	0	110942985	A	C
3	chr3_110944525	0	110944525	G	T
3	chr3_110947175	0	110947175	T	G
3	chr3_110949671	0	110949671	G	A
3	chr3_110956622	0	110956622	G	A
3	chr3_110959991	0	110959991	C	T
3	chr3_110961660	0	110961660	A	T
3	chr3_110963792	0	110963792	T	C
3	chr3_110966961	0	110966961	C	T
3	chr3_110967385	0	110967385	A	G
3	chr3_110969306	0	110969306	C	T
3	chr3_110974091	0	110974091	C	T
3	chr3_110974606	0	110974606	C	T
3	chr3_110978713	0	110978713	C	T
3	chr3_110980843	0	110980843	A	G
3	chr3_110986867	0	110986867	T	G
3	chr3_110989926	0	110989926	G	A
3	chr3_110998173	0	110998173	G	A
3	chr3_111005968	0	111005968	G	T
3	chr3_111018335	0	111018335	T	A
3	chr3_111018707	0	111018707	C	T
3	chr3_111019079	0	111019079	T	C
3	chr3_111020397	0	111020397	T	C
3	chr3_111021989	0	111021989	G	A
3	chr3_111023066	0	111023066	C	A
3	chr3_111043385	0	111043385	C	A
3	chr3_111046472	0	111046472	C	T
3	chr3_111049272	0	111049272	T	C
3	chr3_111053666	0	111053666	A	G
3	chr3_111053822	0	111053822	C	T
3	chr3_111072198	0	111072198	A	G
3	chr3_111072503	0	111072503	G	T
3	chr3_111076493	0	111076493	G	T
3	chr3_111077074	0	111077074	T	A
3	chr3_111093481	0	111093481	T	G
3	chr3_111096710	0	111096710	A	G
3	chr3_111100043	0	111100043	C	A
3	chr3_111100383	0	111100383	G	C
3	chr3_111102799	0	111102799	A	G
3	chr3_111106583	0	111106583	C	T
3	chr3_111112428	0	111112428	C	T
3	chr3_111114999	0	111114999	T	C
3	chr3_111120187	0	111120187	T	A
3	chr3_111120566	0	111120566	G	A
3	chr3_111122058	0	111122058	G	T
3	chr3_111135556	0	111135556	A	G
3	chr3_111145188	0	111145188	A	G
3	chr3_111146376	0	111146376	C	T
3	chr3_111148280	0	111148280	C	G
3	chr3_111148886	0	111148886	T	C
3	chr3_111149640	0	111149640	A	G
3	chr3_111150410	0	111150410	T	G
3	chr3_111167815	0	111167815	C	T
3	chr3_111172238	0	111172238	T	C
3	chr3_111172667	0	111172667	G	A
3	chr3_111172742	0	111172742	C	A
3	chr3_111174795	0	111174795	G	C
3	chr3_111178004	0	111178004	A	G
3	chr3_111184906	0	111184906	G	A
3	chr3_111184921	0	111184921	G	A
3	chr3_111187296	0	111187296	A	G
3	chr3_111208638	0	111208638	T	G
3	chr3_111223408	0	111223408	A	G
3	chr3_111225609	0	111225609	A	G
3	chr3_111226936	0	111226936	T	C
3	chr3_111228550	0	111228550	C	A
3	chr3_111248686	0	111248686	T	C
3	chr3_111253963	0	111253963	C	T
3	chr3_111264636	0	111264636	A	G
3	chr3_111270310	0	111270310	G	C
3	chr3_111279776	0	111279776	G	A
3	chr3_111290258	0	111290258	T	C
3	chr3_111291620	0	111291620	C	T
3	chr3_111297671	0	111297671	G	A
3	chr3_111298995	0	111298995	A	G
3	chr3_111318549	0	111318549	G	T
3	chr3_111320964	0	111320964	C	G
3	chr3_111328004	0	111328004	A	G
3	chr3_111330531	0	111330531	C	A
3	chr3_111330987	0	111330987	C	T
3	chr3_111332600	0	111332600	T	C
3	chr3_111335781	0	111335781	C	T
3	chr3_111335916	0	111335916	C	T
3	chr3_111342644	0	111342644	T	C
3	chr3_111343663	0	111343663	A	G
3	chr3_111344671	0	111344671	G	A
3	chr3_111348354	0	111348354	G	C
3	chr3_111353877	0	111353877	A	G
3	chr3_111355514	0	111355514	A	G
3	chr3_111363239	0	111363239	G	A
3	chr3_111366666	0	111366666	C	G
3	chr3_111369602	0	111369602	G	A
3	chr3_111369613	0	111369613	T	C
3	chr3_111369899	0	111369899	T	C
3	chr3_111374738	0	111374738	A	G
3	chr3_111381739	0	111381739	T	C
3	chr3_111382215	0	111382215	T	C
3	chr3_111382607	0	111382607	C	T
3	chr3_111389767	0	111389767	G	A
3	chr3_111390351	0	111390351	A	C
3	chr3_111409407	0	111409407	A	G
3	chr3_111412882	0	111412882	T	C
3	chr3_111417126	0	111417126	A	C
3	chr3_111417302	0	111417302	T	C
3	chr3_111418205	0	111418205	C	T
3	chr3_111425373	0	111425373	G	C
3	chr3_111429722	0	111429722	A	C
3	chr3_111436733	0	111436733	A	G
3	chr3_111440537	0	111440537	T	C
3	chr3_111444286	0	111444286	A	G
3	chr3_111454370	0	111454370	G	C
3	chr3_111463954	0	111463954	G	C
3	chr3_111464356	0	111464356	A	G
3	chr3_111469177	0	111469177	T	C
3	chr3_111474760	0	111474760	C	T
3	chr3_111475259	0	111475259	C	T
3	chr3_111480777	0	111480777	T	C
3	chr3_111491780	0	111491780	C	G
3	chr3_111495631	0	111495631	G	T
3	chr3_111495715	0	111495715	C	T
3	chr3_111495798	0	111495798	G	A
3	chr3_111502166	0	111502166	C	G
3	chr3_111504377	0	111504377	A	G
3	chr3_111519859	0	111519859	A	G
3	chr3_111520276	0	111520276	A	G
3	chr3_111524864	0	111524864	C	T
3	chr3_111530173	0	111530173	C	G
3	chr3_111532550	0	111532550	T	G
3	chr3_111537319	0	111537319	C	G
3	chr3_111539850	0	111539850	C	T
3	chr3_111539963	0	111539963	T	C
3	chr3_111541264	0	111541264	C	T
3	chr3_111546087	0	111546087	A	G
3	chr3_111547475	0	111547475	A	G
3	chr3_111547990	0	111547990	G	A
3	chr3_111548544	0	111548544	T	C
3	chr3_111548604	0	111548604	G	T
3	chr3_111548950	0	111548950	C	A
3	chr3_111552870	0	111552870	C	G
3	chr3_111557810	0	111557810	G	A
3	chr3_111569347	0	111569347	G	T
3	chr3_111569546	0	111569546	G	T
3	chr3_111570969	0	111570969	T	C
3	chr3_111579333	0	111579333	T	A
3	chr3_111580022	0	111580022	A	G
3	chr3_111582777	0	111582777	T	A
3	chr3_111583672	0	111583672	C	T
3	chr3_111585350	0	111585350	C	T
3	chr3_111592777	0	111592777	G	A
3	chr3_111596316	0	111596316	A	C
3	chr3_111598990	0	111598990	C	G
3	chr3_111599335	0	111599335	T	C
3	chr3_111602334	0	111602334	G	T
3	chr3_111606238	0	111606238	A	G
3	chr3_111607011	0	111607011	G	A
3	chr3_111611182	0	111611182	C	G
3	chr3_111626541	0	111626541	T	C
3	chr3_111626894	0	111626894	A	G
3	chr3_111627646	0	111627646	C	T
3	chr3_111631322	0	111631322	T	A
3	chr3_111635136	0	111635136	T	C
3	chr3_111638460	0	111638460	A	G
3	chr3_111650930	0	111650930	C	A
3	chr3_111654767	0	111654767	A	G
3	chr3_111660329	0	111660329	C	T
3	chr3_111662747	0	111662747	T	C
3	chr3_111668567	0	111668567	C	G
3	chr3_111674291	0	111674291	C	T
3	chr3_111675381	0	111675381	A	T
3	chr3_111675887	0	111675887	C	T
3	chr3_111676056	0	111676056	A	G
3	chr3_111681168	0	111681168	A	G
3	chr3_111681385	0	111681385	G	T
3	chr3_111681814	0	111681814	G	A
3	chr3_111682138	0	111682138	G	A
3	chr3_111687358	0	111687358	T	G
3	chr3_111691890	0	111691890	T	C
3	chr3_111694323	0	111694323	G	C
3	chr3_111694523	0	111694523	A	G
3	chr3_111696777	0	111696777	A	G
3	chr3_111700333	0	111700333	C	T
3	chr3_111703614	0	111703614	T	A
3	chr3_111703626	0	111703626	T	C
3	chr3_111704756	0	111704756	C	A
3	chr3_111707533	0	111707533	G	C
3	chr3_111709844	0	111709844	C	T
3	chr3_111719672	0	111719672	T	G
3	chr3_111720003	0	111720003	A	C
3	chr3_111721973	0	111721973	T	C
3	chr3_111724129	0	111724129	A	G
3	chr3_111729898	0	111729898	G	A
3	chr3_111734262	0	111734262	A	G
3	chr3_111741800	0	111741800	T	C
3	chr3_111744974	0	111744974	C	A
3	chr3_111747981	0	111747981	T	C
3	chr3_111766733	0	111766733	C	T
3	chr3_111770191	0	111770191	C	T
3	chr3_111771420	0	111771420	T	C
3	chr3_111774010	0	111774010	G	A
3	chr3_111776265	0	111776265	G	C
3	chr3_111779074	0	111779074	G	C
3	chr3_111784306	0	111784306	T	C
3	chr3_111787054	0	111787054	A	G
3	chr3_111791961	0	111791961	A	T
3	chr3_111792981	0	111792981	T	C
3	chr3_111793434	0	111793434	G	A
3	chr3_111797596	0	111797596	G	T
3	chr3_111812896	0	111812896	C	T
3	chr3_111814367	0	111814367	T	G
3	chr3_111817034	0	111817034	C	T
3	chr3_111820807	0	111820807	T	C
3	chr3_111821383	0	111821383	G	A
3	chr3_111822722	0	111822722	C	G
3	chr3_111825431	0	111825431	G	A
3	chr3_111826147	0	111826147	T	C
3	chr3_111832713	0	111832713	A	G
3	chr3_111835527	0	111835527	C	G
3	chr3_111838874	0	111838874	G	A
3	chr3_111839296	0	111839296	T	A
3	chr3_111839297	0	111839297	C	T
3	chr3_111842230	0	111842230	G	A
3	chr3_111857915	0	111857915	T	C
3	chr3_111858938	0	111858938	T	G
3	chr3_111861869	0	111861869	T	C
3	chr3_111879360	0	111879360	A	G
3	chr3_111880828	0	111880828	G	A
3	chr3_111887279	0	111887279	A	T
3	chr3_111887711	0	111887711	G	A
3	chr3_111892688	0	111892688	T	C
3	chr3_111899364	0	111899364	G	A
3	chr3_111900101	0	111900101	C	T
3	chr3_111909774	0	111909774	G	A
3	chr3_111910842	0	111910842	C	G
3	chr3_111915560	0	111915560	A	G
3	chr3_111918263	0	111918263	G	A
3	chr3_111927309	0	111927309	A	G
3	chr3_111928430	0	111928430	A	G
3	chr3_111931214	0	111931214	G	A
3	chr3_111933891	0	111933891	G	A
3	chr3_111940684	0	111940684	A	G
3	chr3_111953157	0	111953157	G	A
3	chr3_111954926	0	111954926	T	C
3	chr3_111963810	0	111963810	T	C
3	chr3_111963906	0	111963906	A	G
3	chr3_111978830	0	111978830	T	C
3	chr3_111979367	0	111979367	C	T
3	chr3_111985837	0	111985837	A	C
3	chr3_112001984	0	112001984	G	A
3	chr3_112003652	0	112003652	G	T
3	chr3_112009919	0	112009919	T	C
3	chr3_112018798	0	112018798	G	T
3	chr3_112019543	0	112019543	A	G
3	chr3_112023988	0	112023988	C	G
3	chr3_112025967	0	112025967	T	G
3	chr3_112026027	0	112026027	G	A
3	chr3_112028744	0	112028744	A	G
3	chr3_112033927	0	112033927	A	G
3	chr3_112046113	0	112046113	G	A
3	chr3_112047039	0	112047039	G	A
3	chr3_112048026	0	112048026	C	T
3	chr3_112055471	0	112055471	T	A
3	chr3_112057780	0	112057780	C	A
3	chr3_112065396	0	112065396	A	G
3	chr3_112065688	0	112065688	A	G
3	chr3_112067136	0	112067136	T	A
3	chr3_112078516	0	112078516	C	G
3	chr3_112082179	0	112082179	C	T
3	chr3_112082771	0	112082771	A	G
3	chr3_112084224	0	112084224	C	T
3	chr3_112087292	0	112087292	C	T
3	chr3_112088080	0	112088080	A	G
3	chr3_112093551	0	112093551	A	G
3	chr3_112093787	0	112093787	A	T
3	chr3_112095831	0	112095831	T	C
3	chr3_112101197	0	112101197	C	G
3	chr3_112112982	0	112112982	A	T
3	chr3_112113923	0	112113923	A	G
3	chr3_112114146	0	112114146	G	A
3	chr3_112115220	0	112115220	G	A
3	chr3_112125755	0	112125755	G	C
3	chr3_112126439	0	112126439	C	T
3	chr3_112129397	0	112129397	T	C
3	chr3_112134074	0	112134074	G	A
3	chr3_112136481	0	112136481	C	T
3	chr3_112141442	0	112141442	A	G
3	chr3_112144650	0	112144650	A	G
3	chr3_112144873	0	112144873	C	G
3	chr3_112145851	0	112145851	A	G
3	chr3_112148667	0	112148667	T	C
3	chr3_112162126	0	112162126	G	T
3	chr3_112166530	0	112166530	T	C
3	chr3_112171823	0	112171823	A	G
3	chr3_112172308	0	112172308	G	A
3	chr3_112184643	0	112184643	G	T
3	chr3_112186331	0	112186331	G	A
3	chr3_112190819	0	112190819	A	G
3	chr3_112199118	0	112199118	C	A
3	chr3_112200163	0	112200163	A	C
3	chr3_112201570	0	112201570	G	A
3	chr3_112203172	0	112203172	T	C
3	chr3_112207281	0	112207281	T	G
3	chr3_112207311	0	112207311	A	T
3	chr3_112211470	0	112211470	G	C
3	chr3_112215446	0	112215446	T	G
3	chr3_112221045	0	112221045	T	C
3	chr3_112223961	0	112223961	A	G
3	chr3_112224783	0	112224783	C	T
3	chr3_112226814	0	112226814	A	G
3	chr3_112227044	0	112227044	C	G
3	chr3_112236380	0	112236380	G	A
3	chr3_112239100	0	112239100	G	C
3	chr3_112239790	0	112239790	T	C
3	chr3_112240037	0	112240037	C	T
3	chr3_112249948	0	112249948	T	C
3	chr3_112251950	0	112251950	T	C
3	chr3_112254867	0	112254867	A	G
3	chr3_112256782	0	112256782	C	T
3	chr3_112260000	0	112260000	C	A
3	chr3_112270936	0	112270936	T	C
3	chr3_112273332	0	112273332	A	G
3	chr3_112273529	0	112273529	A	G
3	chr3_112273782	0	112273782	C	T
3	chr3_112279329	0	112279329	C	T
3	chr3_112280493	0	112280493	C	A
3	chr3_112288427	0	112288427	A	G
3	chr3_112289371	0	112289371	C	T
3	chr3_112293765	0	112293765	T	C
3	chr3_112293816	0	112293816	T	C
3	chr3_112306748	0	112306748	G	A
3	chr3_112316586	0	112316586	A	G
3	chr3_112317218	0	112317218	C	G
3	chr3_112319211	0	112319211	T	C
3	chr3_112329476	0	112329476	A	G
3	chr3_112330772	0	112330772	A	G
3	chr3_112333910	0	112333910	C	G
3	chr3_112339375	0	112339375	C	T
3	chr3_112339762	0	112339762	T	C
3	chr3_112347454	0	112347454	C	T
3	chr3_112360083	0	112360083	C	T
3	chr3_112372300	0	112372300	T	C
3	chr3_112378271	0	112378271	T	C
3	chr3_112379194	0	112379194	G	A
3	chr3_112381930	0	112381930	C	T
3	chr3_112382931	0	112382931	A	G
3	chr3_112383404	0	112383404	G	A
3	chr3_112383568	0	112383568	T	C
3	chr3_112390551	0	112390551	C	T
3	chr3_112391572	0	112391572	T	C
3	chr3_112399332	0	112399332	T	C
3	chr3_112400492	0	112400492	C	G
3	chr3_112405252	0	112405252	A	G
3	chr3_112407692	0	112407692	C	T
3	chr3_112408373	0	112408373	A	G
3	chr3_112409913	0	112409913	C	T
3	chr3_112411589	0	112411589	A	G
3	chr3_112412654	0	112412654	T	C
3	chr3_112413321	0	112413321	C	T
3	chr3_112423170	0	112423170	G	A
3	chr3_112425063	0	112425063	A	C
3	chr3_112426833	0	112426833	T	C
3	chr3_112428125	0	112428125	C	G
3	chr3_112428382	0	112428382	T	C
3	chr3_112432676	0	112432676	T	C
3	chr3_112438633	0	112438633	A	G
3	chr3_112444841	0	112444841	C	T
3	chr3_112445919	0	112445919	G	T
3	chr3_112448935	0	112448935	A	T
3	chr3_112456652	0	112456652	G	C
3	chr3_112457735	0	112457735	T	G
3	chr3_112462144	0	112462144	G	A
3	chr3_112462681	0	112462681	A	C
3	chr3_112470120	0	112470120	T	C
3	chr3_112480188	0	112480188	T	C
3	chr3_112480325	0	112480325	T	C
3	chr3_112483985	0	112483985	T	A
3	chr3_112491039	0	112491039	A	C
3	chr3_112492573	0	112492573	T	C
3	chr3_112500867	0	112500867	A	G
3	chr3_112502068	0	112502068	T	C
3	chr3_112504450	0	112504450	C	A
3	chr3_112512579	0	112512579	G	C
3	chr3_112512665	0	112512665	C	T
3	chr3_112517361	0	112517361	A	C
3	chr3_112529668	0	112529668	G	A
3	chr3_112529724	0	112529724	T	C
3	chr3_112530843	0	112530843	C	T
3	chr3_112531184	0	112531184	G	A
3	chr3_112531309	0	112531309	T	C
3	chr3_112533332	0	112533332	A	G
3	chr3_112536475	0	112536475	T	C
3	chr3_112541048	0	112541048	C	T
3	chr3_112543238	0	112543238	T	A
3	chr3_112544118	0	112544118	T	C
3	chr3_112544484	0	112544484	A	G
3	chr3_112548446	0	112548446	A	G
3	chr3_112551464	0	112551464	A	G
3	chr3_112554318	0	112554318	A	G
3	chr3_112554546	0	112554546	A	G
3	chr3_112554683	0	112554683	C	T
3	chr3_112556617	0	112556617	T	C
3	chr3_112556715	0	112556715	G	T
3	chr3_112557235	0	112557235	G	A
3	chr3_112557709	0	112557709	C	T
3	chr3_112570689	0	112570689	G	A
3	chr3_112573499	0	112573499	A	G
3	chr3_112573526	0	112573526	G	A
3	chr3_112573672	0	112573672	A	C
3	chr3_112574472	0	112574472	A	G
3	chr3_112576697	0	112576697	C	T
3	chr3_112576777	0	112576777	C	T
3	chr3_112584137	0	112584137	T	C
3	chr3_112585629	0	112585629	A	G
3	chr3_112588831	0	112588831	T	A
3	chr3_112593841	0	112593841	G	A
3	chr3_112597562	0	112597562	A	G
3	chr3_112597652	0	112597652	C	T
3	chr3_112599674	0	112599674	A	G
3	chr3_112608430	0	112608430	A	G
3	chr3_112615883	0	112615883	C	G
3	chr3_112616072	0	112616072	T	C
3	chr3_112620320	0	112620320	A	G
3	chr3_112620393	0	112620393	G	A
3	chr3_112623995	0	112623995	T	C
3	chr3_112624269	0	112624269	C	G
3	chr3_112628673	0	112628673	C	T
3	chr3_112628936	0	112628936	T	C
3	chr3_112633108	0	112633108	T	C
3	chr3_112640947	0	112640947	G	A
3	chr3_112646215	0	112646215	T	A
3	chr3_112650131	0	112650131	T	C
3	chr3_112651925	0	112651925	T	C
3	chr3_112653496	0	112653496	C	T
3	chr3_112658624	0	112658624	A	G
3	chr3_112659601	0	112659601	A	T
3	chr3_112664002	0	112664002	T	C
3	chr3_112669127	0	112669127	G	A
3	chr3_112671521	0	112671521	G	A
3	chr3_112677866	0	112677866	A	G
3	chr3_112677958	0	112677958	C	G
3	chr3_112681335	0	112681335	T	C
3	chr3_112684936	0	112684936	C	T
3	chr3_112690015	0	112690015	C	T
3	chr3_112698658	0	112698658	A	G
3	chr3_112710999	0	112710999	T	C
3	chr3_112713162	0	112713162	C	G
3	chr3_112714012	0	112714012	A	G
3	chr3_112715627	0	112715627	C	G
3	chr3_112723632	0	112723632	G	A
3	chr3_112724065	0	112724065	T	C
3	chr3_112729469	0	112729469	A	G
3	chr3_112742656	0	112742656	G	T
3	chr3_112749279	0	112749279	A	G
3	chr3_112752186	0	112752186	T	A
3	chr3_112754312	0	112754312	T	G
3	chr3_112755729	0	112755729	T	C
3	chr3_112756953	0	112756953	A	G
3	chr3_112760990	0	112760990	C	T
3	chr3_112763643	0	112763643	G	C
3	chr3_112764521	0	112764521	A	T
3	chr3_112765301	0	112765301	T	C
3	chr3_112770680	0	112770680	C	A
3	chr3_112788600	0	112788600	G	A
3	chr3_112788843	0	112788843	A	G
3	chr3_112792535	0	112792535	C	A
3	chr3_112792965	0	112792965	G	C
3	chr3_112794973	0	112794973	A	G
3	chr3_112795302	0	112795302	G	A
3	chr3_112808361	0	112808361	T	C
3	chr3_112813700	0	112813700	T	C
3	chr3_112824370	0	112824370	C	G
3	chr3_112831635	0	112831635	T	G
3	chr3_112836396	0	112836396	A	G
3	chr3_112841370	0	112841370	C	T
3	chr3_112844132	0	112844132	C	T
3	chr3_112845544	0	112845544	A	G
3	chr3_112846260	0	112846260	T	C
3	chr3_112852970	0	112852970	A	G
3	chr3_112860456	0	112860456	C	T
3	chr3_112878840	0	112878840	A	G
3	chr3_112882852	0	112882852	C	A
3	chr3_112887800	0	112887800	A	G
3	chr3_112887941	0	112887941	T	G
3	chr3_112904998	0	112904998	T	C
3	chr3_112905861	0	112905861	G	C
3	chr3_112906403	0	112906403	G	C
3	chr3_112914706	0	112914706	T	C
3	chr3_112916450	0	112916450	C	T
3	chr3_112920943	0	112920943	A	C
3	chr3_112923537	0	112923537	A	G
3	chr3_112923728	0	112923728	T	C
3	chr3_112927336	0	112927336	C	T
3	chr3_112934518	0	112934518	C	T
3	chr3_112935118	0	112935118	C	A
3	chr3_112941782	0	112941782	C	T
3	chr3_112945243	0	112945243	A	T
3	chr3_112946654	0	112946654	A	C
3	chr3_112962776	0	112962776	A	G
3	chr3_112968714	0	112968714	G	C
3	chr3_112974537	0	112974537	T	C
3	chr3_112981220	0	112981220	G	T
3	chr3_112985703	0	112985703	G	A
3	chr3_112986392	0	112986392	A	G
3	chr3_112988373	0	112988373	T	C
3	chr3_112990230	0	112990230	A	G
3	chr3_113002034	0	113002034	G	A
3	chr3_113013463	0	113013463	C	T
3	chr3_113013898	0	113013898	C	T
3	chr3_113020832	0	113020832	C	T
3	chr3_113022287	0	113022287	A	C
3	chr3_113023915	0	113023915	T	C
3	chr3_113026552	0	113026552	A	G
3	chr3_113029806	0	113029806	T	C
3	chr3_113038001	0	113038001	A	G
3	chr3_113062864	0	113062864	A	G
3	chr3_113064888	0	113064888	A	G
3	chr3_113069664	0	113069664	A	G
3	chr3_113081514	0	113081514	C	G
3	chr3_113083266	0	113083266	A	G
3	chr3_113085323	0	113085323	A	G
3	chr3_113085506	0	113085506	A	G
3	chr3_113088637	0	113088637	C	T
3	chr3_113088968	0	113088968	C	G
3	chr3_113092183	0	113092183	C	T
3	chr3_113092307	0	113092307	T	C
3	chr3_113093870	0	113093870	T	C
3	chr3_113096301	0	113096301	C	T
3	chr3_113101081	0	113101081	A	C
3	chr3_113104759	0	113104759	A	C
3	chr3_113105288	0	113105288	T	C
3	chr3_113107444	0	113107444	G	A
3	chr3_113108057	0	113108057	A	G
3	chr3_113108393	0	113108393	G	A
3	chr3_113117715	0	113117715	A	G
3	chr3_113126968	0	113126968	T	C
3	chr3_113135968	0	113135968	A	G
3	chr3_113144332	0	113144332	A	G
3	chr3_113146334	0	113146334	A	G
3	chr3_113146394	0	113146394	G	A
3	chr3_113155695	0	113155695	A	G
3	chr3_113166496	0	113166496	A	G
3	chr3_113167546	0	113167546	G	A
3	chr3_113168166	0	113168166	T	C
3	chr3_113173529	0	113173529	G	A
3	chr3_113173715	0	113173715	G	A
3	chr3_113174659	0	113174659	T	C
3	chr3_113188781	0	113188781	T	G
3	chr3_113192063	0	113192063	T	C
3	chr3_113194932	0	113194932	G	T
3	chr3_113198629	0	113198629	T	G
3	chr3_113199597	0	113199597	T	C
3	chr3_113200554	0	113200554	A	T
3	chr3_113202419	0	113202419	C	T
3	chr3_113219842	0	113219842	T	A
3	chr3_113220537	0	113220537	A	G
3	chr3_113220784	0	113220784	G	T
3	chr3_113220846	0	113220846	T	C
3	chr3_113221978	0	113221978	T	C
3	chr3_113225188	0	113225188	T	C
3	chr3_113225677	0	113225677	G	A
3	chr3_113234538	0	113234538	A	C
3	chr3_113234580	0	113234580	G	A
3	chr3_113238711	0	113238711	A	G
3	chr3_113246784	0	113246784	A	T
3	chr3_113248077	0	113248077	G	T
3	chr3_113248331	0	113248331	G	A
3	chr3_113252004	0	113252004	T	A
3	chr3_113252661	0	113252661	T	C
3	chr3_113257275	0	113257275	G	A
3	chr3_113257763	0	113257763	T	C
3	chr3_113261448	0	113261448	A	G
3	chr3_113266797	0	113266797	A	G
3	chr3_113271971	0	113271971	A	C
3	chr3_113280234	0	113280234	T	G
3	chr3_113281725	0	113281725	C	T
3	chr3_113287044	0	113287044	T	C
3	chr3_113299184	0	113299184	G	T
3	chr3_113301453	0	113301453	C	T
3	chr3_113303780	0	113303780	C	T
3	chr3_113310180	0	113310180	T	C
3	chr3_113312833	0	113312833	T	C
3	chr3_113316635	0	113316635	C	T
3	chr3_113324580	0	113324580	A	C
3	chr3_113328419	0	113328419	C	T
3	chr3_113332798	0	113332798	G	A
3	chr3_113333234	0	113333234	T	C
3	chr3_113335617	0	113335617	T	C
3	chr3_113344129	0	113344129	T	C
3	chr3_113345035	0	113345035	A	G
3	chr3_113352023	0	113352023	A	G
3	chr3_113359415	0	113359415	G	A
3	chr3_113359826	0	113359826	G	C
3	chr3_113367226	0	113367226	C	T
3	chr3_113370062	0	113370062	C	T
3	chr3_113374117	0	113374117	G	A
3	chr3_113383742	0	113383742	A	G
3	chr3_113384231	0	113384231	C	T
3	chr3_113391973	0	113391973	T	C
3	chr3_113395840	0	113395840	T	C
3	chr3_113396250	0	113396250	T	C
3	chr3_113403212	0	113403212	G	A
3	chr3_113406757	0	113406757	G	T
3	chr3_113419413	0	113419413	A	G
3	chr3_113420700	0	113420700	A	G
3	chr3_113421743	0	113421743	G	A
3	chr3_113423155	0	113423155	T	G
3	chr3_113423462	0	113423462	T	A
3	chr3_113424311	0	113424311	G	A
3	chr3_113438770	0	113438770	G	A
3	chr3_113441572	0	113441572	T	C
3	chr3_113441603	0	113441603	C	A
3	chr3_113445668	0	113445668	C	A
3	chr3_113446120	0	113446120	T	A
3	chr3_113446525	0	113446525	A	G
3	chr3_113450395	0	113450395	T	C
3	chr3_113454642	0	113454642	A	C
3	chr3_113455849	0	113455849	C	T
3	chr3_113459127	0	113459127	C	T
3	chr3_113461896	0	113461896	C	T
3	chr3_113466579	0	113466579	G	C
3	chr3_113468530	0	113468530	A	G
3	chr3_113477992	0	113477992	G	C
3	chr3_113479250	0	113479250	G	C
3	chr3_113480265	0	113480265	A	G
3	chr3_113489866	0	113489866	A	G
3	chr3_113490832	0	113490832	T	C
3	chr3_113492951	0	113492951	G	A
3	chr3_113493662	0	113493662	G	A
3	chr3_113499919	0	113499919	G	C
3	chr3_113503282	0	113503282	G	A
3	chr3_113504274	0	113504274	T	C
3	chr3_113515077	0	113515077	A	G
3	chr3_113523002	0	113523002	G	A
3	chr3_113525476	0	113525476	T	C
3	chr3_113525713	0	113525713	A	G
3	chr3_113533902	0	113533902	A	T
3	chr3_113546841	0	113546841	A	G
3	chr3_113548186	0	113548186	T	C
3	chr3_113549065	0	113549065	A	G
3	chr3_113557462	0	113557462	A	G
3	chr3_113557771	0	113557771	C	T
3	chr3_113562208	0	113562208	G	A
3	chr3_113564941	0	113564941	C	T
3	chr3_113565877	0	113565877	A	G
3	chr3_113587178	0	113587178	C	T
3	chr3_113591370	0	113591370	A	G
3	chr3_113597868	0	113597868	C	T
3	chr3_113604579	0	113604579	A	C
3	chr3_113614271	0	113614271	T	G
3	chr3_113618234	0	113618234	T	C
3	chr3_113629049	0	113629049	C	T
3	chr3_113630478	0	113630478	A	G
3	chr3_113633203	0	113633203	T	C
3	chr3_113635352	0	113635352	C	T
3	chr3_113637631	0	113637631	C	T
3	chr3_113645788	0	113645788	A	T
3	chr3_113657496	0	113657496	A	G
3	chr3_113662815	0	113662815	A	G
3	chr3_113665300	0	113665300	A	G
3	chr3_113670127	0	113670127	T	C
3	chr3_113672538	0	113672538	G	A
3	chr3_113674444	0	113674444	C	T
3	chr3_113674806	0	113674806	C	G
3	chr3_113676870	0	113676870	T	C
3	chr3_113677499	0	113677499	A	C
3	chr3_113677575	0	113677575	A	G
3	chr3_113680921	0	113680921	G	C
3	chr3_113680987	0	113680987	C	A
3	chr3_113681498	0	113681498	C	T
3	chr3_113688926	0	113688926	T	C
3	chr3_113691275	0	113691275	A	G
3	chr3_113692886	0	113692886	T	C
3	chr3_113694992	0	113694992	A	G
3	chr3_113695999	0	113695999	T	C
3	chr3_113696236	0	113696236	A	G
3	chr3_113700294	0	113700294	C	T
3	chr3_113701806	0	113701806	T	C
3	chr3_113702183	0	113702183	T	C
3	chr3_113704299	0	113704299	A	C
3	chr3_113712323	0	113712323	A	G
3	chr3_113719192	0	113719192	T	C
3	chr3_113734129	0	113734129	G	C
3	chr3_113734876	0	113734876	T	G
3	chr3_113737652	0	113737652	G	T
3	chr3_113742909	0	113742909	T	C
3	chr3_113748211	0	113748211	A	G
3	chr3_113748650	0	113748650	A	G
3	chr3_113751354	0	113751354	C	G
3	chr3_113751502	0	113751502	T	C
3	chr3_113762208	0	113762208	T	C
3	chr3_113768073	0	113768073	T	C
3	chr3_113770074	0	113770074	G	A
3	chr3_113770112	0	113770112	A	G
3	chr3_113774246	0	113774246	G	A
3	chr3_113778561	0	113778561	T	C
3	chr3_113779670	0	113779670	A	G
3	chr3_113784299	0	113784299	T	C
3	chr3_113784605	0	113784605	T	C
3	chr3_113789038	0	113789038	C	T
3	chr3_113796693	0	113796693	T	C
3	chr3_113804962	0	113804962	C	A
3	chr3_113806902	0	113806902	T	C
3	chr3_113812144	0	113812144	G	T
3	chr3_113812737	0	113812737	A	G
3	chr3_113814376	0	113814376	G	C
3	chr3_113815712	0	113815712	C	T
3	chr3_113822920	0	113822920	T	C
3	chr3_113825684	0	113825684	C	G
3	chr3_113827771	0	113827771	C	T
3	chr3_113828574	0	113828574	C	A
3	chr3_113839398	0	113839398	T	G
3	chr3_113844333	0	113844333	A	G
3	chr3_113845324	0	113845324	C	G
3	chr3_113846615	0	113846615	T	C
3	chr3_113851173	0	113851173	T	G
3	chr3_113852568	0	113852568	T	C
3	chr3_113854043	0	113854043	A	G
3	chr3_113858259	0	113858259	G	A
3	chr3_113863385	0	113863385	T	C
3	chr3_113868334	0	113868334	T	C
3	chr3_113871360	0	113871360	G	A
3	chr3_113876853	0	113876853	T	C
3	chr3_113880016	0	113880016	G	A
3	chr3_113880346	0	113880346	T	C
3	chr3_113882902	0	113882902	T	C
3	chr3_113892947	0	113892947	A	G
3	chr3_113894595	0	113894595	G	A
3	chr3_113899172	0	113899172	A	G
3	chr3_113902797	0	113902797	G	A
3	chr3_113902804	0	113902804	C	T
3	chr3_113905102	0	113905102	C	T
3	chr3_113915366	0	113915366	T	C
3	chr3_113919332	0	113919332	A	G
3	chr3_113928674	0	113928674	T	C
3	chr3_113935752	0	113935752	A	G
3	chr3_113942234	0	113942234	C	G
3	chr3_113946311	0	113946311	C	G
3	chr3_113952448	0	113952448	T	A
3	chr3_113953449	0	113953449	G	C
3	chr3_113956226	0	113956226	A	G
3	chr3_113973756	0	113973756	A	G
3	chr3_113976668	0	113976668	G	C
3	chr3_113980015	0	113980015	A	G
3	chr3_113986023	0	113986023	A	G
3	chr3_113986875	0	113986875	T	C
3	chr3_113990689	0	113990689	T	C
3	chr3_113991321	0	113991321	T	C
3	chr3_113993906	0	113993906	C	T
3	chr3_114006707	0	114006707	G	A
3	chr3_114007856	0	114007856	T	C
3	chr3_114008075	0	114008075	C	T
3	chr3_114009838	0	114009838	C	G
3	chr3_114013028	0	114013028	A	G
3	chr3_114019410	0	114019410	A	G
3	chr3_114023154	0	114023154	C	T
3	chr3_114024146	0	114024146	A	G
3	chr3_114027654	0	114027654	A	G
3	chr3_114029831	0	114029831	T	C
3	chr3_114033343	0	114033343	A	G
3	chr3_114037533	0	114037533	G	A
3	chr3_114038047	0	114038047	G	T
3	chr3_114043591	0	114043591	C	A
3	chr3_114051392	0	114051392	T	C
3	chr3_114052267	0	114052267	T	C
3	chr3_114053157	0	114053157	C	T
3	chr3_114061292	0	114061292	A	G
3	chr3_114063308	0	114063308	G	A
3	chr3_114066638	0	114066638	G	A
3	chr3_114071452	0	114071452	T	C
3	chr3_114075749	0	114075749	T	G
3	chr3_114078190	0	114078190	A	C
3	chr3_114081976	0	114081976	G	A
3	chr3_114094648	0	114094648	A	G
3	chr3_114103284	0	114103284	T	A
3	chr3_114104597	0	114104597	C	T
3	chr3_114108337	0	114108337	A	G
3	chr3_114108811	0	114108811	A	G
3	chr3_114111290	0	114111290	C	T
3	chr3_114114307	0	114114307	A	C
3	chr3_114120247	0	114120247	C	G
3	chr3_114123030	0	114123030	C	T
3	chr3_114131765	0	114131765	G	A
3	chr3_114140174	0	114140174	A	G
3	chr3_114154700	0	114154700	C	T
3	chr3_114156536	0	114156536	A	C
3	chr3_114160224	0	114160224	A	G
3	chr3_114167540	0	114167540	G	A
3	chr3_114170194	0	114170194	A	T
3	chr3_114171064	0	114171064	T	G
3	chr3_114177145	0	114177145	G	A
3	chr3_114179451	0	114179451	G	A
3	chr3_114184570	0	114184570	A	G
3	chr3_114201030	0	114201030	A	G
3	chr3_114201192	0	114201192	C	T
3	chr3_114201929	0	114201929	T	C
3	chr3_114206408	0	114206408	C	T
3	chr3_114213014	0	114213014	T	C
3	chr3_114213526	0	114213526	A	G
3	chr3_114219235	0	114219235	C	G
3	chr3_114220379	0	114220379	A	G
3	chr3_114226222	0	114226222	A	G
3	chr3_114232480	0	114232480	C	T
3	chr3_114239258	0	114239258	T	A
3	chr3_114241898	0	114241898	C	T
3	chr3_114241998	0	114241998	G	A
3	chr3_114250778	0	114250778	C	G
3	chr3_114253105	0	114253105	A	G
3	chr3_114255552	0	114255552	T	C
3	chr3_114263764	0	114263764	A	G
3	chr3_114271405	0	114271405	A	G
3	chr3_114274214	0	114274214	C	T
3	chr3_114278702	0	114278702	C	T
3	chr3_114285203	0	114285203	T	C
3	chr3_114285873	0	114285873	T	C
3	chr3_114297778	0	114297778	A	G
3	chr3_114300801	0	114300801	C	T
3	chr3_114303515	0	114303515	C	T
3	chr3_114306526	0	114306526	G	T
3	chr3_114314578	0	114314578	A	G
3	chr3_114316288	0	114316288	G	C
3	chr3_114316901	0	114316901	T	G
3	chr3_114322003	0	114322003	A	G
3	chr3_114322223	0	114322223	T	C
3	chr3_114323656	0	114323656	T	C
3	chr3_114323824	0	114323824	T	C
3	chr3_114327591	0	114327591	A	T
3	chr3_114329006	0	114329006	T	C
3	chr3_114350716	0	114350716	A	G
3	chr3_114351278	0	114351278	A	C
3	chr3_114353699	0	114353699	T	C
3	chr3_114357667	0	114357667	A	C
3	chr3_114361085	0	114361085	A	G
3	chr3_114363945	0	114363945	C	T
3	chr3_114365713	0	114365713	G	A
3	chr3_114376869	0	114376869	T	C
3	chr3_114385319	0	114385319	A	G
3	chr3_114386071	0	114386071	C	T
3	chr3_114389499	0	114389499	A	G
3	chr3_114392625	0	114392625	C	T
3	chr3_114406219	0	114406219	G	A
3	chr3_114407472	0	114407472	C	T
3	chr3_114411432	0	114411432	A	G
3	chr3_114412017	0	114412017	A	G
3	chr3_114423257	0	114423257	T	C
3	chr3_114427097	0	114427097	A	G
3	chr3_114432172	0	114432172	C	G
3	chr3_114436854	0	114436854	T	C
3	chr3_114438521	0	114438521	G	T
3	chr3_114445508	0	114445508	C	G
3	chr3_114445981	0	114445981	A	G
3	chr3_114446742	0	114446742	A	G
3	chr3_114448182	0	114448182	A	G
3	chr3_114457802	0	114457802	A	G
3	chr3_114469035	0	114469035	A	G
3	chr3_114479504	0	114479504	T	C
3	chr3_114481366	0	114481366	A	G
3	chr3_114481434	0	114481434	T	C
3	chr3_114490203	0	114490203	G	A
3	chr3_114518761	0	114518761	C	T
3	chr3_114521660	0	114521660	C	T
3	chr3_114525544	0	114525544	G	A
3	chr3_114534611	0	114534611	C	T
3	chr3_114535859	0	114535859	T	C
3	chr3_114538395	0	114538395	A	G
3	chr3_114538698	0	114538698	G	T
3	chr3_114539066	0	114539066	A	G
3	chr3_114542755	0	114542755	G	A
3	chr3_114545376	0	114545376	C	G
3	chr3_114556277	0	114556277	A	G
3	chr3_114580790	0	114580790	T	C
3	chr3_114587241	0	114587241	C	T
3	chr3_114590365	0	114590365	C	G
3	chr3_114592099	0	114592099	G	A
3	chr3_114598727	0	114598727	T	G
3	chr3_114609070	0	114609070	T	C
3	chr3_114614997	0	114614997	T	C
3	chr3_114619189	0	114619189	G	T
3	chr3_114622138	0	114622138	C	T
3	chr3_114624839	0	114624839	C	A
3	chr3_114627334	0	114627334	A	G
3	chr3_114633832	0	114633832	G	C
3	chr3_114634332	0	114634332	A	C
3	chr3_114634966	0	114634966	C	T
3	chr3_114635902	0	114635902	C	A
3	chr3_114639455	0	114639455	A	C
3	chr3_114639548	0	114639548	A	G
3	chr3_114640038	0	114640038	T	A
3	chr3_114660251	0	114660251	A	G
3	chr3_114662597	0	114662597	C	T
3	chr3_114684822	0	114684822	G	A
3	chr3_114696369	0	114696369	A	G
3	chr3_114697125	0	114697125	A	G
3	chr3_114701388	0	114701388	G	A
3	chr3_114705425	0	114705425	G	A
3	chr3_114706797	0	114706797	G	A
3	chr3_114709988	0	114709988	T	C
3	chr3_114717367	0	114717367	C	T
3	chr3_114717816	0	114717816	C	T
3	chr3_114719428	0	114719428	T	C
3	chr3_114733157	0	114733157	C	T
3	chr3_114735948	0	114735948	C	T
3	chr3_114748697	0	114748697	T	C
3	chr3_114748982	0	114748982	T	C
3	chr3_114750261	0	114750261	T	C
3	chr3_114756495	0	114756495	A	G
3	chr3_114758048	0	114758048	T	C
3	chr3_114769964	0	114769964	T	G
3	chr3_114770070	0	114770070	T	C
3	chr3_114772846	0	114772846	G	A
3	chr3_114785244	0	114785244	G	T
3	chr3_114793931	0	114793931	C	T
3	chr3_114804718	0	114804718	C	T
3	chr3_114809412	0	114809412	G	A
3	chr3_114814939	0	114814939	T	C
3	chr3_114820261	0	114820261	C	T
3	chr3_114829591	0	114829591	T	C
3	chr3_114833869	0	114833869	T	C
3	chr3_114847607	0	114847607	A	G
3	chr3_114851282	0	114851282	G	A
3	chr3_114853264	0	114853264	G	A
3	chr3_114857157	0	114857157	A	C
3	chr3_114859326	0	114859326	T	C
3	chr3_114866148	0	114866148	G	A
3	chr3_114866397	0	114866397	G	A
3	chr3_114866446	0	114866446	C	G
3	chr3_114870979	0	114870979	T	C
3	chr3_114877037	0	114877037	T	C
3	chr3_114882063	0	114882063	G	T
3	chr3_114890548	0	114890548	C	A
3	chr3_114900514	0	114900514	A	G
3	chr3_114900698	0	114900698	T	C
3	chr3_114904810	0	114904810	G	A
3	chr3_114908151	0	114908151	C	T
3	chr3_114910414	0	114910414	T	C
3	chr3_114915348	0	114915348	G	A
3	chr3_114916691	0	114916691	A	G
3	chr3_114921547	0	114921547	C	T
3	chr3_114928092	0	114928092	A	G
3	chr3_114939429	0	114939429	A	G
3	chr3_114952988	0	114952988	G	A
3	chr3_114968134	0	114968134	A	G
3	chr3_114969466	0	114969466	T	G
3	chr3_114972781	0	114972781	A	G
3	chr3_114985092	0	114985092	T	C
3	chr3_114995848	0	114995848	A	C
3	chr3_115012417	0	115012417	T	C
3	chr3_115012597	0	115012597	G	C
3	chr3_115018973	0	115018973	T	C
3	chr3_115020020	0	115020020	T	C
3	chr3_115022483	0	115022483	G	C
3	chr3_115025519	0	115025519	T	A
3	chr3_115028927	0	115028927	T	C
3	chr3_115039006	0	115039006	A	G
3	chr3_115039874	0	115039874	T	C
3	chr3_115039876	0	115039876	A	G
3	chr3_115044306	0	115044306	A	G
3	chr3_115046065	0	115046065	T	C
3	chr3_115060757	0	115060757	A	G
3	chr3_115073638	0	115073638	A	G
3	chr3_115075014	0	115075014	T	C
3	chr3_115077529	0	115077529	A	G
3	chr3_115089263	0	115089263	A	G
3	chr3_115092811	0	115092811	T	C
3	chr3_115097766	0	115097766	T	G
3	chr3_115107680	0	115107680	A	G
3	chr3_115109066	0	115109066	T	C
3	chr3_115117638	0	115117638	G	A
3	chr3_115120706	0	115120706	T	C
3	chr3_115123071	0	115123071	A	G
3	chr3_115138224	0	115138224	A	G
3	chr3_115138269	0	115138269	T	C
3	chr3_115138705	0	115138705	G	A
3	chr3_115143538	0	115143538	C	G
3	chr3_115151116	0	115151116	A	G
3	chr3_115153734	0	115153734	T	G
3	chr3_115157170	0	115157170	T	C
3	chr3_115158420	0	115158420	T	C
3	chr3_115160064	0	115160064	T	C
3	chr3_115162866	0	115162866	G	C
3	chr3_115166622	0	115166622	T	C
3	chr3_115174526	0	115174526	A	G
3	chr3_115189170	0	115189170	T	C
3	chr3_115195999	0	115195999	T	C
3	chr3_115198544	0	115198544	T	C
3	chr3_115202341	0	115202341	T	G
3	chr3_115209010	0	115209010	G	C
3	chr3_115210312	0	115210312	T	C
3	chr3_115211561	0	115211561	A	G
3	chr3_115216025	0	115216025	A	G
3	chr3_115217155	0	115217155	C	G
3	chr3_115219090	0	115219090	A	G
3	chr3_115225637	0	115225637	G	A
3	chr3_115226678	0	115226678	T	C
3	chr3_115230943	0	115230943	T	A
3	chr3_115231175	0	115231175	T	C
3	chr3_115234235	0	115234235	T	C
3	chr3_115235235	0	115235235	T	G
3	chr3_115235518	0	115235518	C	G
3	chr3_115237013	0	115237013	T	C
3	chr3_115238653	0	115238653	C	G
3	chr3_115246862	0	115246862	C	T
3	chr3_115253233	0	115253233	A	G
3	chr3_115260085	0	115260085	C	A
3	chr3_115270528	0	115270528	G	A
3	chr3_115270668	0	115270668	G	A
3	chr3_115273957	0	115273957	G	A
3	chr3_115276916	0	115276916	A	G
3	chr3_115276940	0	115276940	A	G
3	chr3_115288738	0	115288738	A	C
3	chr3_115291836	0	115291836	A	G
3	chr3_115295586	0	115295586	A	G
3	chr3_115299287	0	115299287	A	G
3	chr3_115301799	0	115301799	T	C
3	chr3_115302267	0	115302267	T	C
3	chr3_115324738	0	115324738	G	A
3	chr3_115326605	0	115326605	T	C
3	chr3_115333966	0	115333966	G	A
3	chr3_115334400	0	115334400	A	G
3	chr3_115335196	0	115335196	G	A
3	chr3_115338876	0	115338876	T	C
3	chr3_115345212	0	115345212	T	C
3	chr3_115353629	0	115353629	A	G
3	chr3_115366830	0	115366830	G	A
3	chr3_115368031	0	115368031	C	G
3	chr3_115373053	0	115373053	T	C
3	chr3_115380789	0	115380789	A	G
3	chr3_115385283	0	115385283	T	C
3	chr3_115389277	0	115389277	A	G
3	chr3_115393145	0	115393145	A	G
3	chr3_115398668	0	115398668	A	G
3	chr3_115398709	0	115398709	C	G
3	chr3_115402905	0	115402905	G	A
3	chr3_115403115	0	115403115	T	C
3	chr3_115403240	0	115403240	C	G
3	chr3_115408217	0	115408217	G	A
3	chr3_115410202	0	115410202	T	C
3	chr3_115411510	0	115411510	G	C
3	chr3_115420757	0	115420757	A	G
3	chr3_115423889	0	115423889	T	C
3	chr3_115426809	0	115426809	T	C
3	chr3_115430434	0	115430434	A	G
3	chr3_115443756	0	115443756	T	C
3	chr3_115461919	0	115461919	T	C
3	chr3_115463790	0	115463790	T	C
3	chr3_115477573	0	115477573	G	T
3	chr3_115477689	0	115477689	A	G
3	chr3_115480192	0	115480192	C	T
3	chr3_115496681	0	115496681	T	C
3	chr3_115506342	0	115506342	G	A
3	chr3_115506573	0	115506573	C	T
3	chr3_115514463	0	115514463	G	A
3	chr3_115519505	0	115519505	G	C
3	chr3_115522240	0	115522240	G	C
3	chr3_115529643	0	115529643	T	A
3	chr3_115530818	0	115530818	G	T
3	chr3_115537666	0	115537666	T	C
3	chr3_115544972	0	115544972	G	A
3	chr3_115546546	0	115546546	G	C
3	chr3_115548030	0	115548030	C	G
3	chr3_115549718	0	115549718	C	G
3	chr3_115550356	0	115550356	A	G
3	chr3_115550605	0	115550605	C	G
3	chr3_115556452	0	115556452	T	G
3	chr3_115557181	0	115557181	G	A
3	chr3_115559746	0	115559746	A	G
3	chr3_115562707	0	115562707	G	C
3	chr3_115563753	0	115563753	A	T
3	chr3_115566771	0	115566771	G	A
3	chr3_115568546	0	115568546	G	A
3	chr3_115571009	0	115571009	C	T
3	chr3_115587230	0	115587230	T	C
3	chr3_115588206	0	115588206	G	C
3	chr3_115588455	0	115588455	A	G
3	chr3_115590150	0	115590150	A	G
3	chr3_115591354	0	115591354	T	G
3	chr3_115591963	0	115591963	C	T
3	chr3_115597508	0	115597508	A	C
3	chr3_115606459	0	115606459	T	C
3	chr3_115609431	0	115609431	A	G
3	chr3_115609711	0	115609711	C	A
3	chr3_115610586	0	115610586	C	T
3	chr3_115624048	0	115624048	T	C
3	chr3_115639732	0	115639732	A	C
3	chr3_115642140	0	115642140	T	C
3	chr3_115642381	0	115642381	T	C
3	chr3_115646542	0	115646542	C	T
3	chr3_115647862	0	115647862	G	A
3	chr3_115650099	0	115650099	C	T
3	chr3_115650556	0	115650556	G	A
3	chr3_115652913	0	115652913	A	G
3	chr3_115655962	0	115655962	T	C
3	chr3_115658042	0	115658042	T	C
3	chr3_115663185	0	115663185	A	G
3	chr3_115664728	0	115664728	C	T
3	chr3_115665901	0	115665901	C	T
3	chr3_115668068	0	115668068	T	C
3	chr3_115671580	0	115671580	T	C
3	chr3_115673135	0	115673135	C	T
3	chr3_115676422	0	115676422	T	C
3	chr3_115694282	0	115694282	T	C
3	chr3_115699085	0	115699085	G	A
3	chr3_115703005	0	115703005	A	G
3	chr3_115704693	0	115704693	G	C
3	chr3_115705653	0	115705653	T	G
3	chr3_115708833	0	115708833	T	C
3	chr3_115708953	0	115708953	T	C
3	chr3_115714231	0	115714231	A	G
3	chr3_115721331	0	115721331	T	C
3	chr3_115723822	0	115723822	C	T
3	chr3_115724973	0	115724973	A	T
3	chr3_115729736	0	115729736	A	G
3	chr3_115733613	0	115733613	C	T
3	chr3_115738075	0	115738075	T	C
3	chr3_115749165	0	115749165	T	C
3	chr3_115752055	0	115752055	A	C
3	chr3_115762137	0	115762137	T	C
3	chr3_115774682	0	115774682	G	A
3	chr3_115779166	0	115779166	T	C
3	chr3_115779437	0	115779437	T	C
3	chr3_115779824	0	115779824	G	A
3	chr3_115791661	0	115791661	T	C
3	chr3_115791842	0	115791842	G	A
3	chr3_115794096	0	115794096	C	A
3	chr3_115804496	0	115804496	T	C
3	chr3_115814490	0	115814490	A	G
3	chr3_115818936	0	115818936	A	G
3	chr3_115826674	0	115826674	G	C
3	chr3_115840866	0	115840866	T	G
3	chr3_115851384	0	115851384	T	C
3	chr3_115858158	0	115858158	G	C
3	chr3_115863357	0	115863357	A	G
3	chr3_115863570	0	115863570	T	C
3	chr3_115864219	0	115864219	G	A
3	chr3_115865089	0	115865089	T	C
3	chr3_115868072	0	115868072	T	C
3	chr3_115872470	0	115872470	T	C
3	chr3_115872995	0	115872995	A	G
3	chr3_115873070	0	115873070	T	C
3	chr3_115883916	0	115883916	A	G
3	chr3_115884090	0	115884090	G	A
3	chr3_115887340	0	115887340	A	G
3	chr3_115889351	0	115889351	G	A
3	chr3_115896479	0	115896479	C	T
3	chr3_115910991	0	115910991	A	G
3	chr3_115913122	0	115913122	C	G
3	chr3_115933453	0	115933453	A	G
3	chr3_115934752	0	115934752	A	G
3	chr3_115935365	0	115935365	G	C
3	chr3_115936348	0	115936348	T	G
3	chr3_115938097	0	115938097	A	G
3	chr3_115943538	0	115943538	C	T
3	chr3_115946684	0	115946684	A	G
3	chr3_115949063	0	115949063	T	C
3	chr3_115951135	0	115951135	G	A
3	chr3_115967692	0	115967692	T	C
3	chr3_115970162	0	115970162	A	G
3	chr3_115970625	0	115970625	C	T
3	chr3_115982851	0	115982851	T	C
3	chr3_115988107	0	115988107	A	G
3	chr3_116004611	0	116004611	T	C
3	chr3_116014154	0	116014154	T	C
3	chr3_116018276	0	116018276	A	G
3	chr3_116018694	0	116018694	C	T
3	chr3_116033058	0	116033058	C	T
3	chr3_116036651	0	116036651	T	C
3	chr3_116037670	0	116037670	A	G
3	chr3_116042816	0	116042816	T	C
3	chr3_116049301	0	116049301	T	C
3	chr3_116050791	0	116050791	T	C
3	chr3_116052289	0	116052289	T	C
3	chr3_116052796	0	116052796	T	C
3	chr3_116056409	0	116056409	T	C
3	chr3_116057102	0	116057102	A	C
3	chr3_116063333	0	116063333	T	C
3	chr3_116063713	0	116063713	T	C
3	chr3_116066207	0	116066207	T	C
3	chr3_116069326	0	116069326	T	C
3	chr3_116081627	0	116081627	T	C
3	chr3_116084096	0	116084096	A	G
3	chr3_116088802	0	116088802	A	T
3	chr3_116100837	0	116100837	A	G
3	chr3_116101787	0	116101787	C	T
3	chr3_116105849	0	116105849	A	G
3	chr3_116109161	0	116109161	T	C
3	chr3_116113347	0	116113347	T	C
3	chr3_116113813	0	116113813	T	G
3	chr3_116125689	0	116125689	T	G
3	chr3_116152230	0	116152230	T	G
3	chr3_116152935	0	116152935	T	C
3	chr3_116161682	0	116161682	A	G
3	chr3_116164023	0	116164023	C	T
3	chr3_116164411	0	116164411	G	A
3	chr3_116165367	0	116165367	T	C
3	chr3_116166485	0	116166485	G	A
3	chr3_116166988	0	116166988	C	T
3	chr3_116167481	0	116167481	G	C
3	chr3_116170283	0	116170283	G	C
3	chr3_116174322	0	116174322	A	T
3	chr3_116182755	0	116182755	A	G
3	chr3_116206790	0	116206790	T	C
3	chr3_116207034	0	116207034	C	G
3	chr3_116207895	0	116207895	T	C
3	chr3_116214769	0	116214769	G	A
3	chr3_116224999	0	116224999	A	G
3	chr3_116228049	0	116228049	T	G
3	chr3_116228497	0	116228497	T	C
3	chr3_116230569	0	116230569	C	T
3	chr3_116240164	0	116240164	C	T
3	chr3_116251528	0	116251528	C	T
3	chr3_116253091	0	116253091	A	G
3	chr3_116253254	0	116253254	A	G
3	chr3_116253521	0	116253521	G	A
3	chr3_116257978	0	116257978	C	T
3	chr3_116259307	0	116259307	A	G
3	chr3_116263211	0	116263211	C	T
3	chr3_116264210	0	116264210	A	G
3	chr3_116267427	0	116267427	T	A
3	chr3_116268000	0	116268000	T	C
3	chr3_116271922	0	116271922	G	A
3	chr3_116274659	0	116274659	C	T
3	chr3_116275515	0	116275515	T	G
3	chr3_116276983	0	116276983	A	G
3	chr3_116289576	0	116289576	A	G
3	chr3_116299211	0	116299211	T	G
3	chr3_116299545	0	116299545	A	G
3	chr3_116302692	0	116302692	C	T
3	chr3_116302877	0	116302877	A	G
3	chr3_116304270	0	116304270	T	C
3	chr3_116310582	0	116310582	T	C
3	chr3_116324474	0	116324474	C	A
3	chr3_116325915	0	116325915	C	A
3	chr3_116330965	0	116330965	G	A
3	chr3_116333091	0	116333091	T	C
3	chr3_116389995	0	116389995	G	C
3	chr3_116394160	0	116394160	T	G
3	chr3_116403591	0	116403591	A	G
3	chr3_116413013	0	116413013	T	C
3	chr3_116416936	0	116416936	G	C
3	chr3_116425498	0	116425498	C	T
3	chr3_116429464	0	116429464	T	C
3	chr3_116433880	0	116433880	G	C
3	chr3_116437437	0	116437437	G	C
3	chr3_116438615	0	116438615	C	A
3	chr3_116438924	0	116438924	A	G
3	chr3_116447653	0	116447653	C	A
3	chr3_116457287	0	116457287	A	T
3	chr3_116458124	0	116458124	G	A
3	chr3_116461545	0	116461545	T	C
3	chr3_116461857	0	116461857	T	C
3	chr3_116468020	0	116468020	A	G
3	chr3_116472986	0	116472986	G	A
3	chr3_116476378	0	116476378	A	G
3	chr3_116482664	0	116482664	T	C
3	chr3_116495220	0	116495220	C	T
3	chr3_116504954	0	116504954	T	C
3	chr3_116505874	0	116505874	T	C
3	chr3_116506717	0	116506717	G	C
3	chr3_116521848	0	116521848	A	G
3	chr3_116524578	0	116524578	G	A
3	chr3_116532207	0	116532207	C	G
3	chr3_116533449	0	116533449	A	G
3	chr3_116542194	0	116542194	A	C
3	chr3_116543993	0	116543993	T	C
3	chr3_116544615	0	116544615	T	C
3	chr3_116547406	0	116547406	A	G
3	chr3_116557624	0	116557624	A	G
3	chr3_116561031	0	116561031	T	C
3	chr3_116576905	0	116576905	T	C
3	chr3_116583073	0	116583073	C	T
3	chr3_116590049	0	116590049	G	A
3	chr3_116590494	0	116590494	C	G
3	chr3_116592982	0	116592982	T	C
3	chr3_116594915	0	116594915	T	C
3	chr3_116595874	0	116595874	G	C
3	chr3_116595968	0	116595968	G	C
3	chr3_116596664	0	116596664	T	G
3	chr3_116597318	0	116597318	T	C
3	chr3_116607318	0	116607318	A	T
3	chr3_116617503	0	116617503	A	G
3	chr3_116629563	0	116629563	T	C
3	chr3_116632015	0	116632015	A	G
3	chr3_116633735	0	116633735	G	C
3	chr3_116635762	0	116635762	A	G
3	chr3_116637143	0	116637143	T	G
3	chr3_116641647	0	116641647	C	T
3	chr3_116647596	0	116647596	T	C
3	chr3_116648299	0	116648299	G	A
3	chr3_116656412	0	116656412	T	C
3	chr3_116668797	0	116668797	T	C
3	chr3_116674772	0	116674772	T	C
3	chr3_116679287	0	116679287	T	C
3	chr3_116683254	0	116683254	C	T
3	chr3_116687405	0	116687405	A	T
3	chr3_116690053	0	116690053	C	T
3	chr3_116693346	0	116693346	T	C
3	chr3_116693604	0	116693604	A	G
3	chr3_116715430	0	116715430	T	C
3	chr3_116716409	0	116716409	G	A
3	chr3_116722593	0	116722593	A	G
3	chr3_116727111	0	116727111	T	C
3	chr3_116729106	0	116729106	G	A
3	chr3_116731976	0	116731976	A	G
3	chr3_116734104	0	116734104	G	A
3	chr3_116740338	0	116740338	C	T
3	chr3_116742892	0	116742892	T	A
3	chr3_116745223	0	116745223	T	G
3	chr3_116749053	0	116749053	G	A
3	chr3_116765514	0	116765514	T	C
3	chr3_116773521	0	116773521	T	C
3	chr3_116783909	0	116783909	T	C
3	chr3_116825421	0	116825421	T	C
3	chr3_116827305	0	116827305	A	G
3	chr3_116830981	0	116830981	T	C
3	chr3_116832479	0	116832479	G	A
3	chr3_116833433	0	116833433	A	G
3	chr3_116834691	0	116834691	A	G
3	chr3_116841535	0	116841535	C	G
3	chr3_116842409	0	116842409	A	G
3	chr3_116845411	0	116845411	T	C
3	chr3_116848860	0	116848860	G	C
3	chr3_116849544	0	116849544	T	C
3	chr3_116852564	0	116852564	G	A
3	chr3_116899583	0	116899583	G	T
3	chr3_116900100	0	116900100	T	A
3	chr3_116909639	0	116909639	G	T
3	chr3_116923754	0	116923754	G	C
3	chr3_116925784	0	116925784	A	G
3	chr3_116937158	0	116937158	A	G
3	chr3_116954279	0	116954279	A	G
3	chr3_116975460	0	116975460	C	T
3	chr3_116976504	0	116976504	C	T
3	chr3_116977737	0	116977737	A	G
3	chr3_116980891	0	116980891	C	T
3	chr3_116989894	0	116989894	A	T
3	chr3_116992356	0	116992356	G	A
3	chr3_116999816	0	116999816	T	C
3	chr3_117003137	0	117003137	T	C
3	chr3_117004989	0	117004989	A	G
3	chr3_117008502	0	117008502	T	C
3	chr3_117009727	0	117009727	G	C
3	chr3_117014982	0	117014982	T	C
3	chr3_117018165	0	117018165	T	C
3	chr3_117018374	0	117018374	C	T
3	chr3_117018490	0	117018490	A	G
3	chr3_117019983	0	117019983	A	C
3	chr3_117020469	0	117020469	C	T
3	chr3_117024909	0	117024909	C	T
3	chr3_117026111	0	117026111	C	T
3	chr3_117026499	0	117026499	A	C
3	chr3_117033176	0	117033176	A	C
3	chr3_117036108	0	117036108	G	A
3	chr3_117036957	0	117036957	A	G
3	chr3_117044018	0	117044018	C	T
3	chr3_117057449	0	117057449	C	T
3	chr3_117059605	0	117059605	T	C
3	chr3_117062554	0	117062554	C	T
3	chr3_117073308	0	117073308	A	G
3	chr3_117077213	0	117077213	T	C
3	chr3_117078034	0	117078034	A	G
3	chr3_117079761	0	117079761	A	T
3	chr3_117081042	0	117081042	C	T
3	chr3_117100032	0	117100032	C	T
3	chr3_117101640	0	117101640	T	G
3	chr3_117105161	0	117105161	G	C
3	chr3_117109216	0	117109216	T	C
3	chr3_117109522	0	117109522	C	G
3	chr3_117122156	0	117122156	G	C
3	chr3_117124732	0	117124732	G	C
3	chr3_117124841	0	117124841	T	G
3	chr3_117126463	0	117126463	G	T
3	chr3_117127188	0	117127188	G	A
3	chr3_117135968	0	117135968	T	A
3	chr3_117144471	0	117144471	C	T
3	chr3_117156263	0	117156263	G	A
3	chr3_117156673	0	117156673	C	T
3	chr3_117164433	0	117164433	T	G
3	chr3_117164494	0	117164494	G	A
3	chr3_117177810	0	117177810	T	C
3	chr3_117179392	0	117179392	A	G
3	chr3_117182222	0	117182222	T	A
3	chr3_117182912	0	117182912	G	A
3	chr3_117191558	0	117191558	G	A
3	chr3_117199921	0	117199921	G	A
3	chr3_117205132	0	117205132	T	C
3	chr3_117212619	0	117212619	A	G
3	chr3_117221517	0	117221517	T	G
3	chr3_117223959	0	117223959	G	A
3	chr3_117228904	0	117228904	A	G
3	chr3_117249063	0	117249063	A	G
3	chr3_117253581	0	117253581	A	G
3	chr3_117258606	0	117258606	C	A
3	chr3_117260396	0	117260396	T	G
3	chr3_117263499	0	117263499	C	A
3	chr3_117266615	0	117266615	A	C
3	chr3_117268655	0	117268655	T	C
3	chr3_117271600	0	117271600	C	T
3	chr3_117273813	0	117273813	C	A
3	chr3_117281964	0	117281964	G	A
3	chr3_117282321	0	117282321	T	C
3	chr3_117291839	0	117291839	T	C
3	chr3_117292801	0	117292801	G	T
3	chr3_117297132	0	117297132	A	G
3	chr3_117301085	0	117301085	G	A
3	chr3_117309729	0	117309729	T	C
3	chr3_117311264	0	117311264	G	A
3	chr3_117312532	0	117312532	G	A
3	chr3_117313243	0	117313243	C	T
3	chr3_117318862	0	117318862	C	T
3	chr3_117334810	0	117334810	A	G
3	chr3_117339461	0	117339461	T	C
3	chr3_117349578	0	117349578	A	C
3	chr3_117358585	0	117358585	C	T
3	chr3_117363216	0	117363216	G	A
3	chr3_117366601	0	117366601	A	T
3	chr3_117372072	0	117372072	C	A
3	chr3_117393147	0	117393147	A	G
3	chr3_117394887	0	117394887	T	G
3	chr3_117395588	0	117395588	C	T
3	chr3_117396410	0	117396410	A	G
3	chr3_117396551	0	117396551	G	A
3	chr3_117398305	0	117398305	T	G
3	chr3_117398452	0	117398452	A	C
3	chr3_117405315	0	117405315	G	T
3	chr3_117407006	0	117407006	G	A
3	chr3_117407541	0	117407541	A	G
3	chr3_117411653	0	117411653	T	C
3	chr3_117437710	0	117437710	A	G
3	chr3_117448696	0	117448696	T	C
3	chr3_117448989	0	117448989	C	T
3	chr3_117452160	0	117452160	G	A
3	chr3_117456911	0	117456911	C	T
3	chr3_117459806	0	117459806	C	T
3	chr3_117460696	0	117460696	C	G
3	chr3_117461321	0	117461321	A	G
3	chr3_117464283	0	117464283	C	A
3	chr3_117465872	0	117465872	T	C
3	chr3_117466979	0	117466979	A	G
3	chr3_117468292	0	117468292	C	T
3	chr3_117469277	0	117469277	A	G
3	chr3_117474895	0	117474895	T	C
3	chr3_117479939	0	117479939	T	C
3	chr3_117482566	0	117482566	T	G
3	chr3_117487415	0	117487415	T	C
3	chr3_117494364	0	117494364	T	C
3	chr3_117501178	0	117501178	C	T
3	chr3_117504695	0	117504695	A	G
3	chr3_117506038	0	117506038	G	A
3	chr3_117506352	0	117506352	C	A
3	chr3_117508061	0	117508061	T	C
3	chr3_117511655	0	117511655	T	C
3	chr3_117524322	0	117524322	A	C
3	chr3_117526864	0	117526864	T	C
3	chr3_117530709	0	117530709	G	C
3	chr3_117542579	0	117542579	T	C
3	chr3_117548917	0	117548917	C	T
3	chr3_117551128	0	117551128	A	G
3	chr3_117554664	0	117554664	A	C
3	chr3_117557583	0	117557583	T	A
3	chr3_117560640	0	117560640	A	G
3	chr3_117565702	0	117565702	A	G
3	chr3_117572586	0	117572586	A	G
3	chr3_117573608	0	117573608	T	C
3	chr3_117581054	0	117581054	T	C
3	chr3_117581846	0	117581846	A	C
3	chr3_117584004	0	117584004	T	C
3	chr3_117587421	0	117587421	A	G
3	chr3_117595697	0	117595697	C	T
3	chr3_117598671	0	117598671	T	C
3	chr3_117621079	0	117621079	G	A
3	chr3_117628370	0	117628370	C	A
3	chr3_117632930	0	117632930	T	C
3	chr3_117641197	0	117641197	G	C
3	chr3_117642330	0	117642330	C	T
3	chr3_117645595	0	117645595	T	C
3	chr3_117648367	0	117648367	C	T
3	chr3_117649748	0	117649748	T	A
3	chr3_117661186	0	117661186	T	C
3	chr3_117665186	0	117665186	T	C
3	chr3_117665305	0	117665305	C	T
3	chr3_117666550	0	117666550	G	A
3	chr3_117670949	0	117670949	G	A
3	chr3_117670981	0	117670981	A	G
3	chr3_117680516	0	117680516	G	C
3	chr3_117685830	0	117685830	C	T
3	chr3_117689444	0	117689444	C	G
3	chr3_117690471	0	117690471	A	G
3	chr3_117703349	0	117703349	A	T
3	chr3_117705150	0	117705150	C	A
3	chr3_117729164	0	117729164	T	C
3	chr3_117731283	0	117731283	A	C
3	chr3_117732499	0	117732499	G	C
3	chr3_117734349	0	117734349	C	T
3	chr3_117737519	0	117737519	T	C
3	chr3_117750582	0	117750582	A	G
3	chr3_117752486	0	117752486	T	G
3	chr3_117753096	0	117753096	A	G
3	chr3_117753604	0	117753604	A	T
3	chr3_117753729	0	117753729	C	T
3	chr3_117773143	0	117773143	T	G
3	chr3_117774762	0	117774762	C	A
3	chr3_117776435	0	117776435	T	C
3	chr3_117779329	0	117779329	G	A
3	chr3_117779956	0	117779956	A	G
3	chr3_117788376	0	117788376	A	G
3	chr3_117790215	0	117790215	T	C
3	chr3_117802728	0	117802728	A	G
3	chr3_117810021	0	117810021	C	T
3	chr3_117819841	0	117819841	A	G
3	chr3_117845961	0	117845961	T	C
3	chr3_117850019	0	117850019	C	G
3	chr3_117891150	0	117891150	A	G
3	chr3_117891172	0	117891172	A	G
3	chr3_117895140	0	117895140	A	G
3	chr3_117901692	0	117901692	A	G
3	chr3_117905271	0	117905271	G	A
3	chr3_117905678	0	117905678	G	A
3	chr3_117928398	0	117928398	A	C
3	chr3_117931378	0	117931378	T	C
3	chr3_117935911	0	117935911	A	G
3	chr3_117937443	0	117937443	T	C
3	chr3_117938143	0	117938143	T	C
3	chr3_117953008	0	117953008	G	A
3	chr3_117963742	0	117963742	T	G
3	chr3_117965449	0	117965449	A	C
3	chr3_117974434	0	117974434	C	T
3	chr3_117987025	0	117987025	T	C
3	chr3_117994452	0	117994452	C	T
3	chr3_117998322	0	117998322	G	A
3	chr3_118010677	0	118010677	A	G
3	chr3_118011403	0	118011403	C	G
3	chr3_118011555	0	118011555	C	T
3	chr3_118019678	0	118019678	A	G
3	chr3_118024080	0	118024080	C	T
3	chr3_118031985	0	118031985	G	A
3	chr3_118034084	0	118034084	A	G
3	chr3_118036502	0	118036502	C	G
3	chr3_118037347	0	118037347	G	A
3	chr3_118047878	0	118047878	A	G
3	chr3_118048945	0	118048945	G	A
3	chr3_118050686	0	118050686	A	G
3	chr3_118054060	0	118054060	C	T
3	chr3_118055063	0	118055063	T	A
3	chr3_118057182	0	118057182	A	G
3	chr3_118064647	0	118064647	A	G
3	chr3_118081626	0	118081626	A	G
3	chr3_118096747	0	118096747	A	G
3	chr3_118099290	0	118099290	G	A
3	chr3_118108662	0	118108662	A	G
3	chr3_118113679	0	118113679	G	C
3	chr3_118114775	0	118114775	A	G
3	chr3_118117176	0	118117176	C	T
3	chr3_118117233	0	118117233	C	A
3	chr3_118127701	0	118127701	C	A
3	chr3_118136728	0	118136728	A	G
3	chr3_118154070	0	118154070	C	T
3	chr3_118159107	0	118159107	T	A
3	chr3_118167613	0	118167613	A	G
3	chr3_118179592	0	118179592	G	C
3	chr3_118179844	0	118179844	T	A
3	chr3_118187819	0	118187819	C	G
3	chr3_118188035	0	118188035	T	A
3	chr3_118195366	0	118195366	A	C
3	chr3_118197922	0	118197922	T	C
3	chr3_118198458	0	118198458	A	G
3	chr3_118199022	0	118199022	T	C
3	chr3_118200937	0	118200937	T	C
3	chr3_118202508	0	118202508	T	C
3	chr3_118202959	0	118202959	T	G
3	chr3_118203811	0	118203811	G	C
3	chr3_118206447	0	118206447	A	G
3	chr3_118208536	0	118208536	C	T
3	chr3_118213389	0	118213389	A	G
3	chr3_118215122	0	118215122	C	T
3	chr3_118218175	0	118218175	A	C
3	chr3_118219186	0	118219186	G	A
3	chr3_118222310	0	118222310	G	C
3	chr3_118226594	0	118226594	A	G
3	chr3_118227421	0	118227421	C	A
3	chr3_118231002	0	118231002	G	C
3	chr3_118232246	0	118232246	A	G
3	chr3_118237008	0	118237008	T	A
3	chr3_118248537	0	118248537	A	C
3	chr3_118249976	0	118249976	G	A
3	chr3_118254535	0	118254535	G	T
3	chr3_118260801	0	118260801	T	C
3	chr3_118267932	0	118267932	A	G
3	chr3_118281208	0	118281208	G	A
3	chr3_118292792	0	118292792	A	G
3	chr3_118308612	0	118308612	A	G
3	chr3_118310889	0	118310889	A	G
3	chr3_118315049	0	118315049	T	G
3	chr3_118322953	0	118322953	T	G
3	chr3_118323619	0	118323619	T	G
3	chr3_118324940	0	118324940	A	T
3	chr3_118327470	0	118327470	A	G
3	chr3_118328356	0	118328356	T	G
3	chr3_118328598	0	118328598	A	G
3	chr3_118330805	0	118330805	A	G
3	chr3_118333052	0	118333052	G	T
3	chr3_118333606	0	118333606	A	G
3	chr3_118344415	0	118344415	A	G
3	chr3_118345627	0	118345627	C	T
3	chr3_118345808	0	118345808	T	C
3	chr3_118346825	0	118346825	T	C
3	chr3_118351221	0	118351221	T	C
3	chr3_118352572	0	118352572	C	T
3	chr3_118353649	0	118353649	C	G
3	chr3_118355178	0	118355178	A	G
3	chr3_118359932	0	118359932	A	G
3	chr3_118365517	0	118365517	C	A
3	chr3_118365748	0	118365748	A	G
3	chr3_118384312	0	118384312	A	G
3	chr3_118391568	0	118391568	C	T
3	chr3_118397977	0	118397977	G	C
3	chr3_118405765	0	118405765	A	G
3	chr3_118418962	0	118418962	A	C
3	chr3_118428938	0	118428938	T	C
3	chr3_118428991	0	118428991	T	C
3	chr3_118431092	0	118431092	T	C
3	chr3_118433378	0	118433378	T	C
3	chr3_118454806	0	118454806	G	A
3	chr3_118457452	0	118457452	G	A
3	chr3_118463545	0	118463545	T	C
3	chr3_118470365	0	118470365	C	T
3	chr3_118476446	0	118476446	A	G
3	chr3_118479187	0	118479187	T	C
3	chr3_118490074	0	118490074	C	T
3	chr3_118506990	0	118506990	C	A
3	chr3_118523888	0	118523888	C	T
3	chr3_118534526	0	118534526	C	G
3	chr3_118545255	0	118545255	T	C
3	chr3_118572861	0	118572861	T	C
3	chr3_118577494	0	118577494	T	C
3	chr3_118584019	0	118584019	G	A
3	chr3_118587257	0	118587257	A	G
3	chr3_118589952	0	118589952	G	C
3	chr3_118590038	0	118590038	A	G
3	chr3_118598354	0	118598354	A	T
3	chr3_118610450	0	118610450	G	A
3	chr3_118626565	0	118626565	A	G
3	chr3_118628450	0	118628450	A	G
3	chr3_118631599	0	118631599	A	C
3	chr3_118633303	0	118633303	T	C
3	chr3_118639330	0	118639330	T	C
3	chr3_118644124	0	118644124	T	C
3	chr3_118653504	0	118653504	T	C
3	chr3_118660431	0	118660431	C	T
3	chr3_118673126	0	118673126	T	C
3	chr3_118677053	0	118677053	T	C
3	chr3_118681636	0	118681636	C	T
3	chr3_118687613	0	118687613	T	C
3	chr3_118703676	0	118703676	G	A
3	chr3_118706112	0	118706112	G	T
3	chr3_118712265	0	118712265	T	C
3	chr3_118713836	0	118713836	T	C
3	chr3_118715450	0	118715450	T	C
3	chr3_118720621	0	118720621	T	A
3	chr3_118724592	0	118724592	C	T
3	chr3_118725061	0	118725061	A	G
3	chr3_118732956	0	118732956	A	G
3	chr3_118741820	0	118741820	G	C
3	chr3_118742615	0	118742615	A	C
3	chr3_118743915	0	118743915	A	G
3	chr3_118748364	0	118748364	T	C
3	chr3_118750422	0	118750422	T	C
3	chr3_118761415	0	118761415	T	C
3	chr3_118763550	0	118763550	T	C
3	chr3_118767583	0	118767583	T	C
3	chr3_118773535	0	118773535	C	T
3	chr3_118775259	0	118775259	C	T
3	chr3_118775959	0	118775959	C	T
3	chr3_118777024	0	118777024	C	T
3	chr3_118778472	0	118778472	A	G
3	chr3_118782686	0	118782686	T	C
3	chr3_118782778	0	118782778	A	G
3	chr3_118785776	0	118785776	A	C
3	chr3_118790754	0	118790754	G	T
3	chr3_118795016	0	118795016	T	C
3	chr3_118795041	0	118795041	A	G
3	chr3_118802919	0	118802919	T	C
3	chr3_118811383	0	118811383	G	C
3	chr3_118814682	0	118814682	G	C
3	chr3_118816651	0	118816651	A	G
3	chr3_118819304	0	118819304	A	T
3	chr3_118824437	0	118824437	T	G
3	chr3_118824533	0	118824533	A	G
3	chr3_118832671	0	118832671	T	C
3	chr3_118844076	0	118844076	C	G
3	chr3_118849141	0	118849141	G	C
3	chr3_118850783	0	118850783	A	G
3	chr3_118851335	0	118851335	G	C
3	chr3_118856903	0	118856903	T	C
3	chr3_118858062	0	118858062	T	C
3	chr3_118865557	0	118865557	C	T
3	chr3_118869531	0	118869531	T	C
3	chr3_118882626	0	118882626	A	G
3	chr3_118892925	0	118892925	T	C
3	chr3_118935231	0	118935231	G	A
3	chr3_118945992	0	118945992	G	C
3	chr3_118947371	0	118947371	G	T
3	chr3_118948370	0	118948370	T	C
3	chr3_118950232	0	118950232	A	T
3	chr3_118972831	0	118972831	G	C
3	chr3_118976037	0	118976037	G	A
3	chr3_118980583	0	118980583	C	T
3	chr3_118982162	0	118982162	A	G
3	chr3_118989535	0	118989535	A	G
3	chr3_118990164	0	118990164	A	T
3	chr3_118994150	0	118994150	A	G
3	chr3_118996460	0	118996460	C	T
3	chr3_119001405	0	119001405	G	A
3	chr3_119009365	0	119009365	G	A
3	chr3_119025689	0	119025689	C	T
3	chr3_119033377	0	119033377	C	T
3	chr3_119056975	0	119056975	T	C
3	chr3_119063489	0	119063489	G	T
3	chr3_119066811	0	119066811	G	A
3	chr3_119075214	0	119075214	T	C
3	chr3_119081082	0	119081082	T	C
3	chr3_119087132	0	119087132	A	G
3	chr3_119099110	0	119099110	G	C
3	chr3_119100214	0	119100214	T	C
3	chr3_119101255	0	119101255	T	G
3	chr3_119106373	0	119106373	C	A
3	chr3_119107287	0	119107287	A	G
3	chr3_119112474	0	119112474	A	C
3	chr3_119113779	0	119113779	C	T
3	chr3_119114192	0	119114192	A	T
3	chr3_119125012	0	119125012	C	A
3	chr3_119127634	0	119127634	G	C
3	chr3_119129991	0	119129991	A	G
3	chr3_119131136	0	119131136	C	G
3	chr3_119131824	0	119131824	C	G
3	chr3_119147589	0	119147589	A	G
3	chr3_119148100	0	119148100	T	C
3	chr3_119150712	0	119150712	C	T
3	chr3_119157096	0	119157096	A	C
3	chr3_119168801	0	119168801	T	C
3	chr3_119176221	0	119176221	A	G
3	chr3_119177998	0	119177998	T	C
3	chr3_119179242	0	119179242	G	C
3	chr3_119179560	0	119179560	T	C
3	chr3_119180009	0	119180009	A	G
3	chr3_119180635	0	119180635	A	G
3	chr3_119185529	0	119185529	G	A
3	chr3_119186789	0	119186789	G	A
3	chr3_119189558	0	119189558	T	C
3	chr3_119193221	0	119193221	T	C
3	chr3_119200212	0	119200212	C	T
3	chr3_119203351	0	119203351	T	G
3	chr3_119210944	0	119210944	T	C
3	chr3_119224195	0	119224195	C	G
3	chr3_119226341	0	119226341	T	A
3	chr3_119227514	0	119227514	C	T
3	chr3_119229918	0	119229918	A	G
3	chr3_119231707	0	119231707	C	G
3	chr3_119235489	0	119235489	A	G
3	chr3_119237523	0	119237523	C	G
3	chr3_119244927	0	119244927	C	G
3	chr3_119251121	0	119251121	T	C
3	chr3_119252710	0	119252710	T	C
3	chr3_119258020	0	119258020	G	C
3	chr3_119258225	0	119258225	A	G
3	chr3_119260783	0	119260783	T	C
3	chr3_119261316	0	119261316	T	C
3	chr3_119287855	0	119287855	C	T
3	chr3_119288475	0	119288475	T	C
3	chr3_119295084	0	119295084	T	C
3	chr3_119297783	0	119297783	T	C
3	chr3_119300452	0	119300452	T	C
3	chr3_119300630	0	119300630	T	C
3	chr3_119314220	0	119314220	T	C
3	chr3_119314452	0	119314452	T	C
3	chr3_119329875	0	119329875	T	C
3	chr3_119331751	0	119331751	A	G
3	chr3_119339243	0	119339243	A	G
3	chr3_119340348	0	119340348	T	C
3	chr3_119341394	0	119341394	T	C
3	chr3_119344999	0	119344999	A	G
3	chr3_119348504	0	119348504	T	A
3	chr3_119348715	0	119348715	A	G
3	chr3_119355665	0	119355665	A	G
3	chr3_119370296	0	119370296	T	C
3	chr3_119370341	0	119370341	A	G
3	chr3_119371607	0	119371607	C	T
3	chr3_119379369	0	119379369	G	A
3	chr3_119381264	0	119381264	G	T
3	chr3_119383485	0	119383485	A	G
3	chr3_119388777	0	119388777	T	C
3	chr3_119396157	0	119396157	C	T
3	chr3_119400026	0	119400026	G	C
3	chr3_119408131	0	119408131	A	G
3	chr3_119421714	0	119421714	A	C
3	chr3_119429978	0	119429978	T	C
3	chr3_119433825	0	119433825	G	A
3	chr3_119440322	0	119440322	A	G
3	chr3_119445957	0	119445957	G	T
3	chr3_119455058	0	119455058	T	C
3	chr3_119455722	0	119455722	C	T
4	chr4_15308	0	15308	G	A
4	chr4_17043	0	17043	A	G
4	chr4_28450	0	28450	A	T
4	chr4_32206	0	32206	T	C
4	chr4_44274	0	44274	T	C
4	chr4_46977	0	46977	G	C
4	chr4_47107	0	47107	G	C
4	chr4_48730	0	48730	T	C
4	chr4_71983	0	71983	A	C
4	chr4_91627	0	91627	T	G
4	chr4_95943	0	95943	C	T
4	chr4_98961	0	98961	A	G
4	chr4_101321	0	101321	G	A
4	chr4_101876	0	101876	T	C
4	chr4_104248	0	104248	T	C
4	chr4_104941	0	104941	A	T
4	chr4_105502	0	105502	T	A
4	chr4_107367	0	107367	T	A
4	chr4_108477	0	108477	C	T
4	chr4_120015	0	120015	G	A
4	chr4_122589	0	122589	G	A
4	chr4_123552	0	123552	A	C
4	chr4_134210	0	134210	T	C
4	chr4_139610	0	139610	T	A
4	chr4_147310	0	147310	C	A
4	chr4_150274	0	150274	G	A
4	chr4_161325	0	161325	C	A
4	chr4_163401	0	163401	A	C
4	chr4_163433	0	163433	T	C
4	chr4_165859	0	165859	C	T
4	chr4_172847	0	172847	A	G
4	chr4_174877	0	174877	A	G
4	chr4_175529	0	175529	G	T
4	chr4_178129	0	178129	C	G
4	chr4_182205	0	182205	T	C
4	chr4_184006	0	184006	A	T
4	chr4_189111	0	189111	C	G
4	chr4_201017	0	201017	G	T
4	chr4_207912	0	207912	T	C
4	chr4_209615	0	209615	T	G
4	chr4_216878	0	216878	T	C
4	chr4_227941	0	227941	A	G
4	chr4_228071	0	228071	G	A
4	chr4_229583	0	229583	T	C
4	chr4_232618	0	232618	C	G
4	chr4_233945	0	233945	A	C
4	chr4_234536	0	234536	C	T
4	chr4_239582	0	239582	G	A
4	chr4_248432	0	248432	T	A
4	chr4_248865	0	248865	G	C
4	chr4_249236	0	249236	T	G
4	chr4_250104	0	250104	G	A
4	chr4_251161	0	251161	C	T
4	chr4_253850	0	253850	A	G
4	chr4_256993	0	256993	A	G
4	chr4_258230	0	258230	G	A
4	chr4_261244	0	261244	A	G
4	chr4_266695	0	266695	C	T
4	chr4_273903	0	273903	A	G
4	chr4_281197	0	281197	T	C
4	chr4_283678	0	283678	A	G
4	chr4_284952	0	284952	C	T
4	chr4_292113	0	292113	G	A
4	chr4_296656	0	296656	C	G
4	chr4_301574	0	301574	A	G
4	chr4_301630	0	301630	C	A
4	chr4_307094	0	307094	A	G
4	chr4_309354	0	309354	C	T
4	chr4_311095	0	311095	T	C
4	chr4_313089	0	313089	A	T
4	chr4_315959	0	315959	T	C
4	chr4_320024	0	320024	G	C
4	chr4_321593	0	321593	T	A
4	chr4_321655	0	321655	C	T
4	chr4_322533	0	322533	G	T
4	chr4_322805	0	322805	A	C
4	chr4_328811	0	328811	G	T
4	chr4_334662	0	334662	A	G
4	chr4_337041	0	337041	C	A
4	chr4_338208	0	338208	G	C
4	chr4_339290	0	339290	C	T
4	chr4_341817	0	341817	A	G
4	chr4_351101	0	351101	A	G
4	chr4_352233	0	352233	C	T
4	chr4_352456	0	352456	C	T
4	chr4_352558	0	352558	T	A
4	chr4_361324	0	361324	C	A
4	chr4_362034	0	362034	A	G
4	chr4_362251	0	362251	A	G
4	chr4_370945	0	370945	G	A
4	chr4_373611	0	373611	C	A
4	chr4_381852	0	381852	G	C
4	chr4_385045	0	385045	C	G
4	chr4_397409	0	397409	A	G
4	chr4_402533	0	402533	C	T
4	chr4_409280	0	409280	A	G
4	chr4_411902	0	411902	C	T
4	chr4_413393	0	413393	C	T
4	chr4_416043	0	416043	G	T
4	chr4_419585	0	419585	C	T
4	chr4_421174	0	421174	A	T
4	chr4_422627	0	422627	T	A
4	chr4_432354	0	432354	T	A
4	chr4_432557	0	432557	G	C
4	chr4_441421	0	441421	C	T
4	chr4_450163	0	450163	T	C
4	chr4_452560	0	452560	T	G
4	chr4_459581	0	459581	G	C
4	chr4_462508	0	462508	A	G
4	chr4_470624	0	470624	G	C
4	chr4_471748	0	471748	G	A
4	chr4_472588	0	472588	A	G
4	chr4_473424	0	473424	T	C
4	chr4_474455	0	474455	T	C
4	chr4_483841	0	483841	G	A
4	chr4_487711	0	487711	T	C
4	chr4_493274	0	493274	C	G
4	chr4_496537	0	496537	G	C
4	chr4_502922	0	502922	G	T
4	chr4_506873	0	506873	C	G
4	chr4_508083	0	508083	G	A
4	chr4_511582	0	511582	G	A
4	chr4_517659	0	517659	G	C
4	chr4_521442	0	521442	T	C
4	chr4_522740	0	522740	T	A
4	chr4_530119	0	530119	C	G
4	chr4_531124	0	531124	G	A
4	chr4_531168	0	531168	T	C
4	chr4_538476	0	538476	G	T
4	chr4_540517	0	540517	T	C
4	chr4_543527	0	543527	A	G
4	chr4_546557	0	546557	G	A
4	chr4_549749	0	549749	G	A
4	chr4_553444	0	553444	A	G
4	chr4_553578	0	553578	T	C
4	chr4_559998	0	559998	T	G
4	chr4_562788	0	562788	C	T
4	chr4_569995	0	569995	C	T
4	chr4_574786	0	574786	C	T
4	chr4_576386	0	576386	T	C
4	chr4_580131	0	580131	T	C
4	chr4_583030	0	583030	C	A
4	chr4_586600	0	586600	A	G
4	chr4_590474	0	590474	A	G
4	chr4_596768	0	596768	G	A
4	chr4_598933	0	598933	G	C
4	chr4_612086	0	612086	G	A
4	chr4_625854	0	625854	G	C
4	chr4_630107	0	630107	T	C
4	chr4_631386	0	631386	A	G
4	chr4_631648	0	631648	T	C
4	chr4_633644	0	633644	G	A
4	chr4_633804	0	633804	T	C
4	chr4_652590	0	652590	A	G
4	chr4_660567	0	660567	G	T
4	chr4_682930	0	682930	A	G
4	chr4_683404	0	683404	C	T
4	chr4_685349	0	685349	C	G
4	chr4_685973	0	685973	A	G
4	chr4_686049	0	686049	T	C
4	chr4_694936	0	694936	A	T
4	chr4_705126	0	705126	C	T
4	chr4_713427	0	713427	G	A
4	chr4_714323	0	714323	T	A
4	chr4_714368	0	714368	T	C
4	chr4_714726	0	714726	C	A
4	chr4_722999	0	722999	G	A
4	chr4_727659	0	727659	T	A
4	chr4_728492	0	728492	T	C
4	chr4_735287	0	735287	A	G
4	chr4_745791	0	745791	C	T
4	chr4_756269	0	756269	A	G
4	chr4_766809	0	766809	C	A
4	chr4_768797	0	768797	G	A
4	chr4_772120	0	772120	A	T
4	chr4_774231	0	774231	C	A
4	chr4_775919	0	775919	A	G
4	chr4_779940	0	779940	T	C
4	chr4_784113	0	784113	T	C
4	chr4_793244	0	793244	A	C
4	chr4_794714	0	794714	G	T
4	chr4_797272	0	797272	A	G
4	chr4_798219	0	798219	T	C
4	chr4_798355	0	798355	A	G
4	chr4_800237	0	800237	G	A
4	chr4_808966	0	808966	T	C
4	chr4_814851	0	814851	C	T
4	chr4_816762	0	816762	C	G
4	chr4_821825	0	821825	C	T
4	chr4_823920	0	823920	G	A
4	chr4_829129	0	829129	C	T
4	chr4_832218	0	832218	T	C
4	chr4_832323	0	832323	A	C
4	chr4_841940	0	841940	T	C
4	chr4_842927	0	842927	A	G
4	chr4_849780	0	849780	T	C
4	chr4_852101	0	852101	T	A
4	chr4_863463	0	863463	C	T
4	chr4_876688	0	876688	C	T
4	chr4_880208	0	880208	A	T
4	chr4_902009	0	902009	T	C
4	chr4_914483	0	914483	A	G
4	chr4_915910	0	915910	G	A
4	chr4_917859	0	917859	G	A
4	chr4_918978	0	918978	T	C
4	chr4_919132	0	919132	G	T
4	chr4_927084	0	927084	C	G
4	chr4_932924	0	932924	T	C
4	chr4_936312	0	936312	G	A
4	chr4_939709	0	939709	T	C
4	chr4_940062	0	940062	A	C
4	chr4_941540	0	941540	C	T
4	chr4_941996	0	941996	G	A
4	chr4_947667	0	947667	T	C
4	chr4_950252	0	950252	G	A
4	chr4_950385	0	950385	C	G
4	chr4_955475	0	955475	A	G
4	chr4_956355	0	956355	C	T
4	chr4_956787	0	956787	G	C
4	chr4_962133	0	962133	G	A
4	chr4_970458	0	970458	G	A
4	chr4_974207	0	974207	A	G
4	chr4_974210	0	974210	C	T
4	chr4_975162	0	975162	C	T
4	chr4_981468	0	981468	T	C
4	chr4_982846	0	982846	C	A
4	chr4_988388	0	988388	A	G
4	chr4_1001280	0	1001280	T	C
4	chr4_1001981	0	1001981	T	C
4	chr4_1002766	0	1002766	G	A
4	chr4_1002881	0	1002881	T	C
4	chr4_1006286	0	1006286	A	G
4	chr4_1007666	0	1007666	C	T
4	chr4_1012960	0	1012960	C	T
4	chr4_1018818	0	1018818	T	C
4	chr4_1019048	0	1019048	G	A
4	chr4_1021365	0	1021365	G	C
4	chr4_1027177	0	1027177	A	C
4	chr4_1028670	0	1028670	G	A
4	chr4_1030097	0	1030097	A	G
4	chr4_1032936	0	1032936	A	G
4	chr4_1034650	0	1034650	G	T
4	chr4_1035759	0	1035759	G	A
4	chr4_1035937	0	1035937	G	A
4	chr4_1037589	0	1037589	G	C
4	chr4_1037925	0	1037925	A	G
4	chr4_1043380	0	1043380	C	T
4	chr4_1049668	0	1049668	T	A
4	chr4_1062627	0	1062627	A	G
4	chr4_1063290	0	1063290	G	A
4	chr4_1064693	0	1064693	C	T
4	chr4_1070047	0	1070047	T	C
4	chr4_1070048	0	1070048	A	G
4	chr4_1072127	0	1072127	G	C
4	chr4_1076843	0	1076843	T	C
4	chr4_1078390	0	1078390	A	T
4	chr4_1082211	0	1082211	T	C
4	chr4_1088224	0	1088224	T	C
4	chr4_1095937	0	1095937	A	G
4	chr4_1099323	0	1099323	A	C
4	chr4_1105526	0	1105526	A	G
4	chr4_1107884	0	1107884	G	A
4	chr4_1109959	0	1109959	G	A
4	chr4_1110782	0	1110782	A	C
4	chr4_1111840	0	1111840	T	C
4	chr4_1119152	0	1119152	G	A
4	chr4_1119556	0	1119556	C	T
4	chr4_1127062	0	1127062	A	G
4	chr4_1152004	0	1152004	C	G
4	chr4_1153961	0	1153961	G	A
4	chr4_1154076	0	1154076	C	T
4	chr4_1154812	0	1154812	T	G
4	chr4_1158054	0	1158054	A	G
4	chr4_1164462	0	1164462	T	C
4	chr4_1166314	0	1166314	A	G
4	chr4_1169306	0	1169306	A	G
4	chr4_1188776	0	1188776	A	G
4	chr4_1192497	0	1192497	A	G
4	chr4_1196531	0	1196531	T	G
4	chr4_1197559	0	1197559	A	G
4	chr4_1198047	0	1198047	G	A
4	chr4_1209642	0	1209642	A	G
4	chr4_1214483	0	1214483	G	T
4	chr4_1220997	0	1220997	C	T
4	chr4_1222587	0	1222587	T	C
4	chr4_1223258	0	1223258	A	G
4	chr4_1224021	0	1224021	C	T
4	chr4_1225192	0	1225192	G	A
4	chr4_1229631	0	1229631	G	T
4	chr4_1237961	0	1237961	C	T
4	chr4_1246635	0	1246635	G	A
4	chr4_1256070	0	1256070	G	A
4	chr4_1256784	0	1256784	C	T
4	chr4_1267728	0	1267728	A	G
4	chr4_1267878	0	1267878	A	G
4	chr4_1269109	0	1269109	T	C
4	chr4_1270367	0	1270367	A	C
4	chr4_1274104	0	1274104	G	A
4	chr4_1274341	0	1274341	T	C
4	chr4_1289399	0	1289399	G	A
4	chr4_1289491	0	1289491	T	C
4	chr4_1295048	0	1295048	C	T
4	chr4_1299959	0	1299959	C	A
4	chr4_1301475	0	1301475	T	A
4	chr4_1304278	0	1304278	C	T
4	chr4_1305582	0	1305582	A	G
4	chr4_1305728	0	1305728	C	T
4	chr4_1312657	0	1312657	A	G
4	chr4_1314515	0	1314515	A	G
4	chr4_1315345	0	1315345	T	C
4	chr4_1321259	0	1321259	C	T
4	chr4_1321861	0	1321861	G	A
4	chr4_1325060	0	1325060	C	T
4	chr4_1325128	0	1325128	C	A
4	chr4_1341493	0	1341493	T	C
4	chr4_1341954	0	1341954	A	G
4	chr4_1342016	0	1342016	G	T
4	chr4_1362739	0	1362739	C	G
4	chr4_1366861	0	1366861	T	C
4	chr4_1374218	0	1374218	A	G
4	chr4_1377650	0	1377650	T	C
4	chr4_1379530	0	1379530	A	G
4	chr4_1379587	0	1379587	C	A
4	chr4_1379836	0	1379836	A	G
4	chr4_1381565	0	1381565	A	C
4	chr4_1385759	0	1385759	A	G
4	chr4_1387531	0	1387531	C	A
4	chr4_1393072	0	1393072	C	A
4	chr4_1397022	0	1397022	G	T
4	chr4_1410765	0	1410765	C	G
4	chr4_1416302	0	1416302	G	A
4	chr4_1438347	0	1438347	T	A
4	chr4_1450295	0	1450295	T	G
4	chr4_1454369	0	1454369	A	C
4	chr4_1460065	0	1460065	A	G
4	chr4_1462706	0	1462706	G	T
4	chr4_1464599	0	1464599	T	C
4	chr4_1467439	0	1467439	T	C
4	chr4_1472572	0	1472572	A	G
4	chr4_1472648	0	1472648	T	C
4	chr4_1472866	0	1472866	C	T
4	chr4_1475948	0	1475948	T	G
4	chr4_1476912	0	1476912	T	C
4	chr4_1484734	0	1484734	A	T
4	chr4_1485709	0	1485709	A	T
4	chr4_1494039	0	1494039	G	C
4	chr4_1494171	0	1494171	A	G
4	chr4_1494357	0	1494357	A	T
4	chr4_1501608	0	1501608	A	C
4	chr4_1505710	0	1505710	T	G
4	chr4_1507740	0	1507740	G	T
4	chr4_1509584	0	1509584	A	G
4	chr4_1517865	0	1517865	T	C
4	chr4_1522920	0	1522920	A	G
4	chr4_1528530	0	1528530	A	T
4	chr4_1530274	0	1530274	C	T
4	chr4_1534252	0	1534252	G	T
4	chr4_1542171	0	1542171	T	C
4	chr4_1558277	0	1558277	T	C
4	chr4_1559258	0	1559258	G	A
4	chr4_1560921	0	1560921	C	A
4	chr4_1572694	0	1572694	A	G
4	chr4_1573426	0	1573426	C	T
4	chr4_1579784	0	1579784	G	A
4	chr4_1585019	0	1585019	T	C
4	chr4_1600708	0	1600708	G	C
4	chr4_1601729	0	1601729	T	C
4	chr4_1602564	0	1602564	G	A
4	chr4_1622606	0	1622606	G	A
4	chr4_1622855	0	1622855	G	T
4	chr4_1629512	0	1629512	A	G
4	chr4_1633694	0	1633694	A	C
4	chr4_1635126	0	1635126	G	C
4	chr4_1640018	0	1640018	G	T
4	chr4_1642752	0	1642752	T	C
4	chr4_1650667	0	1650667	T	C
4	chr4_1655683	0	1655683	G	C
4	chr4_1666193	0	1666193	A	G
4	chr4_1667442	0	1667442	T	A
4	chr4_1676133	0	1676133	G	C
4	chr4_1680370	0	1680370	T	C
4	chr4_1687907	0	1687907	C	T
4	chr4_1688472	0	1688472	T	G
4	chr4_1690214	0	1690214	C	G
4	chr4_1697276	0	1697276	A	G
4	chr4_1700478	0	1700478	T	A
4	chr4_1703470	0	1703470	A	C
4	chr4_1704458	0	1704458	T	C
4	chr4_1713923	0	1713923	T	C
4	chr4_1714850	0	1714850	A	G
4	chr4_1720297	0	1720297	T	C
4	chr4_1724917	0	1724917	C	T
4	chr4_1729828	0	1729828	C	T
4	chr4_1734406	0	1734406	G	T
4	chr4_1742812	0	1742812	T	C
4	chr4_1747877	0	1747877	G	A
4	chr4_1748266	0	1748266	A	G
4	chr4_1749446	0	1749446	T	C
4	chr4_1754013	0	1754013	G	A
4	chr4_1755395	0	1755395	T	A
4	chr4_1760390	0	1760390	A	G
4	chr4_1773044	0	1773044	A	G
4	chr4_1774426	0	1774426	G	A
4	chr4_1779794	0	1779794	T	A
4	chr4_1783203	0	1783203	G	A
4	chr4_1787836	0	1787836	G	A
4	chr4_1793216	0	1793216	A	G
4	chr4_1803714	0	1803714	T	C
4	chr4_1803941	0	1803941	C	A
4	chr4_1805483	0	1805483	A	G
4	chr4_1810248	0	1810248	T	C
4	chr4_1810994	0	1810994	C	T
4	chr4_1811567	0	1811567	A	G
4	chr4_1815792	0	1815792	C	A
4	chr4_1816043	0	1816043	C	T
4	chr4_1818365	0	1818365	G	A
4	chr4_1823237	0	1823237	G	A
4	chr4_1835838	0	1835838	A	G
4	chr4_1841546	0	1841546	A	C
4	chr4_1843218	0	1843218	G	A
4	chr4_1859879	0	1859879	C	A
4	chr4_1861638	0	1861638	T	C
4	chr4_1864693	0	1864693	G	A
4	chr4_1873542	0	1873542	T	C
4	chr4_1889606	0	1889606	G	A
4	chr4_1890219	0	1890219	A	G
4	chr4_1892522	0	1892522	T	C
4	chr4_1894003	0	1894003	A	G
4	chr4_1898158	0	1898158	T	C
4	chr4_1915933	0	1915933	C	T
4	chr4_1918131	0	1918131	G	A
4	chr4_1923797	0	1923797	T	C
4	chr4_1925915	0	1925915	G	T
4	chr4_1926046	0	1926046	T	C
4	chr4_1926598	0	1926598	G	T
4	chr4_1927602	0	1927602	C	T
4	chr4_1933018	0	1933018	T	A
4	chr4_1947210	0	1947210	C	T
4	chr4_1952031	0	1952031	A	G
4	chr4_1952551	0	1952551	T	C
4	chr4_1957719	0	1957719	G	A
4	chr4_1958048	0	1958048	C	G
4	chr4_1962562	0	1962562	A	C
4	chr4_1962962	0	1962962	C	G
4	chr4_1963115	0	1963115	G	T
4	chr4_1975498	0	1975498	T	C
4	chr4_1977050	0	1977050	G	A
4	chr4_1979918	0	1979918	T	C
4	chr4_1980675	0	1980675	G	A
4	chr4_1982354	0	1982354	C	A
4	chr4_1991766	0	1991766	C	T
4	chr4_1996281	0	1996281	G	C
4	chr4_1996359	0	1996359	C	T
4	chr4_1996973	0	1996973	C	T
4	chr4_1998355	0	1998355	T	C
4	chr4_2008878	0	2008878	C	G
4	chr4_2017004	0	2017004	C	T
4	chr4_2017431	0	2017431	C	A
4	chr4_2020292	0	2020292	A	G
4	chr4_2022971	0	2022971	T	C
4	chr4_2026994	0	2026994	T	C
4	chr4_2027821	0	2027821	C	T
4	chr4_2036491	0	2036491	A	C
4	chr4_2039296	0	2039296	T	C
4	chr4_2040080	0	2040080	T	C
4	chr4_2046907	0	2046907	A	G
4	chr4_2048298	0	2048298	C	T
4	chr4_2058268	0	2058268	T	A
4	chr4_2059428	0	2059428	C	T
4	chr4_2064518	0	2064518	A	G
4	chr4_2067299	0	2067299	G	T
4	chr4_2068433	0	2068433	A	C
4	chr4_2071341	0	2071341	C	G
4	chr4_2073313	0	2073313	T	C
4	chr4_2074016	0	2074016	T	C
4	chr4_2078542	0	2078542	G	A
4	chr4_2084322	0	2084322	G	A
4	chr4_2087233	0	2087233	C	T
4	chr4_2098244	0	2098244	C	A
4	chr4_2098416	0	2098416	T	G
4	chr4_2099730	0	2099730	T	C
4	chr4_2104985	0	2104985	A	C
4	chr4_2105543	0	2105543	A	G
4	chr4_2106637	0	2106637	C	A
4	chr4_2111758	0	2111758	T	G
4	chr4_2113343	0	2113343	G	T
4	chr4_2116073	0	2116073	C	T
4	chr4_2118708	0	2118708	A	G
4	chr4_2130992	0	2130992	A	G
4	chr4_2135929	0	2135929	G	A
4	chr4_2136604	0	2136604	A	G
4	chr4_2138262	0	2138262	T	G
4	chr4_2139392	0	2139392	C	T
4	chr4_2140072	0	2140072	C	G
4	chr4_2140800	0	2140800	A	G
4	chr4_2148789	0	2148789	G	A
4	chr4_2152219	0	2152219	C	T
4	chr4_2153979	0	2153979	G	A
4	chr4_2156353	0	2156353	T	C
4	chr4_2160256	0	2160256	A	G
4	chr4_2168350	0	2168350	T	C
4	chr4_2172828	0	2172828	G	A
4	chr4_2174075	0	2174075	G	T
4	chr4_2180430	0	2180430	T	G
4	chr4_2182986	0	2182986	T	C
4	chr4_2190103	0	2190103	C	A
4	chr4_2195082	0	2195082	G	A
4	chr4_2200799	0	2200799	C	G
4	chr4_2203903	0	2203903	G	A
4	chr4_2206209	0	2206209	T	C
4	chr4_2208873	0	2208873	G	T
4	chr4_2220947	0	2220947	C	T
4	chr4_2222772	0	2222772	G	C
4	chr4_2224190	0	2224190	C	T
4	chr4_2225689	0	2225689	C	T
4	chr4_2234580	0	2234580	G	T
4	chr4_2237170	0	2237170	T	C
4	chr4_2243371	0	2243371	T	G
4	chr4_2245120	0	2245120	G	A
4	chr4_2246067	0	2246067	A	G
4	chr4_2246864	0	2246864	G	T
4	chr4_2248021	0	2248021	T	C
4	chr4_2248383	0	2248383	G	A
4	chr4_2259406	0	2259406	T	C
4	chr4_2259681	0	2259681	G	A
4	chr4_2266373	0	2266373	G	A
4	chr4_2277818	0	2277818	A	G
4	chr4_2283028	0	2283028	T	C
4	chr4_2296329	0	2296329	G	A
4	chr4_2296627	0	2296627	T	C
4	chr4_2298550	0	2298550	C	T
4	chr4_2300715	0	2300715	A	C
4	chr4_2302609	0	2302609	T	A
4	chr4_2303512	0	2303512	C	T
4	chr4_2311366	0	2311366	T	A
4	chr4_2319761	0	2319761	A	G
4	chr4_2333288	0	2333288	T	C
4	chr4_2339619	0	2339619	G	A
4	chr4_2341020	0	2341020	C	T
4	chr4_2343503	0	2343503	C	T
4	chr4_2344252	0	2344252	A	G
4	chr4_2347194	0	2347194	A	C
4	chr4_2349928	0	2349928	A	G
4	chr4_2360486	0	2360486	A	T
4	chr4_2362279	0	2362279	T	C
4	chr4_2367798	0	2367798	T	C
4	chr4_2386571	0	2386571	A	G
4	chr4_2387585	0	2387585	A	G
4	chr4_2391300	0	2391300	C	T
4	chr4_2397995	0	2397995	C	T
4	chr4_2399291	0	2399291	C	T
4	chr4_2402694	0	2402694	C	A
4	chr4_2412734	0	2412734	T	C
4	chr4_2414882	0	2414882	T	A
4	chr4_2416060	0	2416060	C	T
4	chr4_2416270	0	2416270	G	A
4	chr4_2423104	0	2423104	T	G
4	chr4_2423250	0	2423250	A	G
4	chr4_2424690	0	2424690	T	C
4	chr4_2427901	0	2427901	G	A
4	chr4_2428466	0	2428466	C	A
4	chr4_2437992	0	2437992	A	G
4	chr4_2439464	0	2439464	T	C
4	chr4_2440478	0	2440478	C	A
4	chr4_2442480	0	2442480	A	G
4	chr4_2443341	0	2443341	T	G
4	chr4_2444163	0	2444163	G	A
4	chr4_2444959	0	2444959	C	A
4	chr4_2449942	0	2449942	G	C
4	chr4_2454530	0	2454530	T	C
4	chr4_2459316	0	2459316	A	C
4	chr4_2462051	0	2462051	A	G
4	chr4_2463285	0	2463285	G	T
4	chr4_2467379	0	2467379	A	G
4	chr4_2476223	0	2476223	A	G
4	chr4_2478772	0	2478772	C	T
4	chr4_2484192	0	2484192	C	T
4	chr4_2498560	0	2498560	T	C
4	chr4_2499710	0	2499710	G	C
4	chr4_2500693	0	2500693	C	T
4	chr4_2504972	0	2504972	C	T
4	chr4_2521968	0	2521968	C	T
4	chr4_2546578	0	2546578	A	G
4	chr4_2555549	0	2555549	G	T
4	chr4_2568685	0	2568685	T	C
4	chr4_2569948	0	2569948	G	A
4	chr4_2573750	0	2573750	G	A
4	chr4_2574419	0	2574419	A	G
4	chr4_2575211	0	2575211	T	C
4	chr4_2582531	0	2582531	A	G
4	chr4_2583066	0	2583066	A	G
4	chr4_2583741	0	2583741	A	G
4	chr4_2584380	0	2584380	T	C
4	chr4_2591471	0	2591471	A	G
4	chr4_2592353	0	2592353	T	C
4	chr4_2598865	0	2598865	A	G
4	chr4_2609600	0	2609600	T	C
4	chr4_2612649	0	2612649	G	T
4	chr4_2614095	0	2614095	A	G
4	chr4_2614759	0	2614759	G	A
4	chr4_2617786	0	2617786	A	G
4	chr4_2618564	0	2618564	A	C
4	chr4_2622688	0	2622688	C	T
4	chr4_2630559	0	2630559	C	T
4	chr4_2631792	0	2631792	T	C
4	chr4_2632204	0	2632204	C	T
4	chr4_2637433	0	2637433	C	T
4	chr4_2643689	0	2643689	C	T
4	chr4_2644145	0	2644145	A	G
4	chr4_2645105	0	2645105	A	G
4	chr4_2645658	0	2645658	G	A
4	chr4_2646605	0	2646605	A	G
4	chr4_2647041	0	2647041	G	C
4	chr4_2648114	0	2648114	A	G
4	chr4_2654990	0	2654990	T	C
4	chr4_2655342	0	2655342	A	C
4	chr4_2657840	0	2657840	A	T
4	chr4_2658101	0	2658101	T	G
4	chr4_2666651	0	2666651	A	G
4	chr4_2679345	0	2679345	C	T
4	chr4_2682952	0	2682952	T	C
4	chr4_2688926	0	2688926	A	G
4	chr4_2695509	0	2695509	A	G
4	chr4_2708294	0	2708294	G	A
4	chr4_2715001	0	2715001	T	C
4	chr4_2717252	0	2717252	G	T
4	chr4_2717359	0	2717359	G	A
4	chr4_2722115	0	2722115	G	C
4	chr4_2727803	0	2727803	T	C
4	chr4_2734646	0	2734646	A	G
4	chr4_2736724	0	2736724	A	G
4	chr4_2740505	0	2740505	T	C
4	chr4_2741550	0	2741550	C	T
4	chr4_2752052	0	2752052	A	G
4	chr4_2754662	0	2754662	G	C
4	chr4_2754905	0	2754905	A	G
4	chr4_2757941	0	2757941	T	C
4	chr4_2765486	0	2765486	G	A
4	chr4_2783985	0	2783985	T	C
4	chr4_2786381	0	2786381	C	T
4	chr4_2793717	0	2793717	G	A
4	chr4_2796222	0	2796222	G	A
4	chr4_2798088	0	2798088	C	T
4	chr4_2802819	0	2802819	G	C
4	chr4_2807052	0	2807052	G	A
4	chr4_2812958	0	2812958	T	C
4	chr4_2818427	0	2818427	A	G
4	chr4_2833524	0	2833524	G	A
4	chr4_2838328	0	2838328	G	A
4	chr4_2847580	0	2847580	T	C
4	chr4_2848713	0	2848713	A	G
4	chr4_2848875	0	2848875	T	G
4	chr4_2850999	0	2850999	C	T
4	chr4_2854203	0	2854203	G	A
4	chr4_2862199	0	2862199	T	C
4	chr4_2865329	0	2865329	A	T
4	chr4_2868521	0	2868521	A	G
4	chr4_2869445	0	2869445	T	C
4	chr4_2872065	0	2872065	C	G
4	chr4_2874800	0	2874800	C	A
4	chr4_2880135	0	2880135	T	A
4	chr4_2881339	0	2881339	G	A
4	chr4_2883870	0	2883870	G	A
4	chr4_2884281	0	2884281	C	T
4	chr4_2899965	0	2899965	A	G
4	chr4_2900273	0	2900273	A	G
4	chr4_2903015	0	2903015	A	G
4	chr4_2904440	0	2904440	T	C
4	chr4_2905159	0	2905159	T	C
4	chr4_2908714	0	2908714	T	C
4	chr4_2918663	0	2918663	G	A
4	chr4_2921332	0	2921332	A	G
4	chr4_2934619	0	2934619	G	A
4	chr4_2937809	0	2937809	T	C
4	chr4_2938570	0	2938570	C	T
4	chr4_2939112	0	2939112	T	C
4	chr4_2942842	0	2942842	G	A
4	chr4_2950053	0	2950053	A	G
4	chr4_2953103	0	2953103	G	T
4	chr4_2959817	0	2959817	T	C
4	chr4_2960664	0	2960664	T	C
4	chr4_2968147	0	2968147	T	C
4	chr4_2980577	0	2980577	A	G
4	chr4_2982821	0	2982821	C	T
4	chr4_2984053	0	2984053	G	C
4	chr4_2991330	0	2991330	T	A
4	chr4_2991411	0	2991411	A	G
4	chr4_2995871	0	2995871	G	A
4	chr4_3003863	0	3003863	T	C
4	chr4_3007599	0	3007599	G	A
4	chr4_3008309	0	3008309	G	T
4	chr4_3008509	0	3008509	C	T
4	chr4_3013770	0	3013770	C	A
4	chr4_3018859	0	3018859	A	G
4	chr4_3019736	0	3019736	G	C
4	chr4_3021819	0	3021819	C	T
4	chr4_3030675	0	3030675	C	T
4	chr4_3033108	0	3033108	C	T
4	chr4_3035370	0	3035370	C	A
4	chr4_3036167	0	3036167	T	C
4	chr4_3036819	0	3036819	G	T
4	chr4_3037601	0	3037601	A	G
4	chr4_3044111	0	3044111	A	T
4	chr4_3060543	0	3060543	T	C
4	chr4_3061379	0	3061379	T	C
4	chr4_3062568	0	3062568	C	G
4	chr4_3063206	0	3063206	C	A
4	chr4_3063527	0	3063527	T	C
4	chr4_3070744	0	3070744	T	C
4	chr4_3070860	0	3070860	C	A
4	chr4_3080847	0	3080847	T	C
4	chr4_3082100	0	3082100	C	T
4	chr4_3091358	0	3091358	T	C
4	chr4_3097080	0	3097080	T	C
4	chr4_3101427	0	3101427	G	A
4	chr4_3103710	0	3103710	G	T
4	chr4_3111668	0	3111668	G	A
4	chr4_3127571	0	3127571	C	T
4	chr4_3128273	0	3128273	C	A
4	chr4_3132848	0	3132848	C	T
4	chr4_3132911	0	3132911	A	G
4	chr4_3141220	0	3141220	T	C
4	chr4_3142282	0	3142282	C	T
4	chr4_3153844	0	3153844	G	C
4	chr4_3161422	0	3161422	T	C
4	chr4_3164125	0	3164125	C	G
4	chr4_3168528	0	3168528	T	C
4	chr4_3169808	0	3169808	A	C
4	chr4_3178226	0	3178226	C	T
4	chr4_3178637	0	3178637	T	C
4	chr4_3179899	0	3179899	T	C
4	chr4_3180010	0	3180010	G	A
4	chr4_3185670	0	3185670	T	C
4	chr4_3187006	0	3187006	A	G
4	chr4_3188552	0	3188552	G	A
4	chr4_3196169	0	3196169	G	A
4	chr4_3204695	0	3204695	C	T
4	chr4_3207101	0	3207101	G	A
4	chr4_3207627	0	3207627	C	G
4	chr4_3210629	0	3210629	A	G
4	chr4_3213098	0	3213098	G	A
4	chr4_3215577	0	3215577	C	G
4	chr4_3223387	0	3223387	A	G
4	chr4_3228149	0	3228149	C	T
4	chr4_3230996	0	3230996	G	A
4	chr4_3231688	0	3231688	T	C
4	chr4_3261406	0	3261406	T	C
4	chr4_3261426	0	3261426	T	C
4	chr4_3271155	0	3271155	C	T
4	chr4_3278506	0	3278506	A	G
4	chr4_3294591	0	3294591	C	A
4	chr4_3297982	0	3297982	C	T
4	chr4_3300313	0	3300313	C	T
4	chr4_3304398	0	3304398	C	T
4	chr4_3307597	0	3307597	A	G
4	chr4_3311913	0	3311913	T	C
4	chr4_3312915	0	3312915	C	G
4	chr4_3336483	0	3336483	T	C
4	chr4_3342591	0	3342591	C	A
4	chr4_3346457	0	3346457	A	G
4	chr4_3346752	0	3346752	T	C
4	chr4_3362507	0	3362507	A	G
4	chr4_3365690	0	3365690	T	C
4	chr4_3367464	0	3367464	G	A
4	chr4_3367961	0	3367961	T	G
4	chr4_3368972	0	3368972	A	G
4	chr4_3372522	0	3372522	C	A
4	chr4_3377959	0	3377959	G	C
4	chr4_3390741	0	3390741	T	C
4	chr4_3393718	0	3393718	A	G
4	chr4_3396831	0	3396831	T	C
4	chr4_3399292	0	3399292	A	G
4	chr4_3401740	0	3401740	T	C
4	chr4_3407133	0	3407133	C	T
4	chr4_3407284	0	3407284	A	C
4	chr4_3407476	0	3407476	T	A
4	chr4_3409005	0	3409005	A	G
4	chr4_3419141	0	3419141	G	T
4	chr4_3435149	0	3435149	C	T
4	chr4_3437185	0	3437185	T	C
4	chr4_3440733	0	3440733	A	G
4	chr4_3448638	0	3448638	G	A
4	chr4_3449270	0	3449270	C	A
4	chr4_3477787	0	3477787	T	C
4	chr4_3478464	0	3478464	T	C
4	chr4_3478930	0	3478930	T	C
4	chr4_3480311	0	3480311	C	G
4	chr4_3481921	0	3481921	A	G
4	chr4_3483070	0	3483070	T	C
4	chr4_3491105	0	3491105	G	C
4	chr4_3493498	0	3493498	G	A
4	chr4_3495833	0	3495833	G	A
4	chr4_3496466	0	3496466	A	G
4	chr4_3501649	0	3501649	G	A
4	chr4_3502506	0	3502506	G	C
4	chr4_3504348	0	3504348	T	C
4	chr4_3511215	0	3511215	A	C
4	chr4_3512428	0	3512428	T	C
4	chr4_3520920	0	3520920	A	G
4	chr4_3522616	0	3522616	C	T
4	chr4_3524316	0	3524316	A	C
4	chr4_3526159	0	3526159	C	A
4	chr4_3541490	0	3541490	A	G
4	chr4_3551994	0	3551994	A	G
4	chr4_3566293	0	3566293	T	C
4	chr4_3568293	0	3568293	C	A
4	chr4_3568960	0	3568960	T	G
4	chr4_3569130	0	3569130	A	G
4	chr4_3573082	0	3573082	T	C
4	chr4_3575084	0	3575084	A	T
4	chr4_3578732	0	3578732	T	A
4	chr4_3584769	0	3584769	C	T
4	chr4_3594783	0	3594783	G	A
4	chr4_3597029	0	3597029	C	G
4	chr4_3597292	0	3597292	T	C
4	chr4_3599335	0	3599335	A	G
4	chr4_3601344	0	3601344	T	C
4	chr4_3601817	0	3601817	T	C
4	chr4_3603522	0	3603522	A	G
4	chr4_3610601	0	3610601	G	C
4	chr4_3620075	0	3620075	C	A
4	chr4_3623386	0	3623386	T	C
4	chr4_3631128	0	3631128	T	C
4	chr4_3638426	0	3638426	G	A
4	chr4_3638955	0	3638955	T	C
4	chr4_3640015	0	3640015	A	G
4	chr4_3652125	0	3652125	T	C
4	chr4_3653255	0	3653255	T	C
4	chr4_3660081	0	3660081	A	C
4	chr4_3675285	0	3675285	G	T
4	chr4_3689972	0	3689972	T	C
4	chr4_3693702	0	3693702	G	A
4	chr4_3695820	0	3695820	G	C
4	chr4_3711863	0	3711863	A	C
4	chr4_3718140	0	3718140	A	G
4	chr4_3724673	0	3724673	A	G
4	chr4_3725651	0	3725651	A	G
4	chr4_3733176	0	3733176	A	G
4	chr4_3733899	0	3733899	T	C
4	chr4_3738544	0	3738544	A	C
4	chr4_3750942	0	3750942	T	C
4	chr4_3761860	0	3761860	A	G
4	chr4_3761968	0	3761968	C	A
4	chr4_3775544	0	3775544	G	A
4	chr4_3776548	0	3776548	T	A
4	chr4_3776875	0	3776875	C	A
4	chr4_3782720	0	3782720	A	G
4	chr4_3782969	0	3782969	G	C
4	chr4_3785682	0	3785682	T	C
4	chr4_3786213	0	3786213	A	T
4	chr4_3802492	0	3802492	G	A
4	chr4_3802697	0	3802697	C	A
4	chr4_3803437	0	3803437	A	C
4	chr4_3805560	0	3805560	A	G
4	chr4_3807197	0	3807197	A	G
4	chr4_3814517	0	3814517	T	C
4	chr4_3816077	0	3816077	G	A
4	chr4_3818563	0	3818563	A	T
4	chr4_3820775	0	3820775	T	C
4	chr4_3825283	0	3825283	A	C
4	chr4_3836003	0	3836003	C	T
4	chr4_3838832	0	3838832	G	A
4	chr4_3840178	0	3840178	C	T
4	chr4_3846454	0	3846454	T	C
4	chr4_3854497	0	3854497	C	T
4	chr4_3872197	0	3872197	G	A
4	chr4_3879726	0	3879726	A	G
4	chr4_3889632	0	3889632	C	G
4	chr4_3902131	0	3902131	A	G
4	chr4_3904308	0	3904308	C	T
4	chr4_3909340	0	3909340	T	G
4	chr4_3918878	0	3918878	A	G
4	chr4_3930362	0	3930362	A	T
4	chr4_3938626	0	3938626	T	A
4	chr4_3938966	0	3938966	G	C
4	chr4_3942084	0	3942084	C	G
4	chr4_3942189	0	3942189	A	G
4	chr4_3944419	0	3944419	G	A
4	chr4_3947730	0	3947730	A	T
4	chr4_3953230	0	3953230	T	C
4	chr4_3953470	0	3953470	G	A
4	chr4_3962741	0	3962741	A	G
4	chr4_3965460	0	3965460	G	C
4	chr4_3976809	0	3976809	G	A
4	chr4_3979342	0	3979342	G	A
4	chr4_3981041	0	3981041	G	C
4	chr4_3982347	0	3982347	A	T
4	chr4_3983302	0	3983302	A	G
4	chr4_3983993	0	3983993	C	G
4	chr4_3993471	0	3993471	A	C
4	chr4_3993840	0	3993840	A	G
4	chr4_3996261	0	3996261	T	C
4	chr4_4000648	0	4000648	T	A
4	chr4_4002807	0	4002807	G	C
4	chr4_4005874	0	4005874	G	C
4	chr4_4019560	0	4019560	T	C
4	chr4_4019999	0	4019999	G	C
4	chr4_4020812	0	4020812	T	C
4	chr4_4022212	0	4022212	C	T
4	chr4_4023707	0	4023707	A	C
4	chr4_4043463	0	4043463	C	A
4	chr4_4049922	0	4049922	T	A
4	chr4_4058417	0	4058417	C	G
4	chr4_4063679	0	4063679	G	A
4	chr4_4064344	0	4064344	T	C
4	chr4_4067643	0	4067643	G	A
4	chr4_4068343	0	4068343	C	T
4	chr4_4086183	0	4086183	C	T
4	chr4_4089635	0	4089635	T	G
4	chr4_4089948	0	4089948	T	C
4	chr4_4096476	0	4096476	A	G
4	chr4_4100531	0	4100531	T	C
4	chr4_4107112	0	4107112	C	A
4	chr4_4110320	0	4110320	C	G
4	chr4_4111082	0	4111082	A	G
4	chr4_4119824	0	4119824	C	A
4	chr4_4121088	0	4121088	C	T
4	chr4_4126717	0	4126717	T	C
4	chr4_4129020	0	4129020	T	C
4	chr4_4129549	0	4129549	A	G
4	chr4_4145362	0	4145362	T	C
4	chr4_4148704	0	4148704	T	C
4	chr4_4160199	0	4160199	C	T
4	chr4_4160394	0	4160394	C	T
4	chr4_4167614	0	4167614	C	T
4	chr4_4168031	0	4168031	A	C
4	chr4_4169328	0	4169328	C	T
4	chr4_4192225	0	4192225	T	C
4	chr4_4194541	0	4194541	T	A
4	chr4_4201872	0	4201872	C	A
4	chr4_4203745	0	4203745	A	G
4	chr4_4203920	0	4203920	A	G
4	chr4_4207334	0	4207334	A	G
4	chr4_4211798	0	4211798	G	T
4	chr4_4219022	0	4219022	G	C
4	chr4_4224437	0	4224437	C	A
4	chr4_4228039	0	4228039	A	T
4	chr4_4228108	0	4228108	A	C
4	chr4_4237976	0	4237976	C	G
4	chr4_4262363	0	4262363	C	T
4	chr4_4271564	0	4271564	T	C
4	chr4_4271612	0	4271612	T	C
4	chr4_4281363	0	4281363	C	A
4	chr4_4297139	0	4297139	C	A
4	chr4_4298597	0	4298597	G	A
4	chr4_4313869	0	4313869	T	C
4	chr4_4318873	0	4318873	A	C
4	chr4_4322158	0	4322158	A	G
4	chr4_4326792	0	4326792	T	C
4	chr4_4331865	0	4331865	G	T
4	chr4_4337516	0	4337516	T	C
4	chr4_4339062	0	4339062	A	G
4	chr4_4341913	0	4341913	A	G
4	chr4_4342207	0	4342207	T	C
4	chr4_4344196	0	4344196	G	C
4	chr4_4344582	0	4344582	T	C
4	chr4_4349822	0	4349822	T	A
4	chr4_4360869	0	4360869	G	A
4	chr4_4361645	0	4361645	A	T
4	chr4_4372050	0	4372050	T	C
4	chr4_4372602	0	4372602	C	G
4	chr4_4373042	0	4373042	G	A
4	chr4_4374097	0	4374097	T	C
4	chr4_4384156	0	4384156	T	G
4	chr4_4386847	0	4386847	T	A
4	chr4_4388030	0	4388030	C	A
4	chr4_4389708	0	4389708	C	T
4	chr4_4392619	0	4392619	G	A
4	chr4_4395941	0	4395941	G	T
4	chr4_4398704	0	4398704	T	C
4	chr4_4399814	0	4399814	T	A
4	chr4_4406715	0	4406715	T	C
4	chr4_4407539	0	4407539	A	G
4	chr4_4407655	0	4407655	A	G
4	chr4_4408394	0	4408394	C	G
4	chr4_4416472	0	4416472	T	C
4	chr4_4418010	0	4418010	T	C
4	chr4_4422046	0	4422046	C	A
4	chr4_4436543	0	4436543	T	C
4	chr4_4439257	0	4439257	G	A
4	chr4_4449482	0	4449482	C	T
4	chr4_4454504	0	4454504	A	G
4	chr4_4457627	0	4457627	C	T
4	chr4_4462140	0	4462140	G	T
4	chr4_4477072	0	4477072	T	C
4	chr4_4489364	0	4489364	C	G
4	chr4_4489730	0	4489730	G	A
4	chr4_4490499	0	4490499	T	C
4	chr4_4499461	0	4499461	G	T
4	chr4_4500858	0	4500858	A	C
4	chr4_4512747	0	4512747	T	C
4	chr4_4515105	0	4515105	C	T
4	chr4_4516091	0	4516091	T	G
4	chr4_4526662	0	4526662	T	G
4	chr4_4527019	0	4527019	T	C
4	chr4_4536728	0	4536728	G	A
4	chr4_4537478	0	4537478	A	C
4	chr4_4538998	0	4538998	T	C
4	chr4_4545511	0	4545511	T	C
4	chr4_4548824	0	4548824	T	C
4	chr4_4558199	0	4558199	T	C
4	chr4_4558455	0	4558455	G	C
4	chr4_4559305	0	4559305	G	A
4	chr4_4565922	0	4565922	C	T
4	chr4_4567412	0	4567412	G	A
4	chr4_4580452	0	4580452	A	G
4	chr4_4584891	0	4584891	A	G
4	chr4_4592466	0	4592466	G	T
4	chr4_4593583	0	4593583	T	G
4	chr4_4596562	0	4596562	C	T
4	chr4_4600706	0	4600706	T	A
4	chr4_4602806	0	4602806	A	G
4	chr4_4603705	0	4603705	G	A
4	chr4_4604456	0	4604456	A	G
4	chr4_4604648	0	4604648	G	T
4	chr4_4605379	0	4605379	G	A
4	chr4_4628205	0	4628205	G	A
4	chr4_4630914	0	4630914	T	C
4	chr4_4631921	0	4631921	C	T
4	chr4_4649490	0	4649490	A	G
4	chr4_4650425	0	4650425	G	A
4	chr4_4656711	0	4656711	T	C
4	chr4_4663089	0	4663089	A	G
4	chr4_4668003	0	4668003	T	C
4	chr4_4669131	0	4669131	C	T
4	chr4_4671390	0	4671390	C	A
4	chr4_4674139	0	4674139	A	G
4	chr4_4674871	0	4674871	A	T
4	chr4_4676927	0	4676927	G	A
4	chr4_4698350	0	4698350	G	T
4	chr4_4701836	0	4701836	G	A
4	chr4_4703234	0	4703234	T	G
4	chr4_4706151	0	4706151	A	C
4	chr4_4706852	0	4706852	A	G
4	chr4_4715843	0	4715843	C	G
4	chr4_4728466	0	4728466	C	A
4	chr4_4729560	0	4729560	C	T
4	chr4_4735515	0	4735515	C	T
4	chr4_4738621	0	4738621	T	C
4	chr4_4739120	0	4739120	T	C
4	chr4_4748401	0	4748401	A	C
4	chr4_4750699	0	4750699	C	T
4	chr4_4751249	0	4751249	G	T
4	chr4_4751364	0	4751364	C	T
4	chr4_4752105	0	4752105	A	G
4	chr4_4752446	0	4752446	G	A
4	chr4_4753287	0	4753287	G	T
4	chr4_4756526	0	4756526	A	G
4	chr4_4762953	0	4762953	G	A
4	chr4_4764827	0	4764827	A	C
4	chr4_4766673	0	4766673	G	A
4	chr4_4767341	0	4767341	C	A
4	chr4_4772366	0	4772366	G	A
4	chr4_4777213	0	4777213	G	A
4	chr4_4786469	0	4786469	G	A
4	chr4_4788208	0	4788208	T	C
4	chr4_4790057	0	4790057	C	A
4	chr4_4792831	0	4792831	C	T
4	chr4_4793181	0	4793181	A	G
4	chr4_4798474	0	4798474	A	G
4	chr4_4799277	0	4799277	T	C
4	chr4_4801012	0	4801012	T	C
4	chr4_4809254	0	4809254	T	G
4	chr4_4813499	0	4813499	G	T
4	chr4_4816474	0	4816474	G	A
4	chr4_4817096	0	4817096	G	C
4	chr4_4819548	0	4819548	A	G
4	chr4_4820846	0	4820846	C	T
4	chr4_4848107	0	4848107	T	C
4	chr4_4851021	0	4851021	A	T
4	chr4_4857183	0	4857183	A	G
4	chr4_4858637	0	4858637	T	C
4	chr4_4859425	0	4859425	A	G
4	chr4_4865954	0	4865954	T	C
4	chr4_4866947	0	4866947	A	G
4	chr4_4867007	0	4867007	A	G
4	chr4_4875726	0	4875726	G	A
4	chr4_4876086	0	4876086	G	A
4	chr4_4880304	0	4880304	T	C
4	chr4_4882699	0	4882699	G	A
4	chr4_4889515	0	4889515	A	G
4	chr4_4892531	0	4892531	G	A
4	chr4_4896025	0	4896025	A	T
4	chr4_4902270	0	4902270	A	G
4	chr4_4905829	0	4905829	A	G
4	chr4_4906935	0	4906935	T	C
4	chr4_4909302	0	4909302	T	C
4	chr4_4912615	0	4912615	T	C
4	chr4_4926900	0	4926900	T	C
4	chr4_4927217	0	4927217	C	A
4	chr4_4928809	0	4928809	C	T
4	chr4_4945845	0	4945845	A	G
4	chr4_4947738	0	4947738	T	C
4	chr4_4950212	0	4950212	T	C
4	chr4_4965973	0	4965973	T	C
4	chr4_4971597	0	4971597	A	G
4	chr4_4974125	0	4974125	G	A
4	chr4_4983649	0	4983649	A	G
4	chr4_4987596	0	4987596	T	C
4	chr4_4996365	0	4996365	T	C
4	chr4_4999121	0	4999121	G	C
4	chr4_4999349	0	4999349	T	G
4	chr4_5000235	0	5000235	C	A
4	chr4_5008856	0	5008856	A	G
4	chr4_5013381	0	5013381	A	G
4	chr4_5013492	0	5013492	A	G
4	chr4_5014836	0	5014836	A	G
4	chr4_5014955	0	5014955	A	G
4	chr4_5016989	0	5016989	C	A
4	chr4_5018322	0	5018322	A	G
4	chr4_5019440	0	5019440	T	C
4	chr4_5021526	0	5021526	G	A
4	chr4_5024704	0	5024704	C	T
4	chr4_5025552	0	5025552	T	C
4	chr4_5029354	0	5029354	T	G
4	chr4_5030236	0	5030236	A	C
4	chr4_5035794	0	5035794	T	C
4	chr4_5036390	0	5036390	T	C
4	chr4_5037281	0	5037281	C	T
4	chr4_5038879	0	5038879	G	A
4	chr4_5043780	0	5043780	G	A
4	chr4_5046178	0	5046178	C	A
4	chr4_5046692	0	5046692	T	A
4	chr4_5052517	0	5052517	A	G
4	chr4_5056644	0	5056644	A	G
4	chr4_5057385	0	5057385	C	A
4	chr4_5057401	0	5057401	A	G
4	chr4_5065426	0	5065426	C	G
4	chr4_5066096	0	5066096	A	G
4	chr4_5074837	0	5074837	A	G
4	chr4_5076433	0	5076433	G	A
4	chr4_5081176	0	5081176	G	A
4	chr4_5086049	0	5086049	T	G
4	chr4_5086552	0	5086552	A	G
4	chr4_5088651	0	5088651	A	G
4	chr4_5092251	0	5092251	C	T
4	chr4_5094090	0	5094090	T	G
4	chr4_5096676	0	5096676	A	G
4	chr4_5099931	0	5099931	A	C
4	chr4_5107053	0	5107053	C	A
4	chr4_5112191	0	5112191	T	G
4	chr4_5117437	0	5117437	T	C
4	chr4_5117604	0	5117604	T	C
4	chr4_5125096	0	5125096	T	C
4	chr4_5125507	0	5125507	A	G
4	chr4_5127270	0	5127270	T	C
4	chr4_5128434	0	5128434	T	C
4	chr4_5130479	0	5130479	T	C
4	chr4_5132039	0	5132039	G	C
4	chr4_5141407	0	5141407	T	C
4	chr4_5141681	0	5141681	G	A
4	chr4_5142451	0	5142451	A	G
4	chr4_5145296	0	5145296	T	G
4	chr4_5147439	0	5147439	G	A
4	chr4_5158421	0	5158421	T	C
4	chr4_5160475	0	5160475	A	G
4	chr4_5173471	0	5173471	T	C
4	chr4_5176301	0	5176301	G	C
4	chr4_5179282	0	5179282	T	C
4	chr4_5180192	0	5180192	C	A
4	chr4_5188424	0	5188424	C	G
4	chr4_5189484	0	5189484	G	T
4	chr4_5192287	0	5192287	C	T
4	chr4_5192403	0	5192403	C	T
4	chr4_5195869	0	5195869	A	G
4	chr4_5198938	0	5198938	C	A
4	chr4_5199054	0	5199054	T	C
4	chr4_5200233	0	5200233	A	G
4	chr4_5205932	0	5205932	G	A
4	chr4_5214061	0	5214061	G	A
4	chr4_5216511	0	5216511	G	A
4	chr4_5218144	0	5218144	T	C
4	chr4_5219160	0	5219160	C	T
4	chr4_5219612	0	5219612	G	T
4	chr4_5221269	0	5221269	A	G
4	chr4_5222126	0	5222126	C	A
4	chr4_5238093	0	5238093	G	A
4	chr4_5239449	0	5239449	A	G
4	chr4_5242415	0	5242415	A	G
4	chr4_5242896	0	5242896	T	G
4	chr4_5248093	0	5248093	C	T
4	chr4_5253030	0	5253030	T	C
4	chr4_5254284	0	5254284	G	T
4	chr4_5254327	0	5254327	A	C
4	chr4_5254405	0	5254405	G	A
4	chr4_5257935	0	5257935	T	C
4	chr4_5261670	0	5261670	T	G
4	chr4_5270913	0	5270913	A	G
4	chr4_5271225	0	5271225	A	G
4	chr4_5272399	0	5272399	T	C
4	chr4_5280401	0	5280401	G	A
4	chr4_5281227	0	5281227	G	A
4	chr4_5285986	0	5285986	C	A
4	chr4_5286145	0	5286145	A	G
4	chr4_5294568	0	5294568	G	T
4	chr4_5296527	0	5296527	G	A
4	chr4_5298741	0	5298741	C	G
4	chr4_5306154	0	5306154	T	C
4	chr4_5316636	0	5316636	G	A
4	chr4_5318081	0	5318081	G	A
4	chr4_5318484	0	5318484	C	G
4	chr4_5322414	0	5322414	T	C
4	chr4_5322776	0	5322776	G	T
4	chr4_5328687	0	5328687	A	G
4	chr4_5342389	0	5342389	C	A
4	chr4_5350192	0	5350192	T	G
4	chr4_5352411	0	5352411	T	C
4	chr4_5354050	0	5354050	C	A
4	chr4_5359173	0	5359173	T	C
4	chr4_5367017	0	5367017	A	C
4	chr4_5369302	0	5369302	A	G
4	chr4_5374774	0	5374774	A	G
4	chr4_5376235	0	5376235	T	C
4	chr4_5377961	0	5377961	T	G
4	chr4_5378017	0	5378017	A	T
4	chr4_5378452	0	5378452	A	G
4	chr4_5378914	0	5378914	C	A
4	chr4_5387570	0	5387570	A	T
4	chr4_5390500	0	5390500	T	C
4	chr4_5391769	0	5391769	A	G
4	chr4_5395695	0	5395695	T	A
4	chr4_5396370	0	5396370	G	A
4	chr4_5400122	0	5400122	T	C
4	chr4_5403204	0	5403204	T	C
4	chr4_5408878	0	5408878	T	C
4	chr4_5449871	0	5449871	G	C
4	chr4_5451059	0	5451059	T	C
4	chr4_5454233	0	5454233	C	A
4	chr4_5455138	0	5455138	T	C
4	chr4_5456481	0	5456481	T	A
4	chr4_5461187	0	5461187	G	A
4	chr4_5472890	0	5472890	A	T
4	chr4_5476616	0	5476616	C	T
4	chr4_5477312	0	5477312	G	C
4	chr4_5484022	0	5484022	T	C
4	chr4_5524689	0	5524689	T	C
4	chr4_5533905	0	5533905	T	C
4	chr4_5541676	0	5541676	T	C
4	chr4_5554052	0	5554052	A	G
4	chr4_5566416	0	5566416	A	G
4	chr4_5569185	0	5569185	T	C
4	chr4_5570897	0	5570897	T	C
4	chr4_5592632	0	5592632	G	A
4	chr4_5594154	0	5594154	A	C
4	chr4_5596928	0	5596928	G	A
4	chr4_5598076	0	5598076	A	G
4	chr4_5598559	0	5598559	T	G
4	chr4_5604925	0	5604925	C	A
4	chr4_5616023	0	5616023	C	T
4	chr4_5619120	0	5619120	C	T
4	chr4_5619344	0	5619344	T	C
4	chr4_5624057	0	5624057	C	A
4	chr4_5631276	0	5631276	T	C
4	chr4_5636915	0	5636915	A	G
4	chr4_5643771	0	5643771	C	G
4	chr4_5647566	0	5647566	T	C
4	chr4_5648006	0	5648006	A	C
4	chr4_5648630	0	5648630	C	A
4	chr4_5654746	0	5654746	A	C
4	chr4_5661307	0	5661307	T	C
4	chr4_5661794	0	5661794	C	T
4	chr4_5662491	0	5662491	T	G
4	chr4_5666939	0	5666939	T	A
4	chr4_5667374	0	5667374	C	T
4	chr4_5669468	0	5669468	C	G
4	chr4_5671520	0	5671520	C	T
4	chr4_5689176	0	5689176	A	C
4	chr4_5689258	0	5689258	C	T
4	chr4_5696848	0	5696848	G	C
4	chr4_5709741	0	5709741	G	T
4	chr4_5711814	0	5711814	C	T
4	chr4_5723461	0	5723461	C	G
4	chr4_5727480	0	5727480	A	C
4	chr4_5731091	0	5731091	T	C
4	chr4_5733624	0	5733624	A	G
4	chr4_5741607	0	5741607	G	A
4	chr4_5743906	0	5743906	C	G
4	chr4_5748372	0	5748372	A	C
4	chr4_5748531	0	5748531	G	A
4	chr4_5758941	0	5758941	C	T
4	chr4_5771032	0	5771032	T	C
4	chr4_5775978	0	5775978	T	G
4	chr4_5778558	0	5778558	A	G
4	chr4_5781028	0	5781028	T	C
4	chr4_5785618	0	5785618	G	C
4	chr4_5788627	0	5788627	G	C
4	chr4_5789746	0	5789746	A	C
4	chr4_5790424	0	5790424	C	T
4	chr4_5797675	0	5797675	C	T
4	chr4_5801321	0	5801321	C	T
4	chr4_5811817	0	5811817	A	G
4	chr4_5812498	0	5812498	C	G
4	chr4_5816817	0	5816817	C	T
4	chr4_5818353	0	5818353	C	T
4	chr4_5824851	0	5824851	T	C
4	chr4_5830020	0	5830020	T	C
4	chr4_5837787	0	5837787	A	T
4	chr4_5847804	0	5847804	T	G
4	chr4_5859094	0	5859094	A	G
4	chr4_5872382	0	5872382	G	A
4	chr4_5875441	0	5875441	A	G
4	chr4_5883968	0	5883968	G	C
4	chr4_5889340	0	5889340	A	G
4	chr4_5913757	0	5913757	T	C
4	chr4_5915744	0	5915744	T	G
4	chr4_5921187	0	5921187	T	C
4	chr4_5925444	0	5925444	C	T
4	chr4_5930637	0	5930637	G	C
4	chr4_5934989	0	5934989	C	G
4	chr4_5957670	0	5957670	T	G
4	chr4_5959297	0	5959297	C	A
4	chr4_5961774	0	5961774	A	G
4	chr4_5962488	0	5962488	C	A
4	chr4_5962576	0	5962576	C	A
4	chr4_5963862	0	5963862	A	G
4	chr4_5965018	0	5965018	A	C
4	chr4_5974171	0	5974171	T	C
4	chr4_5974798	0	5974798	T	C
4	chr4_5984156	0	5984156	G	C
4	chr4_5987513	0	5987513	T	C
4	chr4_6002787	0	6002787	C	T
4	chr4_6005225	0	6005225	C	G
4	chr4_6009595	0	6009595	A	G
4	chr4_6011186	0	6011186	T	C
4	chr4_6011272	0	6011272	T	C
4	chr4_6012434	0	6012434	A	G
4	chr4_6014182	0	6014182	C	G
4	chr4_6014700	0	6014700	T	C
4	chr4_6015781	0	6015781	A	C
4	chr4_6016881	0	6016881	G	C
4	chr4_6020993	0	6020993	T	G
4	chr4_6026275	0	6026275	C	G
4	chr4_6028006	0	6028006	G	T
4	chr4_6028019	0	6028019	G	A
4	chr4_6046503	0	6046503	A	G
4	chr4_6051731	0	6051731	T	C
4	chr4_6056600	0	6056600	C	T
4	chr4_6057401	0	6057401	T	G
4	chr4_6061416	0	6061416	C	A
4	chr4_6064025	0	6064025	T	C
4	chr4_6067538	0	6067538	T	C
4	chr4_6069500	0	6069500	A	G
4	chr4_6069923	0	6069923	T	C
4	chr4_6070476	0	6070476	C	A
4	chr4_6070862	0	6070862	C	T
4	chr4_6073258	0	6073258	C	T
4	chr4_6080338	0	6080338	G	A
4	chr4_6081463	0	6081463	C	T
4	chr4_6088327	0	6088327	C	T
4	chr4_6100723	0	6100723	C	T
4	chr4_6119257	0	6119257	G	A
4	chr4_6119884	0	6119884	T	G
4	chr4_6122456	0	6122456	C	T
4	chr4_6122523	0	6122523	A	G
4	chr4_6127025	0	6127025	G	T
4	chr4_6137477	0	6137477	T	C
4	chr4_6139573	0	6139573	T	G
4	chr4_6150327	0	6150327	A	G
4	chr4_6173190	0	6173190	T	C
4	chr4_6174339	0	6174339	T	C
4	chr4_6177273	0	6177273	A	G
4	chr4_6193332	0	6193332	C	T
4	chr4_6195788	0	6195788	C	A
4	chr4_6199502	0	6199502	A	G
4	chr4_6201706	0	6201706	A	C
4	chr4_6205967	0	6205967	T	C
4	chr4_6206782	0	6206782	C	T
4	chr4_6206888	0	6206888	G	A
4	chr4_6214249	0	6214249	G	C
4	chr4_6218043	0	6218043	A	G
4	chr4_6225884	0	6225884	T	C
4	chr4_6230642	0	6230642	A	G
4	chr4_6234865	0	6234865	T	C
4	chr4_6237108	0	6237108	T	C
4	chr4_6244482	0	6244482	G	A
4	chr4_6245539	0	6245539	C	T
4	chr4_6246416	0	6246416	A	G
4	chr4_6248490	0	6248490	T	C
4	chr4_6255095	0	6255095	G	C
4	chr4_6255777	0	6255777	T	C
4	chr4_6256273	0	6256273	C	T
4	chr4_6262838	0	6262838	T	C
4	chr4_6263030	0	6263030	T	C
4	chr4_6264715	0	6264715	A	G
4	chr4_6268532	0	6268532	C	T
4	chr4_6269065	0	6269065	A	C
4	chr4_6269860	0	6269860	A	C
4	chr4_6295894	0	6295894	T	C
4	chr4_6297551	0	6297551	T	G
4	chr4_6300574	0	6300574	T	C
4	chr4_6304000	0	6304000	T	C
4	chr4_6304053	0	6304053	A	G
4	chr4_6307762	0	6307762	G	A
4	chr4_6328472	0	6328472	C	A
4	chr4_6349985	0	6349985	T	C
4	chr4_6352241	0	6352241	T	C
4	chr4_6353847	0	6353847	T	C
4	chr4_6355202	0	6355202	A	C
4	chr4_6369859	0	6369859	T	A
4	chr4_6383988	0	6383988	T	C
4	chr4_6393848	0	6393848	C	G
4	chr4_6393954	0	6393954	T	C
4	chr4_6394280	0	6394280	A	C
4	chr4_6394855	0	6394855	A	T
4	chr4_6402356	0	6402356	G	C
4	chr4_6405768	0	6405768	C	T
4	chr4_6409413	0	6409413	T	C
4	chr4_6419589	0	6419589	C	G
4	chr4_6427154	0	6427154	T	C
4	chr4_6437846	0	6437846	T	C
4	chr4_6440858	0	6440858	T	C
4	chr4_6443516	0	6443516	T	C
4	chr4_6454147	0	6454147	C	A
4	chr4_6455905	0	6455905	A	G
4	chr4_6457129	0	6457129	T	C
4	chr4_6459463	0	6459463	T	C
4	chr4_6460271	0	6460271	C	T
4	chr4_6465897	0	6465897	C	T
4	chr4_6467992	0	6467992	T	C
4	chr4_6472030	0	6472030	G	C
4	chr4_6472341	0	6472341	G	A
4	chr4_6473043	0	6473043	C	A
4	chr4_6475594	0	6475594	A	C
4	chr4_6484180	0	6484180	G	T
4	chr4_6487146	0	6487146	C	T
4	chr4_6495892	0	6495892	C	T
4	chr4_6503034	0	6503034	A	G
4	chr4_6504130	0	6504130	C	T
4	chr4_6506938	0	6506938	A	G
4	chr4_6508967	0	6508967	T	C
4	chr4_6515848	0	6515848	C	T
4	chr4_6518097	0	6518097	C	T
4	chr4_6518299	0	6518299	T	C
4	chr4_6524589	0	6524589	T	C
4	chr4_6528917	0	6528917	T	G
4	chr4_6535712	0	6535712	A	G
4	chr4_6537416	0	6537416	C	A
4	chr4_6541259	0	6541259	T	C
4	chr4_6542646	0	6542646	C	T
4	chr4_6542857	0	6542857	T	C
4	chr4_6552646	0	6552646	T	C
4	chr4_6579549	0	6579549	T	A
4	chr4_6580094	0	6580094	G	A
4	chr4_6580763	0	6580763	G	T
4	chr4_6582985	0	6582985	C	T
4	chr4_6585942	0	6585942	C	T
4	chr4_6586589	0	6586589	A	G
4	chr4_6603374	0	6603374	T	C
4	chr4_6604934	0	6604934	T	C
4	chr4_6605810	0	6605810	G	C
4	chr4_6609996	0	6609996	T	C
4	chr4_6616570	0	6616570	T	C
4	chr4_6616630	0	6616630	G	A
4	chr4_6618765	0	6618765	A	G
4	chr4_6621626	0	6621626	C	G
4	chr4_6625242	0	6625242	T	G
4	chr4_6630053	0	6630053	C	A
4	chr4_6635174	0	6635174	C	A
4	chr4_6636508	0	6636508	A	C
4	chr4_6636989	0	6636989	A	G
4	chr4_6648515	0	6648515	C	G
4	chr4_6649460	0	6649460	A	G
4	chr4_6654575	0	6654575	G	C
4	chr4_6665797	0	6665797	T	C
4	chr4_6666585	0	6666585	C	T
4	chr4_6667622	0	6667622	T	C
4	chr4_6674476	0	6674476	T	G
4	chr4_6674613	0	6674613	T	C
4	chr4_6675178	0	6675178	T	C
4	chr4_6676057	0	6676057	T	A
4	chr4_6679613	0	6679613	A	G
4	chr4_6681696	0	6681696	C	T
4	chr4_6683197	0	6683197	A	G
4	chr4_6690050	0	6690050	A	G
4	chr4_6699092	0	6699092	C	A
4	chr4_6701276	0	6701276	G	A
4	chr4_6707713	0	6707713	T	C
4	chr4_6710880	0	6710880	A	C
4	chr4_6731757	0	6731757	C	T
4	chr4_6736329	0	6736329	G	T
4	chr4_6738210	0	6738210	G	C
4	chr4_6738572	0	6738572	T	G
4	chr4_6738703	0	6738703	C	T
4	chr4_6750599	0	6750599	T	C
4	chr4_6758269	0	6758269	G	A
4	chr4_6764169	0	6764169	C	T
4	chr4_6775292	0	6775292	T	C
4	chr4_6787640	0	6787640	G	C
4	chr4_6795864	0	6795864	A	G
4	chr4_6802950	0	6802950	G	A
4	chr4_6805635	0	6805635	T	C
4	chr4_6808278	0	6808278	C	T
4	chr4_6812063	0	6812063	A	G
4	chr4_6813643	0	6813643	G	A
4	chr4_6815973	0	6815973	C	A
4	chr4_6816118	0	6816118	C	G
4	chr4_6817368	0	6817368	A	C
4	chr4_6820981	0	6820981	G	A
4	chr4_6823247	0	6823247	G	A
4	chr4_6823522	0	6823522	A	G
4	chr4_6826466	0	6826466	A	G
4	chr4_6826638	0	6826638	G	A
4	chr4_6830164	0	6830164	C	A
4	chr4_6830740	0	6830740	T	C
4	chr4_6832513	0	6832513	A	G
4	chr4_6834011	0	6834011	C	A
4	chr4_6834696	0	6834696	T	C
4	chr4_6835880	0	6835880	C	A
4	chr4_6836586	0	6836586	G	A
4	chr4_6840990	0	6840990	A	C
4	chr4_6843505	0	6843505	C	T
4	chr4_6848860	0	6848860	G	A
4	chr4_6856511	0	6856511	A	G
4	chr4_6862349	0	6862349	C	A
4	chr4_6863969	0	6863969	A	C
4	chr4_6865401	0	6865401	T	C
4	chr4_6870495	0	6870495	T	C
4	chr4_6871182	0	6871182	A	G
4	chr4_6871848	0	6871848	T	C
4	chr4_6874746	0	6874746	C	A
4	chr4_6877088	0	6877088	C	T
4	chr4_6880250	0	6880250	G	A
4	chr4_6884705	0	6884705	C	T
4	chr4_6887906	0	6887906	T	C
4	chr4_6888943	0	6888943	A	G
4	chr4_6892110	0	6892110	A	G
4	chr4_6895607	0	6895607	G	A
4	chr4_6897023	0	6897023	T	C
4	chr4_6907393	0	6907393	C	T
4	chr4_6910953	0	6910953	C	T
4	chr4_6911137	0	6911137	A	G
4	chr4_6912935	0	6912935	A	G
4	chr4_6917544	0	6917544	G	T
4	chr4_6950202	0	6950202	C	T
4	chr4_6966897	0	6966897	G	A
4	chr4_6967122	0	6967122	A	G
4	chr4_6969533	0	6969533	C	A
4	chr4_6981754	0	6981754	C	T
4	chr4_6988090	0	6988090	G	A
4	chr4_6989827	0	6989827	C	T
4	chr4_6990380	0	6990380	C	G
4	chr4_6997081	0	6997081	A	G
4	chr4_7001172	0	7001172	C	T
4	chr4_7011528	0	7011528	C	T
4	chr4_7018682	0	7018682	A	C
4	chr4_7024961	0	7024961	C	T
4	chr4_7025085	0	7025085	T	C
4	chr4_7026413	0	7026413	A	G
4	chr4_7040446	0	7040446	C	T
4	chr4_7043985	0	7043985	T	C
4	chr4_7051219	0	7051219	C	A
4	chr4_7051250	0	7051250	G	A
4	chr4_7055806	0	7055806	G	C
4	chr4_7064086	0	7064086	A	G
4	chr4_7069288	0	7069288	A	G
4	chr4_7075417	0	7075417	C	A
4	chr4_7078251	0	7078251	G	T
4	chr4_7079975	0	7079975	C	T
4	chr4_7081031	0	7081031	T	C
4	chr4_7095915	0	7095915	C	T
4	chr4_7098139	0	7098139	G	A
4	chr4_7100059	0	7100059	T	C
4	chr4_7105900	0	7105900	T	A
4	chr4_7112298	0	7112298	A	G
4	chr4_7126945	0	7126945	G	A
4	chr4_7133323	0	7133323	T	C
4	chr4_7133540	0	7133540	C	A
4	chr4_7146449	0	7146449	T	C
4	chr4_7155216	0	7155216	A	T
4	chr4_7155451	0	7155451	G	A
4	chr4_7160255	0	7160255	T	C
4	chr4_7169460	0	7169460	T	C
4	chr4_7175310	0	7175310	A	G
4	chr4_7182009	0	7182009	C	T
4	chr4_7194065	0	7194065	G	A
4	chr4_7203821	0	7203821	A	G
4	chr4_7205902	0	7205902	A	G
4	chr4_7215508	0	7215508	A	T
4	chr4_7226489	0	7226489	G	T
4	chr4_7232117	0	7232117	A	G
4	chr4_7233440	0	7233440	A	G
4	chr4_7236260	0	7236260	T	C
4	chr4_7242765	0	7242765	C	A
4	chr4_7256218	0	7256218	A	C
4	chr4_7263756	0	7263756	C	T
4	chr4_7269200	0	7269200	G	C
4	chr4_7269674	0	7269674	C	T
4	chr4_7273382	0	7273382	C	T
4	chr4_7294239	0	7294239	C	A
4	chr4_7296768	0	7296768	C	T
4	chr4_7307043	0	7307043	G	T
4	chr4_7316423	0	7316423	C	T
4	chr4_7327191	0	7327191	C	A
4	chr4_7333416	0	7333416	T	C
4	chr4_7333488	0	7333488	A	C
4	chr4_7344261	0	7344261	G	T
4	chr4_7344567	0	7344567	T	C
4	chr4_7353194	0	7353194	G	C
4	chr4_7353374	0	7353374	A	G
4	chr4_7356316	0	7356316	G	A
4	chr4_7361852	0	7361852	G	T
4	chr4_7362115	0	7362115	C	G
4	chr4_7363617	0	7363617	A	G
4	chr4_7366574	0	7366574	G	A
4	chr4_7368519	0	7368519	C	T
4	chr4_7369237	0	7369237	T	C
4	chr4_7371052	0	7371052	T	C
4	chr4_7401560	0	7401560	G	A
4	chr4_7417215	0	7417215	C	T
4	chr4_7421405	0	7421405	A	G
4	chr4_7429810	0	7429810	G	C
4	chr4_7437874	0	7437874	T	C
4	chr4_7441641	0	7441641	T	G
4	chr4_7448441	0	7448441	G	A
4	chr4_7456280	0	7456280	C	T
4	chr4_7456563	0	7456563	G	A
4	chr4_7458230	0	7458230	A	T
4	chr4_7458412	0	7458412	T	C
4	chr4_7459769	0	7459769	A	G
4	chr4_7472146	0	7472146	C	G
4	chr4_7483774	0	7483774	C	T
4	chr4_7485914	0	7485914	G	A
4	chr4_7486123	0	7486123	C	T
4	chr4_7493228	0	7493228	G	C
4	chr4_7499052	0	7499052	G	T
4	chr4_7518094	0	7518094	C	T
4	chr4_7523019	0	7523019	A	G
4	chr4_7524119	0	7524119	G	A
4	chr4_7533182	0	7533182	C	T
4	chr4_7539354	0	7539354	G	A
4	chr4_7540954	0	7540954	G	A
4	chr4_7553026	0	7553026	A	G
4	chr4_7557847	0	7557847	C	G
4	chr4_7560337	0	7560337	G	A
4	chr4_7574210	0	7574210	T	G
4	chr4_7578067	0	7578067	T	G
4	chr4_7578280	0	7578280	A	G
4	chr4_7580655	0	7580655	A	G
4	chr4_7582328	0	7582328	C	T
4	chr4_7586116	0	7586116	T	C
4	chr4_7588322	0	7588322	G	A
4	chr4_7595461	0	7595461	G	A
4	chr4_7595992	0	7595992	T	A
4	chr4_7598531	0	7598531	A	C
4	chr4_7603312	0	7603312	T	C
4	chr4_7603731	0	7603731	G	T
4	chr4_7605297	0	7605297	A	T
4	chr4_7608170	0	7608170	C	A
4	chr4_7610113	0	7610113	A	G
4	chr4_7611313	0	7611313	G	A
4	chr4_7611922	0	7611922	A	C
4	chr4_7618978	0	7618978	A	C
4	chr4_7621892	0	7621892	G	T
4	chr4_7624412	0	7624412	C	A
4	chr4_7626021	0	7626021	T	A
4	chr4_7636763	0	7636763	T	A
4	chr4_7646001	0	7646001	A	G
4	chr4_7648097	0	7648097	G	C
4	chr4_7652493	0	7652493	T	C
4	chr4_7655971	0	7655971	T	C
4	chr4_7656297	0	7656297	T	C
4	chr4_7659899	0	7659899	C	T
4	chr4_7663607	0	7663607	C	T
4	chr4_7682570	0	7682570	G	T
4	chr4_7687927	0	7687927	A	G
4	chr4_7690669	0	7690669	G	A
4	chr4_7692827	0	7692827	G	A
4	chr4_7697253	0	7697253	A	G
4	chr4_7701457	0	7701457	G	A
4	chr4_7702581	0	7702581	C	A
4	chr4_7703081	0	7703081	A	G
4	chr4_7715494	0	7715494	A	C
4	chr4_7715958	0	7715958	G	A
4	chr4_7718064	0	7718064	A	G
4	chr4_7723919	0	7723919	T	C
4	chr4_7724055	0	7724055	G	A
4	chr4_7726503	0	7726503	G	A
4	chr4_7730283	0	7730283	C	T
4	chr4_7730330	0	7730330	T	C
4	chr4_7742306	0	7742306	C	G
4	chr4_7742991	0	7742991	G	A
4	chr4_7746281	0	7746281	T	C
4	chr4_7763713	0	7763713	C	T
4	chr4_7765796	0	7765796	G	T
4	chr4_7766171	0	7766171	A	G
4	chr4_7766922	0	7766922	G	A
4	chr4_7773470	0	7773470	A	G
4	chr4_7776100	0	7776100	C	G
4	chr4_7781966	0	7781966	T	C
4	chr4_7782788	0	7782788	A	C
4	chr4_7783175	0	7783175	T	C
4	chr4_7783913	0	7783913	C	T
4	chr4_7786471	0	7786471	T	C
4	chr4_7786843	0	7786843	T	C
4	chr4_7789733	0	7789733	C	T
4	chr4_7821450	0	7821450	T	C
4	chr4_7842315	0	7842315	G	T
4	chr4_7849540	0	7849540	G	A
4	chr4_7853058	0	7853058	T	G
4	chr4_7855903	0	7855903	T	C
4	chr4_7856602	0	7856602	A	G
4	chr4_7862857	0	7862857	A	G
4	chr4_7864486	0	7864486	G	T
4	chr4_7864931	0	7864931	A	G
4	chr4_7869415	0	7869415	A	G
4	chr4_7871316	0	7871316	T	C
4	chr4_7879595	0	7879595	T	C
4	chr4_7883095	0	7883095	G	A
4	chr4_7889384	0	7889384	A	G
4	chr4_7894975	0	7894975	T	C
4	chr4_7896972	0	7896972	G	T
4	chr4_7899018	0	7899018	A	C
4	chr4_7904477	0	7904477	C	G
4	chr4_7914185	0	7914185	G	T
4	chr4_7914717	0	7914717	C	T
4	chr4_7916645	0	7916645	G	A
4	chr4_7923622	0	7923622	T	G
4	chr4_7925302	0	7925302	T	C
4	chr4_7928948	0	7928948	T	C
4	chr4_7933733	0	7933733	C	T
4	chr4_7936109	0	7936109	A	G
4	chr4_7936993	0	7936993	T	C
4	chr4_7939897	0	7939897	A	G
4	chr4_7945790	0	7945790	A	G
4	chr4_7949825	0	7949825	G	T
4	chr4_7953380	0	7953380	C	T
4	chr4_7956877	0	7956877	T	C
4	chr4_7957091	0	7957091	A	T
4	chr4_7964015	0	7964015	T	A
4	chr4_7967893	0	7967893	A	G
4	chr4_7971542	0	7971542	C	T
4	chr4_7981419	0	7981419	T	C
4	chr4_7989529	0	7989529	A	G
4	chr4_7990736	0	7990736	G	T
4	chr4_7993897	0	7993897	A	G
4	chr4_7995939	0	7995939	T	C
4	chr4_7999511	0	7999511	G	A
4	chr4_8000222	0	8000222	G	C
4	chr4_8008394	0	8008394	A	G
4	chr4_8009173	0	8009173	A	G
4	chr4_8010295	0	8010295	G	A
4	chr4_8010746	0	8010746	C	T
4	chr4_8012445	0	8012445	T	A
4	chr4_8013344	0	8013344	G	A
4	chr4_8013568	0	8013568	T	G
4	chr4_8013919	0	8013919	G	C
4	chr4_8015383	0	8015383	A	G
4	chr4_8020681	0	8020681	A	G
4	chr4_8024118	0	8024118	G	A
4	chr4_8029586	0	8029586	T	A
4	chr4_8031280	0	8031280	T	A
4	chr4_8042134	0	8042134	A	G
4	chr4_8059279	0	8059279	T	C
4	chr4_8071465	0	8071465	A	G
4	chr4_8085204	0	8085204	C	G
4	chr4_8094197	0	8094197	C	T
4	chr4_8098239	0	8098239	T	C
4	chr4_8104326	0	8104326	C	T
4	chr4_8105476	0	8105476	C	A
4	chr4_8109358	0	8109358	C	G
4	chr4_8110705	0	8110705	G	A
4	chr4_8120713	0	8120713	T	C
4	chr4_8124469	0	8124469	A	G
4	chr4_8127681	0	8127681	G	A
4	chr4_8130122	0	8130122	C	T
4	chr4_8130501	0	8130501	T	C
4	chr4_8130903	0	8130903	A	C
4	chr4_8132181	0	8132181	C	A
4	chr4_8135267	0	8135267	A	G
4	chr4_8136433	0	8136433	T	C
4	chr4_8141006	0	8141006	C	T
4	chr4_8141341	0	8141341	G	A
4	chr4_8146749	0	8146749	T	C
4	chr4_8148502	0	8148502	C	T
4	chr4_8151481	0	8151481	G	C
4	chr4_8154266	0	8154266	C	T
4	chr4_8158101	0	8158101	T	G
4	chr4_8173381	0	8173381	T	C
4	chr4_8173977	0	8173977	A	G
4	chr4_8175319	0	8175319	T	A
4	chr4_8175665	0	8175665	C	A
4	chr4_8180323	0	8180323	T	C
4	chr4_8188630	0	8188630	A	G
4	chr4_8189781	0	8189781	T	C
4	chr4_8189974	0	8189974	C	G
4	chr4_8191487	0	8191487	G	C
4	chr4_8193970	0	8193970	C	T
4	chr4_8207947	0	8207947	A	G
4	chr4_8209854	0	8209854	C	T
4	chr4_8213215	0	8213215	T	C
4	chr4_8221175	0	8221175	T	A
4	chr4_8233522	0	8233522	C	T
4	chr4_8234376	0	8234376	T	C
4	chr4_8246637	0	8246637	A	C
4	chr4_8252050	0	8252050	G	A
4	chr4_8256713	0	8256713	C	T
4	chr4_8262976	0	8262976	C	T
4	chr4_8263619	0	8263619	T	C
4	chr4_8267681	0	8267681	C	T
4	chr4_8269501	0	8269501	G	T
4	chr4_8274740	0	8274740	A	G
4	chr4_8286463	0	8286463	G	C
4	chr4_8286471	0	8286471	A	C
4	chr4_8287265	0	8287265	A	C
4	chr4_8288466	0	8288466	T	C
4	chr4_8295304	0	8295304	A	G
4	chr4_8308009	0	8308009	C	G
4	chr4_8312041	0	8312041	G	A
4	chr4_8325214	0	8325214	A	G
4	chr4_8325333	0	8325333	A	G
4	chr4_8328294	0	8328294	A	G
4	chr4_8335916	0	8335916	T	G
4	chr4_8341404	0	8341404	C	T
4	chr4_8341481	0	8341481	A	G
4	chr4_8343061	0	8343061	G	T
4	chr4_8352910	0	8352910	C	G
4	chr4_8353345	0	8353345	C	T
4	chr4_8356578	0	8356578	C	T
4	chr4_8357559	0	8357559	A	G
4	chr4_8363267	0	8363267	G	A
4	chr4_8391465	0	8391465	T	C
4	chr4_8391880	0	8391880	G	T
4	chr4_8408418	0	8408418	G	C
4	chr4_8409609	0	8409609	T	A
4	chr4_8413219	0	8413219	T	G
4	chr4_8420176	0	8420176	T	C
4	chr4_8436348	0	8436348	A	G
4	chr4_8440617	0	8440617	T	C
4	chr4_8441582	0	8441582	T	C
4	chr4_8445247	0	8445247	G	C
4	chr4_8453606	0	8453606	G	A
4	chr4_8458971	0	8458971	T	C
4	chr4_8459139	0	8459139	C	A
4	chr4_8463400	0	8463400	T	C
4	chr4_8464544	0	8464544	T	C
4	chr4_8464802	0	8464802	A	T
4	chr4_8465038	0	8465038	G	A
4	chr4_8465974	0	8465974	T	C
4	chr4_8466225	0	8466225	A	G
4	chr4_8472625	0	8472625	C	A
4	chr4_8479786	0	8479786	C	T
4	chr4_8487704	0	8487704	C	T
4	chr4_8487912	0	8487912	C	T
4	chr4_8488629	0	8488629	C	A
4	chr4_8491723	0	8491723	G	A
4	chr4_8496173	0	8496173	A	G
4	chr4_8509319	0	8509319	T	C
4	chr4_8524539	0	8524539	C	T
4	chr4_8529706	0	8529706	A	G
4	chr4_8531055	0	8531055	C	T
4	chr4_8537984	0	8537984	T	C
4	chr4_8563248	0	8563248	A	G
4	chr4_8563878	0	8563878	G	C
4	chr4_8568280	0	8568280	A	G
4	chr4_8581171	0	8581171	A	G
4	chr4_8592001	0	8592001	G	T
4	chr4_8603655	0	8603655	C	A
4	chr4_8603951	0	8603951	A	G
4	chr4_8612657	0	8612657	T	C
4	chr4_8615251	0	8615251	A	T
4	chr4_8619336	0	8619336	C	T
4	chr4_8621559	0	8621559	T	C
4	chr4_8627755	0	8627755	C	T
4	chr4_8631468	0	8631468	C	T
4	chr4_8632320	0	8632320	A	G
4	chr4_8638238	0	8638238	G	T
4	chr4_8638780	0	8638780	T	C
4	chr4_8656806	0	8656806	T	C
4	chr4_8662812	0	8662812	C	A
4	chr4_8664783	0	8664783	A	G
4	chr4_8672738	0	8672738	A	T
4	chr4_8675221	0	8675221	C	T
4	chr4_8683155	0	8683155	C	T
4	chr4_8686413	0	8686413	G	A
4	chr4_8702141	0	8702141	C	T
4	chr4_8707285	0	8707285	C	T
4	chr4_8707308	0	8707308	A	G
4	chr4_8710026	0	8710026	T	C
4	chr4_8711719	0	8711719	A	T
4	chr4_8711788	0	8711788	G	C
4	chr4_8713453	0	8713453	T	A
4	chr4_8722372	0	8722372	T	G
4	chr4_8724945	0	8724945	A	G
4	chr4_8729510	0	8729510	C	G
4	chr4_8729896	0	8729896	A	G
4	chr4_8736827	0	8736827	T	C
4	chr4_8737726	0	8737726	G	A
4	chr4_8739170	0	8739170	G	A
4	chr4_8741291	0	8741291	G	T
4	chr4_8742404	0	8742404	A	G
4	chr4_8744116	0	8744116	A	G
4	chr4_8750291	0	8750291	G	A
4	chr4_8756175	0	8756175	C	T
4	chr4_8759922	0	8759922	C	G
4	chr4_8765784	0	8765784	G	A
4	chr4_8768849	0	8768849	G	A
4	chr4_8778612	0	8778612	T	G
4	chr4_8781286	0	8781286	C	T
4	chr4_8789510	0	8789510	T	G
4	chr4_8792957	0	8792957	T	A
4	chr4_8796214	0	8796214	T	C
4	chr4_8808089	0	8808089	C	G
4	chr4_8810243	0	8810243	C	G
4	chr4_8811099	0	8811099	T	C
4	chr4_8819044	0	8819044	A	G
4	chr4_8819512	0	8819512	T	C
4	chr4_8825612	0	8825612	T	A
4	chr4_8828753	0	8828753	G	A
4	chr4_8832153	0	8832153	A	C
4	chr4_8838662	0	8838662	C	G
4	chr4_8840883	0	8840883	C	G
4	chr4_8846373	0	8846373	A	T
4	chr4_8850214	0	8850214	C	T
4	chr4_8851194	0	8851194	A	C
4	chr4_8853166	0	8853166	C	G
4	chr4_8857263	0	8857263	G	T
4	chr4_8866857	0	8866857	A	C
4	chr4_8868173	0	8868173	G	C
4	chr4_8871265	0	8871265	G	C
4	chr4_8872984	0	8872984	T	C
4	chr4_8887813	0	8887813	C	G
4	chr4_8888224	0	8888224	C	G
4	chr4_8890046	0	8890046	G	A
4	chr4_8906506	0	8906506	G	A
4	chr4_8915309	0	8915309	T	C
4	chr4_8920715	0	8920715	G	A
4	chr4_8924439	0	8924439	G	A
4	chr4_8933787	0	8933787	A	G
4	chr4_8938483	0	8938483	T	C
4	chr4_8943181	0	8943181	C	T
4	chr4_8945195	0	8945195	T	C
4	chr4_8967058	0	8967058	A	C
4	chr4_8968544	0	8968544	T	C
4	chr4_8977243	0	8977243	T	G
4	chr4_8983918	0	8983918	A	G
4	chr4_8987322	0	8987322	T	C
4	chr4_8995153	0	8995153	T	A
4	chr4_9013795	0	9013795	T	C
4	chr4_9018761	0	9018761	G	A
4	chr4_9027697	0	9027697	C	G
4	chr4_9038205	0	9038205	G	A
4	chr4_9041267	0	9041267	T	C
4	chr4_9071718	0	9071718	T	C
4	chr4_9086447	0	9086447	A	G
4	chr4_9087555	0	9087555	C	G
4	chr4_9088748	0	9088748	A	G
4	chr4_9108062	0	9108062	G	T
4	chr4_9188162	0	9188162	G	T
4	chr4_9189559	0	9189559	G	C
4	chr4_9193506	0	9193506	T	C
4	chr4_9213413	0	9213413	C	A
4	chr4_9217914	0	9217914	T	C
4	chr4_9230930	0	9230930	T	C
4	chr4_9249245	0	9249245	A	G
4	chr4_9260416	0	9260416	C	T
4	chr4_9272149	0	9272149	T	G
4	chr4_9272854	0	9272854	T	G
4	chr4_9274186	0	9274186	G	A
4	chr4_9275208	0	9275208	G	T
4	chr4_9288243	0	9288243	C	T
4	chr4_9297659	0	9297659	T	A
4	chr4_9305164	0	9305164	A	G
4	chr4_9310775	0	9310775	A	G
4	chr4_9344360	0	9344360	C	T
4	chr4_9348881	0	9348881	T	C
4	chr4_9360284	0	9360284	G	T
4	chr4_9400635	0	9400635	C	A
4	chr4_9400743	0	9400743	A	T
4	chr4_9418502	0	9418502	A	G
4	chr4_9432113	0	9432113	G	A
4	chr4_9435781	0	9435781	C	T
4	chr4_9437529	0	9437529	G	A
4	chr4_9450107	0	9450107	T	C
4	chr4_9467001	0	9467001	C	G
4	chr4_9471060	0	9471060	A	G
4	chr4_9476334	0	9476334	G	A
4	chr4_9483003	0	9483003	C	A
4	chr4_9490531	0	9490531	T	C
4	chr4_9492596	0	9492596	G	A
4	chr4_9497122	0	9497122	C	T
4	chr4_9498838	0	9498838	A	T
4	chr4_9505727	0	9505727	G	T
4	chr4_9505870	0	9505870	G	A
4	chr4_9507021	0	9507021	A	G
4	chr4_9508323	0	9508323	C	A
4	chr4_9510956	0	9510956	T	C
4	chr4_9516512	0	9516512	A	G
4	chr4_9519098	0	9519098	A	T
4	chr4_9521202	0	9521202	T	G
4	chr4_9533520	0	9533520	G	A
4	chr4_9538042	0	9538042	G	A
4	chr4_9547616	0	9547616	C	T
4	chr4_9548634	0	9548634	T	C
4	chr4_9549116	0	9549116	C	T
4	chr4_9550244	0	9550244	T	C
4	chr4_9560482	0	9560482	A	G
4	chr4_9561793	0	9561793	A	G
4	chr4_9709362	0	9709362	T	C
4	chr4_9710079	0	9710079	A	G
4	chr4_9714557	0	9714557	T	G
4	chr4_9716996	0	9716996	T	C
4	chr4_9718072	0	9718072	G	A
4	chr4_9726849	0	9726849	T	C
4	chr4_9730882	0	9730882	C	T
4	chr4_9735968	0	9735968	T	A
4	chr4_9737558	0	9737558	T	G
4	chr4_9744141	0	9744141	C	T
4	chr4_9746937	0	9746937	G	A
4	chr4_9747507	0	9747507	C	T
4	chr4_9755734	0	9755734	G	A
4	chr4_9759072	0	9759072	A	C
4	chr4_9769423	0	9769423	G	A
4	chr4_9770734	0	9770734	A	G
4	chr4_9784338	0	9784338	C	A
4	chr4_9790898	0	9790898	G	A
4	chr4_9792142	0	9792142	A	G
4	chr4_9797851	0	9797851	A	G
4	chr4_9804485	0	9804485	T	C
4	chr4_9815489	0	9815489	T	C
4	chr4_9821458	0	9821458	T	C
4	chr4_9821536	0	9821536	A	T
4	chr4_9823141	0	9823141	A	G
4	chr4_9824081	0	9824081	A	G
4	chr4_9824351	0	9824351	C	T
4	chr4_9825446	0	9825446	C	T
4	chr4_9829257	0	9829257	A	G
4	chr4_9831320	0	9831320	G	A
4	chr4_9843956	0	9843956	C	T
4	chr4_9847750	0	9847750	T	G
4	chr4_9848088	0	9848088	G	T
4	chr4_9872353	0	9872353	A	G
4	chr4_9874050	0	9874050	C	T
4	chr4_9882147	0	9882147	C	A
4	chr4_9894777	0	9894777	A	G
4	chr4_9913918	0	9913918	A	C
4	chr4_9913994	0	9913994	T	C
4	chr4_9916737	0	9916737	C	T
4	chr4_9924675	0	9924675	C	G
4	chr4_9926586	0	9926586	A	G
4	chr4_9936665	0	9936665	C	T
4	chr4_9937542	0	9937542	C	T
4	chr4_9938356	0	9938356	C	T
4	chr4_9944821	0	9944821	C	A
4	chr4_9955004	0	9955004	T	C
4	chr4_9961255	0	9961255	T	C
4	chr4_9963114	0	9963114	G	A
4	chr4_9967429	0	9967429	G	A
4	chr4_9969292	0	9969292	C	A
4	chr4_9972941	0	9972941	C	T
4	chr4_9973229	0	9973229	C	T
4	chr4_9988039	0	9988039	C	T
4	chr4_9988408	0	9988408	C	T
4	chr4_9994545	0	9994545	A	G
4	chr4_9998764	0	9998764	T	G
4	chr4_10003523	0	10003523	A	G
4	chr4_10005008	0	10005008	C	T
4	chr4_10005056	0	10005056	C	G
4	chr4_10005282	0	10005282	T	A
4	chr4_10005924	0	10005924	C	T
4	chr4_10020051	0	10020051	A	T
4	chr4_10021845	0	10021845	T	C
4	chr4_10037449	0	10037449	C	A
4	chr4_10041352	0	10041352	T	C
4	chr4_10045517	0	10045517	C	T
4	chr4_10054924	0	10054924	C	T
4	chr4_10056548	0	10056548	T	G
4	chr4_10057544	0	10057544	C	T
4	chr4_10068135	0	10068135	C	T
4	chr4_10072944	0	10072944	T	C
4	chr4_10075794	0	10075794	T	G
4	chr4_10076545	0	10076545	T	G
4	chr4_10085334	0	10085334	G	T
4	chr4_10093622	0	10093622	G	A
4	chr4_10097688	0	10097688	G	A
4	chr4_10099715	0	10099715	C	A
4	chr4_10100027	0	10100027	C	T
4	chr4_10105771	0	10105771	A	G
4	chr4_10123715	0	10123715	T	C
4	chr4_10124414	0	10124414	G	A
4	chr4_10127364	0	10127364	A	G
4	chr4_10128629	0	10128629	T	C
4	chr4_10138660	0	10138660	C	G
4	chr4_10141254	0	10141254	C	T
4	chr4_10142826	0	10142826	C	T
4	chr4_10150207	0	10150207	C	T
4	chr4_10151307	0	10151307	G	A
4	chr4_10151400	0	10151400	G	A
4	chr4_10153704	0	10153704	A	T
4	chr4_10158962	0	10158962	A	C
4	chr4_10162434	0	10162434	G	C
4	chr4_10164314	0	10164314	G	A
4	chr4_10164870	0	10164870	G	T
4	chr4_10165527	0	10165527	A	G
4	chr4_10166913	0	10166913	T	C
4	chr4_10173921	0	10173921	G	C
4	chr4_10176547	0	10176547	A	C
4	chr4_10178358	0	10178358	G	T
4	chr4_10190038	0	10190038	A	G
4	chr4_10192820	0	10192820	A	G
4	chr4_10193937	0	10193937	G	A
4	chr4_10198183	0	10198183	G	A
4	chr4_10201882	0	10201882	C	T
4	chr4_10203952	0	10203952	T	C
4	chr4_10209855	0	10209855	C	T
4	chr4_10211002	0	10211002	C	T
4	chr4_10211155	0	10211155	C	T
4	chr4_10214014	0	10214014	A	T
4	chr4_10214897	0	10214897	T	C
4	chr4_10223086	0	10223086	C	T
4	chr4_10235743	0	10235743	T	C
4	chr4_10244382	0	10244382	C	T
4	chr4_10246616	0	10246616	G	A
4	chr4_10250423	0	10250423	T	A
4	chr4_10258415	0	10258415	A	G
4	chr4_10262971	0	10262971	G	T
4	chr4_10271865	0	10271865	A	G
4	chr4_10274495	0	10274495	C	T
4	chr4_10275492	0	10275492	A	C
4	chr4_10279631	0	10279631	A	G
4	chr4_10281295	0	10281295	C	T
4	chr4_10281453	0	10281453	T	C
4	chr4_10286353	0	10286353	T	G
4	chr4_10286557	0	10286557	G	A
4	chr4_10287136	0	10287136	T	C
4	chr4_10288000	0	10288000	G	A
4	chr4_10295044	0	10295044	C	T
4	chr4_10298560	0	10298560	G	A
4	chr4_10300198	0	10300198	C	T
4	chr4_10300552	0	10300552	T	C
4	chr4_10305113	0	10305113	A	G
4	chr4_10314612	0	10314612	T	C
4	chr4_10314642	0	10314642	T	C
4	chr4_10324987	0	10324987	G	A
4	chr4_10336029	0	10336029	T	C
4	chr4_10345409	0	10345409	G	A
4	chr4_10346425	0	10346425	A	G
4	chr4_10348436	0	10348436	G	A
4	chr4_10349569	0	10349569	T	C
4	chr4_10356433	0	10356433	A	G
4	chr4_10363438	0	10363438	A	G
4	chr4_10372529	0	10372529	T	C
4	chr4_10381087	0	10381087	T	C
4	chr4_10387380	0	10387380	T	C
4	chr4_10390560	0	10390560	A	G
4	chr4_10393647	0	10393647	C	T
4	chr4_10393876	0	10393876	T	C
4	chr4_10412716	0	10412716	G	A
4	chr4_10417729	0	10417729	A	G
4	chr4_10418192	0	10418192	C	A
4	chr4_10427264	0	10427264	C	T
4	chr4_10435870	0	10435870	C	T
4	chr4_10441748	0	10441748	T	G
4	chr4_10446830	0	10446830	G	A
4	chr4_10447444	0	10447444	G	T
4	chr4_10447500	0	10447500	A	G
4	chr4_10447706	0	10447706	G	A
4	chr4_10450116	0	10450116	G	A
4	chr4_10450757	0	10450757	G	T
4	chr4_10453074	0	10453074	T	C
4	chr4_10464573	0	10464573	G	A
4	chr4_10475970	0	10475970	T	G
4	chr4_10478420	0	10478420	C	T
4	chr4_10479479	0	10479479	G	T
4	chr4_10483218	0	10483218	A	G
4	chr4_10483285	0	10483285	A	G
4	chr4_10489515	0	10489515	A	C
4	chr4_10506830	0	10506830	G	A
4	chr4_10509101	0	10509101	C	A
4	chr4_10510182	0	10510182	C	T
4	chr4_10510260	0	10510260	C	T
4	chr4_10510307	0	10510307	T	C
4	chr4_10510764	0	10510764	G	A
4	chr4_10514966	0	10514966	G	A
4	chr4_10519120	0	10519120	C	T
4	chr4_10527657	0	10527657	G	A
4	chr4_10531232	0	10531232	T	G
4	chr4_10532037	0	10532037	C	T
4	chr4_10535613	0	10535613	T	G
4	chr4_10537736	0	10537736	A	G
4	chr4_10541494	0	10541494	A	G
4	chr4_10543206	0	10543206	G	A
4	chr4_10547445	0	10547445	A	G
4	chr4_10551694	0	10551694	T	C
4	chr4_10552953	0	10552953	G	T
4	chr4_10559752	0	10559752	T	C
4	chr4_10562865	0	10562865	T	C
4	chr4_10564717	0	10564717	C	T
4	chr4_10572164	0	10572164	T	G
4	chr4_10574456	0	10574456	A	G
4	chr4_10575304	0	10575304	G	T
4	chr4_10579641	0	10579641	G	T
4	chr4_10579865	0	10579865	C	T
4	chr4_10581168	0	10581168	G	A
4	chr4_10583016	0	10583016	A	G
4	chr4_10583848	0	10583848	G	A
4	chr4_10584418	0	10584418	A	G
4	chr4_10584654	0	10584654	A	G
4	chr4_10589741	0	10589741	G	A
4	chr4_10598936	0	10598936	G	A
4	chr4_10599977	0	10599977	C	A
4	chr4_10603278	0	10603278	G	A
4	chr4_10614759	0	10614759	T	C
4	chr4_10617146	0	10617146	T	C
4	chr4_10621443	0	10621443	T	A
4	chr4_10624089	0	10624089	G	A
4	chr4_10629504	0	10629504	T	C
4	chr4_10630420	0	10630420	G	T
4	chr4_10631662	0	10631662	G	T
4	chr4_10631875	0	10631875	C	T
4	chr4_10638474	0	10638474	A	T
4	chr4_10645401	0	10645401	G	T
4	chr4_10649924	0	10649924	T	C
4	chr4_10653308	0	10653308	C	T
4	chr4_10654214	0	10654214	G	A
4	chr4_10655052	0	10655052	C	A
4	chr4_10655351	0	10655351	G	T
4	chr4_10660099	0	10660099	G	A
4	chr4_10662170	0	10662170	G	A
4	chr4_10662843	0	10662843	A	T
4	chr4_10663674	0	10663674	C	T
4	chr4_10667729	0	10667729	A	T
4	chr4_10669270	0	10669270	A	C
4	chr4_10672262	0	10672262	A	G
4	chr4_10673887	0	10673887	A	T
4	chr4_10674592	0	10674592	A	G
4	chr4_10676651	0	10676651	C	T
4	chr4_10688363	0	10688363	G	A
4	chr4_10690958	0	10690958	C	A
4	chr4_10695274	0	10695274	T	C
4	chr4_10695478	0	10695478	G	A
4	chr4_10696784	0	10696784	C	A
4	chr4_10696847	0	10696847	G	A
4	chr4_10697183	0	10697183	C	T
4	chr4_10702382	0	10702382	C	A
4	chr4_10704570	0	10704570	G	A
4	chr4_10705844	0	10705844	T	C
4	chr4_10709048	0	10709048	A	T
4	chr4_10710114	0	10710114	A	G
4	chr4_10724431	0	10724431	C	A
4	chr4_10730019	0	10730019	T	A
4	chr4_10730349	0	10730349	A	G
4	chr4_10737104	0	10737104	C	A
4	chr4_10737423	0	10737423	T	C
4	chr4_10747008	0	10747008	A	G
4	chr4_10747560	0	10747560	T	G
4	chr4_10751994	0	10751994	A	G
4	chr4_10752026	0	10752026	A	G
4	chr4_10753176	0	10753176	A	G
4	chr4_10755233	0	10755233	G	T
4	chr4_10757821	0	10757821	T	C
4	chr4_10767318	0	10767318	T	C
4	chr4_10770616	0	10770616	C	T
4	chr4_10773349	0	10773349	G	A
4	chr4_10776038	0	10776038	G	A
4	chr4_10776472	0	10776472	G	A
4	chr4_10777109	0	10777109	C	T
4	chr4_10777453	0	10777453	T	A
4	chr4_10781980	0	10781980	A	G
4	chr4_10795221	0	10795221	C	T
4	chr4_10802717	0	10802717	A	G
4	chr4_10807132	0	10807132	A	G
4	chr4_10809894	0	10809894	T	C
4	chr4_10815054	0	10815054	A	G
4	chr4_10824376	0	10824376	A	C
4	chr4_10824774	0	10824774	C	T
4	chr4_10827868	0	10827868	G	A
4	chr4_10832195	0	10832195	T	C
4	chr4_10835690	0	10835690	T	C
4	chr4_10835755	0	10835755	C	G
4	chr4_10837671	0	10837671	T	C
4	chr4_10853934	0	10853934	A	G
4	chr4_10856531	0	10856531	T	G
4	chr4_10857898	0	10857898	T	G
4	chr4_10859923	0	10859923	T	C
4	chr4_10864119	0	10864119	G	C
4	chr4_10868721	0	10868721	T	C
4	chr4_10871499	0	10871499	T	C
4	chr4_10875683	0	10875683	G	A
4	chr4_10876170	0	10876170	T	C
4	chr4_10881754	0	10881754	G	C
4	chr4_10887665	0	10887665	T	C
4	chr4_10887921	0	10887921	A	G
4	chr4_10896246	0	10896246	T	C
4	chr4_10904698	0	10904698	G	T
4	chr4_10911879	0	10911879	C	T
4	chr4_10913366	0	10913366	C	T
4	chr4_10914081	0	10914081	T	C
4	chr4_10914413	0	10914413	A	C
4	chr4_10916024	0	10916024	A	G
4	chr4_10916850	0	10916850	A	C
4	chr4_10926020	0	10926020	T	C
4	chr4_10928668	0	10928668	G	T
4	chr4_10930040	0	10930040	T	C
4	chr4_10930500	0	10930500	C	T
4	chr4_10937199	0	10937199	G	A
4	chr4_10938299	0	10938299	G	A
4	chr4_10939373	0	10939373	C	T
4	chr4_10939441	0	10939441	G	A
4	chr4_10946500	0	10946500	T	C
4	chr4_10961026	0	10961026	T	A
4	chr4_10961203	0	10961203	C	T
4	chr4_10966278	0	10966278	T	G
4	chr4_10967045	0	10967045	A	G
4	chr4_10972736	0	10972736	T	C
4	chr4_10973866	0	10973866	T	C
4	chr4_10975441	0	10975441	G	C
4	chr4_10985560	0	10985560	G	C
4	chr4_10986556	0	10986556	T	C
4	chr4_10986961	0	10986961	G	T
4	chr4_10997168	0	10997168	T	C
4	chr4_11005310	0	11005310	T	G
4	chr4_11009996	0	11009996	A	G
4	chr4_11012487	0	11012487	C	A
4	chr4_11019854	0	11019854	C	T
4	chr4_11034588	0	11034588	A	G
4	chr4_11041813	0	11041813	G	C
4	chr4_11043667	0	11043667	G	T
4	chr4_11045092	0	11045092	T	G
4	chr4_11049857	0	11049857	G	A
4	chr4_11074309	0	11074309	G	A
4	chr4_11077105	0	11077105	A	C
4	chr4_11086221	0	11086221	A	G
4	chr4_11097694	0	11097694	A	G
4	chr4_11101696	0	11101696	G	A
4	chr4_11106095	0	11106095	G	A
4	chr4_11114554	0	11114554	C	T
4	chr4_11120751	0	11120751	A	G
4	chr4_11127301	0	11127301	G	T
4	chr4_11130571	0	11130571	C	T
4	chr4_11135533	0	11135533	A	C
4	chr4_11139317	0	11139317	G	T
4	chr4_11141749	0	11141749	G	A
4	chr4_11147256	0	11147256	T	C
4	chr4_11147425	0	11147425	T	A
4	chr4_11151958	0	11151958	T	C
4	chr4_11157520	0	11157520	G	C
4	chr4_11169369	0	11169369	T	G
4	chr4_11170001	0	11170001	G	A
4	chr4_11170848	0	11170848	T	G
4	chr4_11188902	0	11188902	T	C
4	chr4_11194900	0	11194900	A	C
4	chr4_11196192	0	11196192	A	G
4	chr4_11206496	0	11206496	T	C
4	chr4_11209050	0	11209050	G	A
4	chr4_11214100	0	11214100	C	G
4	chr4_11216180	0	11216180	G	T
4	chr4_11216249	0	11216249	C	T
4	chr4_11221987	0	11221987	C	T
4	chr4_11225168	0	11225168	G	C
4	chr4_11230792	0	11230792	A	T
4	chr4_11235356	0	11235356	A	C
4	chr4_11239849	0	11239849	C	T
4	chr4_11240080	0	11240080	G	A
4	chr4_11248638	0	11248638	C	A
4	chr4_11256093	0	11256093	G	C
4	chr4_11257919	0	11257919	G	A
4	chr4_11258752	0	11258752	T	C
4	chr4_11264196	0	11264196	A	C
4	chr4_11265960	0	11265960	G	T
4	chr4_11288195	0	11288195	T	C
4	chr4_11293369	0	11293369	C	T
4	chr4_11295878	0	11295878	A	T
4	chr4_11312581	0	11312581	G	T
4	chr4_11319775	0	11319775	G	A
4	chr4_11328955	0	11328955	A	G
4	chr4_11332019	0	11332019	G	T
4	chr4_11335424	0	11335424	T	C
4	chr4_11341635	0	11341635	T	A
4	chr4_11342772	0	11342772	C	A
4	chr4_11343938	0	11343938	G	A
4	chr4_11354615	0	11354615	A	G
4	chr4_11366815	0	11366815	C	T
4	chr4_11372657	0	11372657	A	G
4	chr4_11378896	0	11378896	G	A
4	chr4_11389297	0	11389297	A	G
4	chr4_11391439	0	11391439	G	A
4	chr4_11392310	0	11392310	G	A
4	chr4_11398813	0	11398813	T	C
4	chr4_11403469	0	11403469	T	C
4	chr4_11403923	0	11403923	G	A
4	chr4_11404894	0	11404894	A	C
4	chr4_11405605	0	11405605	T	C
4	chr4_11411226	0	11411226	C	T
4	chr4_11420670	0	11420670	C	G
4	chr4_11423378	0	11423378	C	T
4	chr4_11437528	0	11437528	G	A
4	chr4_11443861	0	11443861	T	C
4	chr4_11446652	0	11446652	T	C
4	chr4_11452755	0	11452755	T	C
4	chr4_11454527	0	11454527	A	T
4	chr4_11454931	0	11454931	A	C
4	chr4_11475522	0	11475522	C	G
4	chr4_11487658	0	11487658	G	T
4	chr4_11489273	0	11489273	T	A
4	chr4_11492623	0	11492623	T	G
4	chr4_11494134	0	11494134	T	C
4	chr4_11499849	0	11499849	A	G
4	chr4_11502667	0	11502667	T	C
4	chr4_11504965	0	11504965	T	C
4	chr4_11505421	0	11505421	G	C
4	chr4_11507115	0	11507115	G	A
4	chr4_11521452	0	11521452	T	C
4	chr4_11527903	0	11527903	G	A
4	chr4_11535897	0	11535897	A	G
4	chr4_11543968	0	11543968	C	T
4	chr4_11546931	0	11546931	A	G
4	chr4_11550399	0	11550399	C	A
4	chr4_11555016	0	11555016	C	T
4	chr4_11561169	0	11561169	C	T
4	chr4_11561217	0	11561217	C	T
4	chr4_11563072	0	11563072	C	G
4	chr4_11566540	0	11566540	C	A
4	chr4_11577893	0	11577893	A	G
4	chr4_11589219	0	11589219	T	C
4	chr4_11595105	0	11595105	G	A
4	chr4_11597227	0	11597227	C	T
4	chr4_11603284	0	11603284	A	G
4	chr4_11610602	0	11610602	G	T
4	chr4_11614376	0	11614376	T	C
4	chr4_11618238	0	11618238	C	T
4	chr4_11622322	0	11622322	G	A
4	chr4_11625707	0	11625707	G	C
4	chr4_11636255	0	11636255	C	A
4	chr4_11643352	0	11643352	T	C
4	chr4_11643676	0	11643676	G	T
4	chr4_11646229	0	11646229	A	G
4	chr4_11647323	0	11647323	T	C
4	chr4_11647745	0	11647745	A	G
4	chr4_11659908	0	11659908	A	G
4	chr4_11665836	0	11665836	A	G
4	chr4_11680599	0	11680599	G	A
4	chr4_11683467	0	11683467	G	A
4	chr4_11684547	0	11684547	G	A
4	chr4_11690833	0	11690833	G	A
4	chr4_11700417	0	11700417	C	T
4	chr4_11708395	0	11708395	A	T
4	chr4_11713082	0	11713082	C	T
4	chr4_11713276	0	11713276	T	C
4	chr4_11723549	0	11723549	T	C
4	chr4_11730138	0	11730138	T	C
4	chr4_11730486	0	11730486	C	T
4	chr4_11730612	0	11730612	C	A
4	chr4_11734346	0	11734346	G	T
4	chr4_11735996	0	11735996	C	A
4	chr4_11746278	0	11746278	A	G
4	chr4_11746841	0	11746841	G	C
4	chr4_11747048	0	11747048	C	A
4	chr4_11747201	0	11747201	C	T
4	chr4_11751743	0	11751743	G	A
4	chr4_11755885	0	11755885	A	G
4	chr4_11768879	0	11768879	T	C
4	chr4_11771043	0	11771043	G	A
4	chr4_11778822	0	11778822	T	C
4	chr4_11780125	0	11780125	C	G
4	chr4_11786834	0	11786834	A	T
4	chr4_11789450	0	11789450	G	T
4	chr4_11789980	0	11789980	G	C
4	chr4_11796571	0	11796571	A	T
4	chr4_11796851	0	11796851	T	C
4	chr4_11799646	0	11799646	T	G
4	chr4_11800223	0	11800223	T	C
4	chr4_11805003	0	11805003	A	G
4	chr4_11805111	0	11805111	T	C
4	chr4_11805976	0	11805976	A	G
4	chr4_11850196	0	11850196	C	T
4	chr4_11852498	0	11852498	A	G
4	chr4_11868483	0	11868483	C	T
4	chr4_11870715	0	11870715	A	G
4	chr4_11871861	0	11871861	A	G
4	chr4_11876068	0	11876068	G	A
4	chr4_11886997	0	11886997	G	A
4	chr4_11892294	0	11892294	A	G
4	chr4_11894447	0	11894447	T	G
4	chr4_11898709	0	11898709	T	G
4	chr4_11898776	0	11898776	A	G
4	chr4_11906701	0	11906701	A	G
4	chr4_11909069	0	11909069	A	C
4	chr4_11913275	0	11913275	A	G
4	chr4_11914547	0	11914547	C	T
4	chr4_11919276	0	11919276	T	C
4	chr4_11925368	0	11925368	G	A
4	chr4_11925615	0	11925615	G	T
4	chr4_11930833	0	11930833	C	A
4	chr4_11933649	0	11933649	T	C
4	chr4_11934759	0	11934759	G	A
4	chr4_11938019	0	11938019	G	T
4	chr4_11940338	0	11940338	T	G
4	chr4_11948486	0	11948486	A	G
4	chr4_11951847	0	11951847	A	C
4	chr4_11953132	0	11953132	C	A
4	chr4_11957580	0	11957580	G	A
4	chr4_11957677	0	11957677	C	T
4	chr4_11958207	0	11958207	C	A
4	chr4_11958797	0	11958797	T	A
4	chr4_11961056	0	11961056	C	T
4	chr4_11963301	0	11963301	T	C
4	chr4_11966518	0	11966518	G	A
4	chr4_11971547	0	11971547	A	G
4	chr4_11976035	0	11976035	G	T
4	chr4_11980625	0	11980625	C	G
4	chr4_11983990	0	11983990	T	G
4	chr4_11984408	0	11984408	G	A
4	chr4_11995814	0	11995814	A	G
4	chr4_11998375	0	11998375	T	C
4	chr4_11999833	0	11999833	C	T
4	chr4_12000986	0	12000986	G	T
4	chr4_12006186	0	12006186	C	T
4	chr4_12008192	0	12008192	T	C
4	chr4_12016656	0	12016656	T	C
4	chr4_12017385	0	12017385	T	C
4	chr4_12020816	0	12020816	T	C
4	chr4_12023209	0	12023209	T	C
4	chr4_12028749	0	12028749	C	T
4	chr4_12031609	0	12031609	G	A
4	chr4_12032634	0	12032634	G	A
4	chr4_12040980	0	12040980	G	A
4	chr4_12043122	0	12043122	T	G
4	chr4_12043966	0	12043966	G	A
4	chr4_12056267	0	12056267	C	T
4	chr4_12059389	0	12059389	G	A
4	chr4_12062373	0	12062373	C	T
4	chr4_12068168	0	12068168	T	C
4	chr4_12070318	0	12070318	A	G
4	chr4_12073478	0	12073478	A	G
4	chr4_12074953	0	12074953	C	T
4	chr4_12075776	0	12075776	C	A
4	chr4_12078828	0	12078828	A	G
4	chr4_12083154	0	12083154	C	T
4	chr4_12093745	0	12093745	T	C
4	chr4_12096156	0	12096156	T	A
4	chr4_12107598	0	12107598	A	C
4	chr4_12108370	0	12108370	A	T
4	chr4_12122232	0	12122232	T	C
4	chr4_12136996	0	12136996	C	T
4	chr4_12142962	0	12142962	G	A
4	chr4_12148679	0	12148679	C	A
4	chr4_12149670	0	12149670	A	T
4	chr4_12162055	0	12162055	A	G
4	chr4_12165457	0	12165457	A	G
4	chr4_12166154	0	12166154	T	C
4	chr4_12171284	0	12171284	G	A
4	chr4_12174083	0	12174083	G	T
4	chr4_12177382	0	12177382	T	G
4	chr4_12178827	0	12178827	G	A
4	chr4_12184136	0	12184136	A	G
4	chr4_12188468	0	12188468	A	G
4	chr4_12188567	0	12188567	A	G
4	chr4_12194176	0	12194176	C	T
4	chr4_12195276	0	12195276	C	T
4	chr4_12197527	0	12197527	C	T
4	chr4_12208248	0	12208248	T	C
4	chr4_12213301	0	12213301	G	C
4	chr4_12218597	0	12218597	A	G
4	chr4_12225963	0	12225963	G	T
4	chr4_12231416	0	12231416	G	C
4	chr4_12233508	0	12233508	G	A
4	chr4_12241126	0	12241126	G	A
4	chr4_12243022	0	12243022	A	G
4	chr4_12247670	0	12247670	G	A
4	chr4_12250302	0	12250302	T	C
4	chr4_12260092	0	12260092	C	G
4	chr4_12261918	0	12261918	A	G
4	chr4_12262234	0	12262234	T	C
4	chr4_12262340	0	12262340	A	G
4	chr4_12275019	0	12275019	C	A
4	chr4_12285552	0	12285552	C	G
4	chr4_12285968	0	12285968	T	C
4	chr4_12287817	0	12287817	G	C
4	chr4_12289438	0	12289438	G	A
4	chr4_12293919	0	12293919	T	C
4	chr4_12295330	0	12295330	C	T
4	chr4_12300787	0	12300787	T	C
4	chr4_12306029	0	12306029	C	T
4	chr4_12309316	0	12309316	G	A
4	chr4_12315763	0	12315763	C	T
4	chr4_12326891	0	12326891	C	T
4	chr4_12329007	0	12329007	T	A
4	chr4_12329031	0	12329031	A	G
4	chr4_12339540	0	12339540	T	C
4	chr4_12343766	0	12343766	T	C
4	chr4_12345336	0	12345336	T	C
4	chr4_12349341	0	12349341	T	C
4	chr4_12357869	0	12357869	G	C
4	chr4_12358418	0	12358418	C	A
4	chr4_12366264	0	12366264	C	T
4	chr4_12368068	0	12368068	A	G
4	chr4_12373146	0	12373146	G	T
4	chr4_12401395	0	12401395	C	T
4	chr4_12404219	0	12404219	A	G
4	chr4_12404690	0	12404690	A	G
4	chr4_12405211	0	12405211	G	C
4	chr4_12406096	0	12406096	T	C
4	chr4_12406623	0	12406623	C	A
4	chr4_12412797	0	12412797	T	C
4	chr4_12413747	0	12413747	A	G
4	chr4_12414298	0	12414298	T	C
4	chr4_12419398	0	12419398	T	C
4	chr4_12423794	0	12423794	A	G
4	chr4_12452373	0	12452373	A	C
4	chr4_12459036	0	12459036	C	T
4	chr4_12462788	0	12462788	G	C
4	chr4_12464351	0	12464351	G	C
4	chr4_12465882	0	12465882	T	C
4	chr4_12472182	0	12472182	G	A
4	chr4_12473456	0	12473456	T	A
4	chr4_12496187	0	12496187	T	A
4	chr4_12496378	0	12496378	G	C
4	chr4_12498268	0	12498268	G	A
4	chr4_12500578	0	12500578	T	A
4	chr4_12501668	0	12501668	A	T
4	chr4_12501986	0	12501986	C	T
4	chr4_12503511	0	12503511	G	A
4	chr4_12514147	0	12514147	C	G
4	chr4_12514335	0	12514335	G	A
4	chr4_12518441	0	12518441	C	A
4	chr4_12521582	0	12521582	A	G
4	chr4_12524924	0	12524924	C	T
4	chr4_12526419	0	12526419	C	T
4	chr4_12528213	0	12528213	A	G
4	chr4_12530096	0	12530096	G	A
4	chr4_12531318	0	12531318	G	A
4	chr4_12531456	0	12531456	G	A
4	chr4_12537275	0	12537275	C	T
4	chr4_12539830	0	12539830	T	A
4	chr4_12545001	0	12545001	T	C
4	chr4_12558925	0	12558925	C	G
4	chr4_12560202	0	12560202	C	T
4	chr4_12562271	0	12562271	G	A
4	chr4_12567080	0	12567080	C	T
4	chr4_12567807	0	12567807	G	C
4	chr4_12568368	0	12568368	T	C
4	chr4_12575230	0	12575230	G	A
4	chr4_12577611	0	12577611	T	G
4	chr4_12578364	0	12578364	A	G
4	chr4_12580706	0	12580706	G	A
4	chr4_12582817	0	12582817	C	A
4	chr4_12591429	0	12591429	A	G
4	chr4_12595657	0	12595657	G	C
4	chr4_12596997	0	12596997	T	C
4	chr4_12597011	0	12597011	A	G
4	chr4_12611215	0	12611215	G	T
4	chr4_12611238	0	12611238	A	G
4	chr4_12612588	0	12612588	G	T
4	chr4_12617314	0	12617314	G	A
4	chr4_12620780	0	12620780	C	T
4	chr4_12622490	0	12622490	G	A
4	chr4_12622855	0	12622855	G	A
4	chr4_12624767	0	12624767	C	G
4	chr4_12626507	0	12626507	A	C
4	chr4_12636077	0	12636077	A	T
4	chr4_12637419	0	12637419	C	T
4	chr4_12641817	0	12641817	C	T
4	chr4_12644471	0	12644471	A	G
4	chr4_12654743	0	12654743	T	A
4	chr4_12666279	0	12666279	C	T
4	chr4_12668217	0	12668217	G	T
4	chr4_12683776	0	12683776	A	G
4	chr4_12694632	0	12694632	G	A
4	chr4_12695791	0	12695791	C	T
4	chr4_12703016	0	12703016	C	T
4	chr4_12712298	0	12712298	A	G
4	chr4_12718778	0	12718778	A	G
4	chr4_12722883	0	12722883	A	G
4	chr4_12723711	0	12723711	C	G
4	chr4_12725263	0	12725263	C	G
4	chr4_12726649	0	12726649	A	G
4	chr4_12727664	0	12727664	G	C
4	chr4_12735224	0	12735224	A	C
4	chr4_12736462	0	12736462	T	C
4	chr4_12737833	0	12737833	T	C
4	chr4_12739253	0	12739253	A	G
4	chr4_12744233	0	12744233	A	G
4	chr4_12749227	0	12749227	A	T
4	chr4_12751291	0	12751291	C	T
4	chr4_12754838	0	12754838	G	A
4	chr4_12759872	0	12759872	C	A
4	chr4_12760555	0	12760555	A	G
4	chr4_12761625	0	12761625	A	G
4	chr4_12763249	0	12763249	T	C
4	chr4_12763372	0	12763372	A	G
4	chr4_12763446	0	12763446	T	C
4	chr4_12770047	0	12770047	C	T
4	chr4_12771847	0	12771847	A	T
4	chr4_12772400	0	12772400	T	C
4	chr4_12782062	0	12782062	A	G
4	chr4_12782544	0	12782544	A	G
4	chr4_12785834	0	12785834	T	C
4	chr4_12803772	0	12803772	A	G
4	chr4_12806983	0	12806983	C	T
4	chr4_12813055	0	12813055	G	A
4	chr4_12813306	0	12813306	A	C
4	chr4_12814389	0	12814389	G	A
4	chr4_12818642	0	12818642	T	C
4	chr4_12831141	0	12831141	A	T
4	chr4_12834157	0	12834157	G	C
4	chr4_12835944	0	12835944	T	C
4	chr4_12847259	0	12847259	G	C
4	chr4_12849260	0	12849260	T	G
4	chr4_12849869	0	12849869	C	G
4	chr4_12850050	0	12850050	T	G
4	chr4_12853458	0	12853458	C	T
4	chr4_12856517	0	12856517	G	A
4	chr4_12856803	0	12856803	G	A
4	chr4_12859417	0	12859417	A	G
4	chr4_12861668	0	12861668	G	A
4	chr4_12867705	0	12867705	A	G
4	chr4_12869680	0	12869680	T	C
4	chr4_12871388	0	12871388	T	C
4	chr4_12872206	0	12872206	C	T
4	chr4_12879118	0	12879118	A	G
4	chr4_12881226	0	12881226	C	A
4	chr4_12885941	0	12885941	A	C
4	chr4_12892063	0	12892063	A	G
4	chr4_12896505	0	12896505	G	A
4	chr4_12900203	0	12900203	C	T
4	chr4_12901050	0	12901050	A	G
4	chr4_12907013	0	12907013	A	C
4	chr4_12913676	0	12913676	T	G
4	chr4_12920121	0	12920121	T	A
4	chr4_12921422	0	12921422	C	G
4	chr4_12931026	0	12931026	C	T
4	chr4_12942037	0	12942037	G	A
4	chr4_12951008	0	12951008	T	C
4	chr4_12955372	0	12955372	A	C
4	chr4_12958375	0	12958375	T	C
4	chr4_12960669	0	12960669	T	C
4	chr4_12962261	0	12962261	T	C
4	chr4_12963583	0	12963583	A	G
4	chr4_12967557	0	12967557	G	A
4	chr4_12968080	0	12968080	A	C
4	chr4_12971032	0	12971032	C	T
4	chr4_12972078	0	12972078	C	T
4	chr4_12975066	0	12975066	G	A
4	chr4_12980613	0	12980613	G	A
4	chr4_12984397	0	12984397	C	A
4	chr4_12984989	0	12984989	T	C
4	chr4_12988068	0	12988068	T	A
4	chr4_13002470	0	13002470	G	A
4	chr4_13002588	0	13002588	T	C
4	chr4_13002655	0	13002655	G	A
4	chr4_13009186	0	13009186	A	G
4	chr4_13014216	0	13014216	A	G
4	chr4_13016026	0	13016026	C	G
4	chr4_13021834	0	13021834	C	T
4	chr4_13026221	0	13026221	C	T
4	chr4_13036776	0	13036776	A	G
4	chr4_13045168	0	13045168	T	C
4	chr4_13054142	0	13054142	C	T
4	chr4_13056247	0	13056247	A	C
4	chr4_13056540	0	13056540	C	T
4	chr4_13058142	0	13058142	C	A
4	chr4_13058735	0	13058735	T	A
4	chr4_13058883	0	13058883	C	T
4	chr4_13060936	0	13060936	C	T
4	chr4_13061377	0	13061377	C	G
4	chr4_13077911	0	13077911	G	A
4	chr4_13078952	0	13078952	G	A
4	chr4_13079594	0	13079594	A	T
4	chr4_13082710	0	13082710	G	A
4	chr4_13083370	0	13083370	G	C
4	chr4_13083974	0	13083974	T	G
4	chr4_13089417	0	13089417	C	T
4	chr4_13094432	0	13094432	A	G
4	chr4_13100637	0	13100637	G	A
4	chr4_13108436	0	13108436	G	A
4	chr4_13111563	0	13111563	C	A
4	chr4_13113713	0	13113713	A	G
4	chr4_13118670	0	13118670	A	G
4	chr4_13119083	0	13119083	C	G
4	chr4_13120971	0	13120971	A	G
4	chr4_13129024	0	13129024	A	G
4	chr4_13133904	0	13133904	G	C
4	chr4_13134350	0	13134350	A	G
4	chr4_13136103	0	13136103	G	A
4	chr4_13138030	0	13138030	A	G
4	chr4_13148862	0	13148862	A	G
4	chr4_13153490	0	13153490	C	T
4	chr4_13160673	0	13160673	A	C
4	chr4_13162351	0	13162351	G	A
4	chr4_13170121	0	13170121	A	C
4	chr4_13173198	0	13173198	T	C
4	chr4_13177385	0	13177385	A	G
4	chr4_13185355	0	13185355	C	T
4	chr4_13188752	0	13188752	A	G
4	chr4_13192492	0	13192492	A	C
4	chr4_13195669	0	13195669	A	G
4	chr4_13195738	0	13195738	C	T
4	chr4_13197625	0	13197625	T	A
4	chr4_13217496	0	13217496	C	T
4	chr4_13226651	0	13226651	G	A
4	chr4_13228408	0	13228408	T	C
4	chr4_13236872	0	13236872	G	A
4	chr4_13239083	0	13239083	T	C
4	chr4_13240449	0	13240449	T	C
4	chr4_13244414	0	13244414	G	A
4	chr4_13257520	0	13257520	T	C
4	chr4_13257697	0	13257697	C	T
4	chr4_13261456	0	13261456	A	G
4	chr4_13266867	0	13266867	A	G
4	chr4_13269155	0	13269155	T	C
4	chr4_13269699	0	13269699	T	C
4	chr4_13273400	0	13273400	A	G
4	chr4_13276133	0	13276133	A	G
4	chr4_13282705	0	13282705	G	A
4	chr4_13288925	0	13288925	T	C
4	chr4_13290398	0	13290398	A	G
4	chr4_13292845	0	13292845	C	T
4	chr4_13293682	0	13293682	A	G
4	chr4_13298424	0	13298424	G	C
4	chr4_13302264	0	13302264	A	G
4	chr4_13304106	0	13304106	T	C
4	chr4_13306653	0	13306653	G	A
4	chr4_13307694	0	13307694	C	G
4	chr4_13307938	0	13307938	T	C
4	chr4_13311559	0	13311559	G	T
4	chr4_13313718	0	13313718	T	C
4	chr4_13316044	0	13316044	A	C
4	chr4_13318300	0	13318300	T	C
4	chr4_13324240	0	13324240	A	G
4	chr4_13324839	0	13324839	G	A
4	chr4_13328750	0	13328750	C	T
4	chr4_13329716	0	13329716	T	C
4	chr4_13330153	0	13330153	T	C
4	chr4_13339172	0	13339172	A	G
4	chr4_13342158	0	13342158	G	C
4	chr4_13344792	0	13344792	T	C
4	chr4_13346373	0	13346373	A	G
4	chr4_13348784	0	13348784	T	C
4	chr4_13349921	0	13349921	T	A
4	chr4_13355028	0	13355028	T	C
4	chr4_13356351	0	13356351	A	G
4	chr4_13362873	0	13362873	C	T
4	chr4_13363649	0	13363649	C	T
4	chr4_13365519	0	13365519	C	A
4	chr4_13368907	0	13368907	G	T
4	chr4_13372588	0	13372588	A	T
4	chr4_13388151	0	13388151	C	G
4	chr4_13391600	0	13391600	A	C
4	chr4_13392808	0	13392808	T	A
4	chr4_13396226	0	13396226	G	C
4	chr4_13399420	0	13399420	T	C
4	chr4_13413024	0	13413024	C	T
4	chr4_13415156	0	13415156	G	A
4	chr4_13415786	0	13415786	G	A
4	chr4_13420139	0	13420139	A	T
4	chr4_13424463	0	13424463	T	G
4	chr4_13426055	0	13426055	C	T
4	chr4_13429185	0	13429185	C	T
4	chr4_13431454	0	13431454	T	C
4	chr4_13452661	0	13452661	C	T
4	chr4_13452800	0	13452800	A	G
4	chr4_13453684	0	13453684	A	G
4	chr4_13454530	0	13454530	C	A
4	chr4_13462958	0	13462958	T	C
4	chr4_13469008	0	13469008	A	G
4	chr4_13473068	0	13473068	G	A
4	chr4_13476855	0	13476855	T	C
4	chr4_13495957	0	13495957	A	G
4	chr4_13504377	0	13504377	G	A
4	chr4_13504802	0	13504802	G	C
4	chr4_13507360	0	13507360	G	A
4	chr4_13511924	0	13511924	G	A
4	chr4_13515336	0	13515336	C	T
4	chr4_13517572	0	13517572	A	T
4	chr4_13523908	0	13523908	C	G
4	chr4_13526477	0	13526477	C	T
4	chr4_13530048	0	13530048	T	G
4	chr4_13534393	0	13534393	G	A
4	chr4_13534833	0	13534833	G	C
4	chr4_13535784	0	13535784	G	C
4	chr4_13547771	0	13547771	T	G
4	chr4_13553439	0	13553439	T	G
4	chr4_13559482	0	13559482	A	T
4	chr4_13562820	0	13562820	A	G
4	chr4_13562968	0	13562968	A	G
4	chr4_13566973	0	13566973	T	C
4	chr4_13569666	0	13569666	G	A
4	chr4_13575525	0	13575525	C	T
4	chr4_13576987	0	13576987	A	G
4	chr4_13578386	0	13578386	G	A
4	chr4_13578515	0	13578515	C	G
4	chr4_13593472	0	13593472	T	G
4	chr4_13599807	0	13599807	T	C
4	chr4_13604642	0	13604642	C	T
4	chr4_13607022	0	13607022	C	T
4	chr4_13607963	0	13607963	C	G
4	chr4_13608736	0	13608736	T	C
4	chr4_13612536	0	13612536	C	T
4	chr4_13619114	0	13619114	G	A
4	chr4_13623149	0	13623149	C	A
4	chr4_13624170	0	13624170	T	C
4	chr4_13625819	0	13625819	T	C
4	chr4_13628110	0	13628110	C	T
4	chr4_13630288	0	13630288	C	T
4	chr4_13632736	0	13632736	A	G
4	chr4_13638030	0	13638030	A	G
4	chr4_13646667	0	13646667	C	A
4	chr4_13648807	0	13648807	C	T
4	chr4_13652999	0	13652999	C	G
4	chr4_13655086	0	13655086	A	C
4	chr4_13662264	0	13662264	G	C
4	chr4_13663716	0	13663716	C	T
4	chr4_13666770	0	13666770	G	T
4	chr4_13676311	0	13676311	A	T
4	chr4_13680564	0	13680564	T	C
4	chr4_13686494	0	13686494	C	T
4	chr4_13687270	0	13687270	T	C
4	chr4_13688540	0	13688540	G	C
4	chr4_13700002	0	13700002	G	A
4	chr4_13706418	0	13706418	C	T
4	chr4_13708286	0	13708286	A	G
4	chr4_13713975	0	13713975	A	G
4	chr4_13716429	0	13716429	C	T
4	chr4_13718368	0	13718368	G	T
4	chr4_13727182	0	13727182	G	T
4	chr4_13730902	0	13730902	A	G
4	chr4_13731303	0	13731303	A	G
4	chr4_13734130	0	13734130	C	T
4	chr4_13734190	0	13734190	G	A
4	chr4_13741698	0	13741698	C	T
4	chr4_13749208	0	13749208	T	C
4	chr4_13760088	0	13760088	A	C
4	chr4_13761783	0	13761783	T	C
4	chr4_13765415	0	13765415	G	A
4	chr4_13766530	0	13766530	C	G
4	chr4_13769236	0	13769236	C	T
4	chr4_13772655	0	13772655	G	A
4	chr4_13777118	0	13777118	G	A
4	chr4_13784568	0	13784568	C	T
4	chr4_13790522	0	13790522	G	A
4	chr4_13792624	0	13792624	A	G
4	chr4_13799169	0	13799169	C	T
4	chr4_13800253	0	13800253	A	T
4	chr4_13800502	0	13800502	A	C
4	chr4_13801058	0	13801058	A	G
4	chr4_13808483	0	13808483	C	A
4	chr4_13811709	0	13811709	A	G
4	chr4_13813872	0	13813872	A	C
4	chr4_13816076	0	13816076	G	A
4	chr4_13828700	0	13828700	C	T
4	chr4_13834030	0	13834030	G	A
4	chr4_13834807	0	13834807	T	C
4	chr4_13842441	0	13842441	G	T
4	chr4_13843555	0	13843555	G	T
4	chr4_13845294	0	13845294	G	A
4	chr4_13847122	0	13847122	G	A
4	chr4_13847261	0	13847261	G	A
4	chr4_13849245	0	13849245	C	A
4	chr4_13853399	0	13853399	A	G
4	chr4_13853899	0	13853899	A	G
4	chr4_13854553	0	13854553	T	C
4	chr4_13868868	0	13868868	G	C
4	chr4_13869760	0	13869760	C	T
4	chr4_13875896	0	13875896	T	C
4	chr4_13884621	0	13884621	T	C
4	chr4_13884800	0	13884800	T	C
4	chr4_13886683	0	13886683	A	G
4	chr4_13890635	0	13890635	T	C
4	chr4_13893793	0	13893793	C	G
4	chr4_13908519	0	13908519	T	C
4	chr4_13909901	0	13909901	G	A
4	chr4_13916807	0	13916807	C	G
4	chr4_13933530	0	13933530	C	T
4	chr4_13935616	0	13935616	G	A
4	chr4_13936996	0	13936996	T	A
4	chr4_13938906	0	13938906	G	T
4	chr4_13946266	0	13946266	A	G
4	chr4_13949845	0	13949845	A	G
4	chr4_13954791	0	13954791	C	G
4	chr4_13969888	0	13969888	T	C
4	chr4_13971777	0	13971777	C	T
4	chr4_13974812	0	13974812	C	G
4	chr4_13975725	0	13975725	C	A
4	chr4_13976614	0	13976614	G	A
4	chr4_13977558	0	13977558	T	C
4	chr4_13982240	0	13982240	G	A
4	chr4_13990247	0	13990247	A	G
4	chr4_13993333	0	13993333	T	C
4	chr4_13995568	0	13995568	G	A
4	chr4_13997702	0	13997702	G	A
4	chr4_14004936	0	14004936	A	G
4	chr4_14006902	0	14006902	G	A
4	chr4_14007849	0	14007849	A	G
4	chr4_14012104	0	14012104	C	T
4	chr4_14025463	0	14025463	T	C
4	chr4_14027130	0	14027130	C	T
4	chr4_14030235	0	14030235	G	A
4	chr4_14036112	0	14036112	A	G
4	chr4_14037248	0	14037248	G	A
4	chr4_14041649	0	14041649	A	G
4	chr4_14054143	0	14054143	T	C
4	chr4_14056052	0	14056052	T	C
4	chr4_14056287	0	14056287	T	G
4	chr4_14073704	0	14073704	C	G
4	chr4_14079688	0	14079688	T	C
4	chr4_14080337	0	14080337	C	A
4	chr4_14082366	0	14082366	G	A
4	chr4_14084799	0	14084799	C	T
4	chr4_14086051	0	14086051	A	G
4	chr4_14099155	0	14099155	G	A
4	chr4_14100207	0	14100207	C	T
4	chr4_14106716	0	14106716	A	G
4	chr4_14111664	0	14111664	C	T
4	chr4_14112934	0	14112934	G	A
4	chr4_14116188	0	14116188	T	A
4	chr4_14118821	0	14118821	G	A
4	chr4_14126327	0	14126327	G	T
4	chr4_14149286	0	14149286	T	C
4	chr4_14149420	0	14149420	C	A
4	chr4_14149441	0	14149441	A	G
4	chr4_14153705	0	14153705	T	C
4	chr4_14160064	0	14160064	T	C
4	chr4_14162070	0	14162070	T	C
4	chr4_14173950	0	14173950	T	C
4	chr4_14174204	0	14174204	T	C
4	chr4_14178287	0	14178287	A	G
4	chr4_14182734	0	14182734	G	C
4	chr4_14184604	0	14184604	T	G
4	chr4_14186138	0	14186138	G	A
4	chr4_14191405	0	14191405	A	G
4	chr4_14195504	0	14195504	A	G
4	chr4_14202909	0	14202909	T	C
4	chr4_14206197	0	14206197	T	C
4	chr4_14211446	0	14211446	A	G
4	chr4_14212138	0	14212138	G	A
4	chr4_14220372	0	14220372	G	T
4	chr4_14221261	0	14221261	A	G
4	chr4_14222391	0	14222391	A	G
4	chr4_14222533	0	14222533	A	C
4	chr4_14222904	0	14222904	A	G
4	chr4_14226305	0	14226305	A	G
4	chr4_14234230	0	14234230	T	C
4	chr4_14234704	0	14234704	A	G
4	chr4_14238795	0	14238795	G	C
4	chr4_14239501	0	14239501	C	A
4	chr4_14241309	0	14241309	T	G
4	chr4_14242779	0	14242779	A	G
4	chr4_14244729	0	14244729	A	G
4	chr4_14248961	0	14248961	C	G
4	chr4_14251218	0	14251218	C	T
4	chr4_14251756	0	14251756	A	G
4	chr4_14253674	0	14253674	G	T
4	chr4_14257412	0	14257412	T	A
4	chr4_14284707	0	14284707	T	G
4	chr4_14287094	0	14287094	C	T
4	chr4_14293236	0	14293236	C	T
4	chr4_14294714	0	14294714	G	T
4	chr4_14298478	0	14298478	G	A
4	chr4_14307966	0	14307966	T	C
4	chr4_14314238	0	14314238	A	G
4	chr4_14325309	0	14325309	C	T
4	chr4_14327751	0	14327751	T	C
4	chr4_14334894	0	14334894	A	G
4	chr4_14337678	0	14337678	T	C
4	chr4_14339409	0	14339409	G	A
4	chr4_14340118	0	14340118	T	C
4	chr4_14341738	0	14341738	A	G
4	chr4_14342054	0	14342054	T	G
4	chr4_14343722	0	14343722	G	A
4	chr4_14350562	0	14350562	A	C
4	chr4_14355019	0	14355019	A	T
4	chr4_14363133	0	14363133	C	T
4	chr4_14374587	0	14374587	A	G
4	chr4_14376082	0	14376082	T	C
4	chr4_14376229	0	14376229	T	C
4	chr4_14378640	0	14378640	C	T
4	chr4_14379321	0	14379321	C	T
4	chr4_14379564	0	14379564	C	T
4	chr4_14380523	0	14380523	G	C
4	chr4_14385051	0	14385051	G	A
4	chr4_14396751	0	14396751	G	A
4	chr4_14400161	0	14400161	G	A
4	chr4_14407709	0	14407709	T	C
4	chr4_14414503	0	14414503	C	G
4	chr4_14421987	0	14421987	A	T
4	chr4_14428767	0	14428767	G	C
4	chr4_14429326	0	14429326	G	T
4	chr4_14432076	0	14432076	G	A
4	chr4_14434202	0	14434202	A	T
4	chr4_14435639	0	14435639	A	G
4	chr4_14452080	0	14452080	A	G
4	chr4_14454802	0	14454802	G	A
4	chr4_14455484	0	14455484	G	A
4	chr4_14459286	0	14459286	A	G
4	chr4_14465399	0	14465399	C	G
4	chr4_14469249	0	14469249	C	T
4	chr4_14470071	0	14470071	G	A
4	chr4_14478970	0	14478970	C	T
4	chr4_14484357	0	14484357	A	G
4	chr4_14488366	0	14488366	G	A
4	chr4_14488434	0	14488434	C	T
4	chr4_14490367	0	14490367	A	G
4	chr4_14492744	0	14492744	T	C
4	chr4_14493473	0	14493473	G	T
4	chr4_14496609	0	14496609	A	G
4	chr4_14501833	0	14501833	T	A
4	chr4_14505908	0	14505908	G	T
4	chr4_14507150	0	14507150	A	C
4	chr4_14512609	0	14512609	A	C
4	chr4_14516654	0	14516654	C	G
4	chr4_14522823	0	14522823	A	T
4	chr4_14523122	0	14523122	A	G
4	chr4_14529554	0	14529554	G	T
4	chr4_14533155	0	14533155	C	T
4	chr4_14533776	0	14533776	T	C
4	chr4_14533871	0	14533871	C	T
4	chr4_14536909	0	14536909	A	C
4	chr4_14538959	0	14538959	T	C
4	chr4_14539002	0	14539002	T	C
4	chr4_14545532	0	14545532	T	C
4	chr4_14545682	0	14545682	C	A
4	chr4_14549278	0	14549278	C	T
4	chr4_14549644	0	14549644	G	A
4	chr4_14557404	0	14557404	G	A
4	chr4_14559831	0	14559831	C	T
4	chr4_14568822	0	14568822	C	A
4	chr4_14571134	0	14571134	T	A
4	chr4_14574785	0	14574785	G	A
4	chr4_14582670	0	14582670	C	T
4	chr4_14587756	0	14587756	C	T
4	chr4_14589535	0	14589535	C	T
4	chr4_14592070	0	14592070	C	T
4	chr4_14598216	0	14598216	G	T
4	chr4_14601514	0	14601514	G	T
4	chr4_14618712	0	14618712	G	A
4	chr4_14619838	0	14619838	G	C
4	chr4_14620411	0	14620411	G	A
4	chr4_14635812	0	14635812	A	G
4	chr4_14638419	0	14638419	T	C
4	chr4_14638450	0	14638450	T	G
4	chr4_14641245	0	14641245	C	G
4	chr4_14642341	0	14642341	G	A
4	chr4_14650141	0	14650141	T	G
4	chr4_14650210	0	14650210	T	C
4	chr4_14650220	0	14650220	G	C
4	chr4_14650705	0	14650705	C	T
4	chr4_14664455	0	14664455	A	G
4	chr4_14665519	0	14665519	T	G
4	chr4_14671115	0	14671115	T	A
4	chr4_14675082	0	14675082	G	T
4	chr4_14685682	0	14685682	A	G
4	chr4_14687974	0	14687974	T	A
4	chr4_14687988	0	14687988	G	C
4	chr4_14692724	0	14692724	C	A
4	chr4_14700444	0	14700444	T	G
4	chr4_14709709	0	14709709	A	G
4	chr4_14716792	0	14716792	T	C
4	chr4_14718751	0	14718751	A	G
4	chr4_14721145	0	14721145	A	G
4	chr4_14750003	0	14750003	T	C
4	chr4_14756840	0	14756840	A	G
4	chr4_14756868	0	14756868	G	A
4	chr4_14763192	0	14763192	A	G
4	chr4_14763381	0	14763381	G	A
4	chr4_14765381	0	14765381	T	A
4	chr4_14775398	0	14775398	A	G
4	chr4_14778906	0	14778906	C	G
4	chr4_14780369	0	14780369	A	G
4	chr4_14780924	0	14780924	C	G
4	chr4_14781208	0	14781208	G	A
4	chr4_14783183	0	14783183	A	G
4	chr4_14787634	0	14787634	T	A
4	chr4_14787712	0	14787712	C	T
4	chr4_14796904	0	14796904	G	A
4	chr4_14798383	0	14798383	C	T
4	chr4_14801986	0	14801986	T	G
4	chr4_14804219	0	14804219	C	T
4	chr4_14808117	0	14808117	C	A
4	chr4_14819321	0	14819321	T	A
4	chr4_14827784	0	14827784	G	A
4	chr4_14831028	0	14831028	C	A
4	chr4_14831762	0	14831762	A	G
4	chr4_14832190	0	14832190	G	A
4	chr4_14832965	0	14832965	T	C
4	chr4_14834539	0	14834539	A	G
4	chr4_14841321	0	14841321	T	C
4	chr4_14842402	0	14842402	G	A
4	chr4_14844710	0	14844710	C	T
4	chr4_14848425	0	14848425	G	T
4	chr4_14850383	0	14850383	A	G
4	chr4_14869469	0	14869469	C	A
4	chr4_14870212	0	14870212	T	C
4	chr4_14871062	0	14871062	A	G
4	chr4_14874447	0	14874447	T	A
4	chr4_14875512	0	14875512	G	C
4	chr4_14875932	0	14875932	A	G
4	chr4_14876129	0	14876129	C	A
4	chr4_14876690	0	14876690	G	T
4	chr4_14877962	0	14877962	G	A
4	chr4_14880258	0	14880258	G	C
4	chr4_14884085	0	14884085	C	T
4	chr4_14895579	0	14895579	A	G
4	chr4_14911995	0	14911995	A	C
4	chr4_14919501	0	14919501	C	T
4	chr4_14920356	0	14920356	A	G
4	chr4_14922110	0	14922110	A	G
4	chr4_14933008	0	14933008	C	G
4	chr4_14938113	0	14938113	A	G
4	chr4_14942212	0	14942212	T	C
4	chr4_14957805	0	14957805	T	C
4	chr4_14963647	0	14963647	T	G
4	chr4_14966489	0	14966489	C	A
4	chr4_14981673	0	14981673	G	C
4	chr4_14982732	0	14982732	A	G
4	chr4_14985170	0	14985170	C	T
4	chr4_14986883	0	14986883	G	C
4	chr4_14998469	0	14998469	T	C
4	chr4_15010310	0	15010310	G	T
4	chr4_15016148	0	15016148	A	G
4	chr4_15018067	0	15018067	A	G
4	chr4_15022822	0	15022822	T	C
4	chr4_15026345	0	15026345	G	A
4	chr4_15029399	0	15029399	A	T
4	chr4_15033461	0	15033461	A	G
4	chr4_15035248	0	15035248	A	G
4	chr4_15036213	0	15036213	G	T
4	chr4_15038194	0	15038194	T	C
4	chr4_15044180	0	15044180	C	T
4	chr4_15045599	0	15045599	A	G
4	chr4_15056088	0	15056088	T	G
4	chr4_15056401	0	15056401	T	C
4	chr4_15058432	0	15058432	A	G
4	chr4_15059402	0	15059402	A	G
4	chr4_15061981	0	15061981	A	G
4	chr4_15064937	0	15064937	G	T
4	chr4_15068514	0	15068514	A	G
4	chr4_15068580	0	15068580	T	C
4	chr4_15069920	0	15069920	A	G
4	chr4_15070006	0	15070006	A	G
4	chr4_15073090	0	15073090	A	G
4	chr4_15080408	0	15080408	A	G
4	chr4_15096299	0	15096299	G	A
4	chr4_15096327	0	15096327	A	G
4	chr4_15099821	0	15099821	C	T
4	chr4_15101004	0	15101004	C	T
4	chr4_15106488	0	15106488	T	C
4	chr4_15116086	0	15116086	A	G
4	chr4_15127274	0	15127274	G	A
4	chr4_15130088	0	15130088	G	C
4	chr4_15131699	0	15131699	A	G
4	chr4_15132700	0	15132700	G	C
4	chr4_15144356	0	15144356	A	G
4	chr4_15150361	0	15150361	A	G
4	chr4_15150688	0	15150688	A	G
4	chr4_15152242	0	15152242	A	G
4	chr4_15159940	0	15159940	G	A
4	chr4_15161738	0	15161738	T	C
4	chr4_15168544	0	15168544	A	G
4	chr4_15183748	0	15183748	A	T
4	chr4_15189185	0	15189185	T	C
4	chr4_15190082	0	15190082	A	G
4	chr4_15193368	0	15193368	A	G
4	chr4_15200958	0	15200958	A	G
4	chr4_15206239	0	15206239	C	A
4	chr4_15211449	0	15211449	T	C
4	chr4_15218037	0	15218037	A	G
4	chr4_15219567	0	15219567	T	C
4	chr4_15226757	0	15226757	C	A
4	chr4_15234368	0	15234368	C	T
4	chr4_15245403	0	15245403	C	T
4	chr4_15248538	0	15248538	C	T
4	chr4_15249519	0	15249519	A	T
4	chr4_15249769	0	15249769	G	A
4	chr4_15249829	0	15249829	C	G
4	chr4_15256049	0	15256049	C	T
4	chr4_15264950	0	15264950	T	C
4	chr4_15266718	0	15266718	T	C
4	chr4_15269196	0	15269196	C	A
4	chr4_15273936	0	15273936	A	G
4	chr4_15275837	0	15275837	T	C
4	chr4_15277105	0	15277105	T	C
4	chr4_15282683	0	15282683	G	A
4	chr4_15299742	0	15299742	A	T
4	chr4_15315124	0	15315124	A	G
4	chr4_15315718	0	15315718	A	G
4	chr4_15316118	0	15316118	T	G
4	chr4_15329923	0	15329923	C	G
4	chr4_15332213	0	15332213	A	G
4	chr4_15334163	0	15334163	A	G
4	chr4_15340376	0	15340376	G	A
4	chr4_15340851	0	15340851	A	G
4	chr4_15346269	0	15346269	G	C
4	chr4_15349215	0	15349215	G	C
4	chr4_15355323	0	15355323	C	T
4	chr4_15375380	0	15375380	A	G
4	chr4_15377083	0	15377083	T	A
4	chr4_15378661	0	15378661	C	T
4	chr4_15383160	0	15383160	T	G
4	chr4_15384198	0	15384198	A	G
4	chr4_15384600	0	15384600	G	A
4	chr4_15384833	0	15384833	C	G
4	chr4_15387621	0	15387621	A	G
4	chr4_15388130	0	15388130	T	C
4	chr4_15394022	0	15394022	T	C
4	chr4_15394520	0	15394520	C	G
4	chr4_15394875	0	15394875	T	C
4	chr4_15409323	0	15409323	A	G
4	chr4_15410276	0	15410276	T	C
4	chr4_15413220	0	15413220	G	A
4	chr4_15416927	0	15416927	G	A
4	chr4_15418814	0	15418814	A	G
4	chr4_15420040	0	15420040	G	A
4	chr4_15422119	0	15422119	A	G
4	chr4_15429688	0	15429688	G	A
4	chr4_15433348	0	15433348	G	C
4	chr4_15461186	0	15461186	T	C
4	chr4_15461452	0	15461452	A	G
4	chr4_15462106	0	15462106	A	G
4	chr4_15466437	0	15466437	G	A
4	chr4_15469337	0	15469337	G	C
4	chr4_15471400	0	15471400	T	C
4	chr4_15476631	0	15476631	C	G
4	chr4_15478861	0	15478861	T	C
4	chr4_15480965	0	15480965	A	G
4	chr4_15484709	0	15484709	G	A
4	chr4_15485687	0	15485687	A	G
4	chr4_15487893	0	15487893	G	A
4	chr4_15492117	0	15492117	G	A
4	chr4_15493295	0	15493295	C	T
4	chr4_15499383	0	15499383	A	C
4	chr4_15501833	0	15501833	A	C
4	chr4_15513250	0	15513250	G	C
4	chr4_15521146	0	15521146	C	T
4	chr4_15534055	0	15534055	C	T
4	chr4_15550600	0	15550600	T	G
4	chr4_15550793	0	15550793	T	C
4	chr4_15551563	0	15551563	C	T
4	chr4_15551699	0	15551699	T	A
4	chr4_15554871	0	15554871	A	C
4	chr4_15560044	0	15560044	T	C
4	chr4_15566848	0	15566848	A	G
4	chr4_15569660	0	15569660	T	C
4	chr4_15576666	0	15576666	A	C
4	chr4_15577034	0	15577034	G	C
4	chr4_15579597	0	15579597	A	G
4	chr4_15579774	0	15579774	C	A
4	chr4_15581265	0	15581265	C	A
4	chr4_15603991	0	15603991	A	C
4	chr4_15604320	0	15604320	A	G
4	chr4_15606608	0	15606608	G	T
4	chr4_15609679	0	15609679	G	A
4	chr4_15609821	0	15609821	T	C
4	chr4_15611110	0	15611110	A	G
4	chr4_15611481	0	15611481	C	T
4	chr4_15622924	0	15622924	C	T
4	chr4_15623275	0	15623275	G	A
4	chr4_15630102	0	15630102	T	G
4	chr4_15633241	0	15633241	A	G
4	chr4_15643272	0	15643272	C	G
4	chr4_15647287	0	15647287	A	G
4	chr4_15648718	0	15648718	A	T
4	chr4_15649530	0	15649530	C	T
4	chr4_15653506	0	15653506	C	T
4	chr4_15657219	0	15657219	G	A
4	chr4_15659371	0	15659371	C	G
4	chr4_15662424	0	15662424	G	A
4	chr4_15671932	0	15671932	A	G
4	chr4_15672612	0	15672612	A	G
4	chr4_15675041	0	15675041	T	C
4	chr4_15677697	0	15677697	C	A
4	chr4_15692983	0	15692983	T	C
4	chr4_15693802	0	15693802	C	T
4	chr4_15697439	0	15697439	A	G
4	chr4_15717763	0	15717763	G	A
4	chr4_15722224	0	15722224	C	T
4	chr4_15723275	0	15723275	T	G
4	chr4_15727103	0	15727103	G	A
4	chr4_15729800	0	15729800	C	T
4	chr4_15730153	0	15730153	A	T
4	chr4_15737377	0	15737377	T	C
4	chr4_15737521	0	15737521	T	C
4	chr4_15737668	0	15737668	T	C
4	chr4_15749499	0	15749499	A	G
4	chr4_15751742	0	15751742	G	A
4	chr4_15758116	0	15758116	A	T
4	chr4_15760708	0	15760708	T	C
4	chr4_15776266	0	15776266	A	G
4	chr4_15776717	0	15776717	A	G
4	chr4_15788169	0	15788169	A	G
4	chr4_15789201	0	15789201	C	T
4	chr4_15793602	0	15793602	A	G
4	chr4_15804449	0	15804449	A	G
4	chr4_15808885	0	15808885	G	A
4	chr4_15810036	0	15810036	C	T
4	chr4_15810650	0	15810650	C	T
4	chr4_15820558	0	15820558	A	G
4	chr4_15826287	0	15826287	G	T
4	chr4_15839822	0	15839822	A	G
4	chr4_15842377	0	15842377	G	A
4	chr4_15846075	0	15846075	A	G
4	chr4_15848405	0	15848405	C	T
4	chr4_15853049	0	15853049	C	T
4	chr4_15865330	0	15865330	A	G
4	chr4_15873504	0	15873504	T	C
4	chr4_15874779	0	15874779	T	C
4	chr4_15885997	0	15885997	G	A
4	chr4_15891106	0	15891106	A	C
4	chr4_15901829	0	15901829	T	C
4	chr4_15910844	0	15910844	T	G
4	chr4_15927210	0	15927210	C	G
4	chr4_15928050	0	15928050	T	G
4	chr4_15932165	0	15932165	T	C
4	chr4_15933320	0	15933320	G	A
4	chr4_15943149	0	15943149	G	T
4	chr4_15947472	0	15947472	T	C
4	chr4_15949423	0	15949423	G	C
4	chr4_15954037	0	15954037	C	T
4	chr4_15955213	0	15955213	A	G
4	chr4_15968965	0	15968965	A	G
4	chr4_15973778	0	15973778	C	T
4	chr4_15973853	0	15973853	C	T
4	chr4_15976010	0	15976010	T	C
4	chr4_15978682	0	15978682	A	C
4	chr4_15980637	0	15980637	T	C
4	chr4_15991877	0	15991877	C	T
4	chr4_16003770	0	16003770	T	C
4	chr4_16014296	0	16014296	C	T
4	chr4_16018411	0	16018411	G	A
4	chr4_16020046	0	16020046	C	T
4	chr4_16027389	0	16027389	C	A
4	chr4_16027592	0	16027592	A	G
4	chr4_16032170	0	16032170	T	C
4	chr4_16038199	0	16038199	A	G
4	chr4_16040722	0	16040722	C	T
4	chr4_16041748	0	16041748	C	T
4	chr4_16044906	0	16044906	A	C
4	chr4_16051250	0	16051250	T	C
4	chr4_16051384	0	16051384	C	T
4	chr4_16054320	0	16054320	A	G
4	chr4_16056119	0	16056119	T	C
4	chr4_16067388	0	16067388	T	C
4	chr4_16080265	0	16080265	A	G
4	chr4_16082316	0	16082316	G	A
4	chr4_16082654	0	16082654	G	A
4	chr4_16085422	0	16085422	A	C
4	chr4_16088934	0	16088934	T	G
4	chr4_16092270	0	16092270	C	T
4	chr4_16096326	0	16096326	A	G
4	chr4_16109327	0	16109327	C	G
4	chr4_16115080	0	16115080	T	C
4	chr4_16124483	0	16124483	T	C
4	chr4_16132514	0	16132514	T	C
4	chr4_16148391	0	16148391	G	A
4	chr4_16153711	0	16153711	T	G
4	chr4_16154869	0	16154869	G	A
4	chr4_16156385	0	16156385	G	A
4	chr4_16165922	0	16165922	G	C
4	chr4_16169115	0	16169115	C	A
4	chr4_16170352	0	16170352	G	A
4	chr4_16173720	0	16173720	T	C
4	chr4_16180490	0	16180490	G	A
4	chr4_16187558	0	16187558	T	C
4	chr4_16188506	0	16188506	T	C
4	chr4_16189834	0	16189834	T	C
4	chr4_16192179	0	16192179	G	C
4	chr4_16198744	0	16198744	A	G
4	chr4_16200773	0	16200773	T	C
4	chr4_16212453	0	16212453	T	C
4	chr4_16213794	0	16213794	G	A
4	chr4_16213989	0	16213989	C	T
4	chr4_16218351	0	16218351	A	C
4	chr4_16225104	0	16225104	T	C
4	chr4_16241331	0	16241331	A	G
4	chr4_16255407	0	16255407	C	T
4	chr4_16258065	0	16258065	G	A
4	chr4_16277980	0	16277980	A	C
4	chr4_16278812	0	16278812	G	T
4	chr4_16278959	0	16278959	A	G
4	chr4_16281903	0	16281903	A	G
4	chr4_16293666	0	16293666	G	A
4	chr4_16294090	0	16294090	G	T
4	chr4_16309179	0	16309179	T	C
4	chr4_16313125	0	16313125	T	G
4	chr4_16316262	0	16316262	T	C
4	chr4_16324065	0	16324065	T	C
4	chr4_16324409	0	16324409	A	G
4	chr4_16329537	0	16329537	A	G
4	chr4_16330940	0	16330940	T	A
4	chr4_16350731	0	16350731	G	A
4	chr4_16358021	0	16358021	A	G
4	chr4_16358862	0	16358862	G	C
4	chr4_16362092	0	16362092	A	G
4	chr4_16362576	0	16362576	T	A
4	chr4_16363993	0	16363993	T	C
4	chr4_16372404	0	16372404	G	T
4	chr4_16374287	0	16374287	T	C
4	chr4_16380849	0	16380849	C	T
4	chr4_16382850	0	16382850	G	A
4	chr4_16391916	0	16391916	T	A
4	chr4_16393096	0	16393096	A	G
4	chr4_16396409	0	16396409	G	T
4	chr4_16397212	0	16397212	A	G
4	chr4_16399750	0	16399750	A	T
4	chr4_16413324	0	16413324	A	C
4	chr4_16413616	0	16413616	T	C
4	chr4_16430094	0	16430094	A	G
4	chr4_16434276	0	16434276	T	G
4	chr4_16438410	0	16438410	T	G
4	chr4_16440950	0	16440950	A	G
4	chr4_16444244	0	16444244	C	G
4	chr4_16447433	0	16447433	C	T
4	chr4_16452970	0	16452970	T	C
4	chr4_16455038	0	16455038	T	A
4	chr4_16465143	0	16465143	C	G
4	chr4_16469901	0	16469901	A	G
4	chr4_16473939	0	16473939	T	G
4	chr4_16475810	0	16475810	C	G
4	chr4_16476902	0	16476902	A	T
4	chr4_16480742	0	16480742	A	C
4	chr4_16488509	0	16488509	A	T
4	chr4_16489524	0	16489524	A	C
4	chr4_16491900	0	16491900	A	G
4	chr4_16494285	0	16494285	G	A
4	chr4_16496873	0	16496873	C	T
4	chr4_16502713	0	16502713	C	T
4	chr4_16503804	0	16503804	A	T
4	chr4_16505724	0	16505724	T	C
4	chr4_16507924	0	16507924	C	T
4	chr4_16508257	0	16508257	G	A
4	chr4_16518089	0	16518089	T	C
4	chr4_16519442	0	16519442	T	C
4	chr4_16521901	0	16521901	A	G
4	chr4_16531639	0	16531639	C	T
4	chr4_16539773	0	16539773	C	T
4	chr4_16546948	0	16546948	A	C
4	chr4_16547989	0	16547989	T	C
4	chr4_16549840	0	16549840	T	C
4	chr4_16554064	0	16554064	T	C
4	chr4_16556088	0	16556088	G	T
4	chr4_16558136	0	16558136	G	T
4	chr4_16561718	0	16561718	A	G
4	chr4_16566083	0	16566083	T	C
4	chr4_16567166	0	16567166	G	C
4	chr4_16572234	0	16572234	A	G
4	chr4_16578840	0	16578840	G	A
4	chr4_16580874	0	16580874	C	T
4	chr4_16581266	0	16581266	T	C
4	chr4_16587537	0	16587537	C	T
4	chr4_16591013	0	16591013	G	A
4	chr4_16591206	0	16591206	C	T
4	chr4_16592443	0	16592443	T	C
4	chr4_16593471	0	16593471	A	T
4	chr4_16597775	0	16597775	T	A
4	chr4_16598622	0	16598622	C	A
4	chr4_16601473	0	16601473	C	G
4	chr4_16604687	0	16604687	C	G
4	chr4_16604813	0	16604813	C	G
4	chr4_16614366	0	16614366	A	C
4	chr4_16624133	0	16624133	A	C
4	chr4_16629301	0	16629301	A	C
4	chr4_16631869	0	16631869	A	G
4	chr4_16632268	0	16632268	T	C
4	chr4_16639721	0	16639721	T	C
4	chr4_16640536	0	16640536	C	T
4	chr4_16641713	0	16641713	C	A
4	chr4_16651439	0	16651439	A	G
4	chr4_16655526	0	16655526	T	C
4	chr4_16661568	0	16661568	C	T
4	chr4_16661940	0	16661940	A	C
4	chr4_16665579	0	16665579	G	C
4	chr4_16666404	0	16666404	C	A
4	chr4_16667791	0	16667791	T	G
4	chr4_16680173	0	16680173	G	A
4	chr4_16697498	0	16697498	T	A
4	chr4_16709699	0	16709699	T	G
4	chr4_16710702	0	16710702	T	C
4	chr4_16711043	0	16711043	A	G
4	chr4_16713234	0	16713234	A	G
4	chr4_16717760	0	16717760	C	T
4	chr4_16718533	0	16718533	A	T
4	chr4_16725076	0	16725076	A	G
4	chr4_16726394	0	16726394	G	A
4	chr4_16736934	0	16736934	C	T
4	chr4_16737532	0	16737532	A	G
4	chr4_16739342	0	16739342	C	A
4	chr4_16739914	0	16739914	A	G
4	chr4_16745117	0	16745117	T	C
4	chr4_16747313	0	16747313	A	G
4	chr4_16749454	0	16749454	T	C
4	chr4_16753360	0	16753360	G	T
4	chr4_16754727	0	16754727	A	G
4	chr4_16754994	0	16754994	C	T
4	chr4_16756630	0	16756630	C	G
4	chr4_16759698	0	16759698	T	C
4	chr4_16768103	0	16768103	T	C
4	chr4_16769413	0	16769413	A	G
4	chr4_16771055	0	16771055	T	C
4	chr4_16781431	0	16781431	C	T
4	chr4_16787373	0	16787373	T	G
4	chr4_16792514	0	16792514	A	G
4	chr4_16797386	0	16797386	A	T
4	chr4_16800647	0	16800647	A	G
4	chr4_16801791	0	16801791	T	C
4	chr4_16805137	0	16805137	G	A
4	chr4_16819651	0	16819651	A	G
4	chr4_16821855	0	16821855	C	T
4	chr4_16822240	0	16822240	T	C
4	chr4_16824146	0	16824146	T	C
4	chr4_16832986	0	16832986	C	A
4	chr4_16835567	0	16835567	T	C
4	chr4_16840053	0	16840053	G	A
4	chr4_16842281	0	16842281	C	T
4	chr4_16845136	0	16845136	G	T
4	chr4_16856213	0	16856213	G	A
4	chr4_16858156	0	16858156	G	A
4	chr4_16858840	0	16858840	T	C
4	chr4_16878943	0	16878943	G	A
4	chr4_16879025	0	16879025	T	C
4	chr4_16900940	0	16900940	C	G
4	chr4_16906639	0	16906639	T	C
4	chr4_16907480	0	16907480	T	C
4	chr4_16911025	0	16911025	T	C
4	chr4_16911078	0	16911078	T	C
4	chr4_16913254	0	16913254	C	G
4	chr4_16916459	0	16916459	G	A
4	chr4_16918166	0	16918166	A	G
4	chr4_16918422	0	16918422	G	A
4	chr4_16929498	0	16929498	T	G
4	chr4_16934371	0	16934371	G	C
4	chr4_16935963	0	16935963	T	G
4	chr4_16938815	0	16938815	A	C
4	chr4_16945556	0	16945556	G	A
4	chr4_16948400	0	16948400	G	T
4	chr4_16954721	0	16954721	T	C
4	chr4_16955349	0	16955349	T	G
4	chr4_16966016	0	16966016	C	T
4	chr4_16969846	0	16969846	A	T
4	chr4_16971982	0	16971982	A	G
4	chr4_17005390	0	17005390	A	C
4	chr4_17013857	0	17013857	A	G
4	chr4_17015057	0	17015057	G	A
4	chr4_17017507	0	17017507	T	C
4	chr4_17018822	0	17018822	A	G
4	chr4_17021428	0	17021428	C	T
4	chr4_17023530	0	17023530	G	A
4	chr4_17029572	0	17029572	G	T
4	chr4_17038717	0	17038717	G	A
4	chr4_17044395	0	17044395	T	C
4	chr4_17044610	0	17044610	C	T
4	chr4_17045393	0	17045393	T	G
4	chr4_17067240	0	17067240	T	C
4	chr4_17072374	0	17072374	T	C
4	chr4_17075789	0	17075789	T	C
4	chr4_17085804	0	17085804	A	G
4	chr4_17085995	0	17085995	A	C
4	chr4_17086424	0	17086424	T	A
4	chr4_17091148	0	17091148	C	T
4	chr4_17092554	0	17092554	C	A
4	chr4_17095958	0	17095958	A	G
4	chr4_17103790	0	17103790	A	C
4	chr4_17108550	0	17108550	A	C
4	chr4_17123033	0	17123033	A	G
4	chr4_17140285	0	17140285	T	C
4	chr4_17148422	0	17148422	T	C
4	chr4_17152582	0	17152582	A	G
4	chr4_17155694	0	17155694	C	G
4	chr4_17156095	0	17156095	G	T
4	chr4_17168149	0	17168149	T	C
4	chr4_17173310	0	17173310	T	C
4	chr4_17173574	0	17173574	T	C
4	chr4_17180481	0	17180481	T	C
4	chr4_17184847	0	17184847	T	C
4	chr4_17186477	0	17186477	A	G
4	chr4_17190165	0	17190165	A	G
4	chr4_17194403	0	17194403	A	G
4	chr4_17194537	0	17194537	G	A
4	chr4_17217408	0	17217408	C	T
4	chr4_17217641	0	17217641	G	C
4	chr4_17233336	0	17233336	C	T
4	chr4_17237610	0	17237610	A	G
4	chr4_17238649	0	17238649	A	G
4	chr4_17251923	0	17251923	A	G
4	chr4_17256102	0	17256102	C	T
4	chr4_17258134	0	17258134	G	A
4	chr4_17260970	0	17260970	T	C
4	chr4_17262617	0	17262617	C	T
4	chr4_17262879	0	17262879	C	A
4	chr4_17270720	0	17270720	A	C
4	chr4_17274419	0	17274419	G	A
4	chr4_17276176	0	17276176	A	C
4	chr4_17276223	0	17276223	A	G
4	chr4_17276264	0	17276264	G	C
4	chr4_17281413	0	17281413	C	T
4	chr4_17285406	0	17285406	G	A
4	chr4_17285994	0	17285994	A	C
4	chr4_17291773	0	17291773	G	C
4	chr4_17295467	0	17295467	C	A
4	chr4_17302731	0	17302731	A	G
4	chr4_17303057	0	17303057	T	C
4	chr4_17308713	0	17308713	G	A
4	chr4_17315804	0	17315804	T	C
4	chr4_17319493	0	17319493	T	C
4	chr4_17320376	0	17320376	A	T
4	chr4_17320702	0	17320702	A	C
4	chr4_17322331	0	17322331	T	C
4	chr4_17326217	0	17326217	G	A
4	chr4_17326658	0	17326658	T	C
4	chr4_17327517	0	17327517	C	T
4	chr4_17335589	0	17335589	A	G
4	chr4_17338418	0	17338418	C	A
4	chr4_17339878	0	17339878	G	C
4	chr4_17342181	0	17342181	G	A
4	chr4_17347785	0	17347785	T	G
4	chr4_17355130	0	17355130	C	A
4	chr4_17356199	0	17356199	C	T
4	chr4_17359578	0	17359578	T	C
4	chr4_17361741	0	17361741	G	A
4	chr4_17363825	0	17363825	G	T
4	chr4_17374006	0	17374006	T	C
4	chr4_17377476	0	17377476	G	A
4	chr4_17378832	0	17378832	T	G
4	chr4_17381937	0	17381937	G	C
4	chr4_17382686	0	17382686	A	G
4	chr4_17386643	0	17386643	G	A
4	chr4_17392394	0	17392394	A	C
4	chr4_17400483	0	17400483	T	A
4	chr4_17406356	0	17406356	G	A
4	chr4_17420063	0	17420063	A	G
4	chr4_17420641	0	17420641	G	A
4	chr4_17421948	0	17421948	C	T
4	chr4_17422128	0	17422128	A	G
4	chr4_17423811	0	17423811	C	T
4	chr4_17424264	0	17424264	T	A
4	chr4_17427161	0	17427161	A	G
4	chr4_17432093	0	17432093	A	G
4	chr4_17434323	0	17434323	T	C
4	chr4_17437666	0	17437666	G	A
4	chr4_17447312	0	17447312	A	G
4	chr4_17450543	0	17450543	A	G
4	chr4_17451041	0	17451041	G	A
4	chr4_17451991	0	17451991	C	T
4	chr4_17453098	0	17453098	G	C
4	chr4_17454071	0	17454071	T	C
4	chr4_17454711	0	17454711	A	G
4	chr4_17462395	0	17462395	T	C
4	chr4_17462421	0	17462421	A	G
4	chr4_17476166	0	17476166	T	C
4	chr4_17477051	0	17477051	G	A
4	chr4_17477332	0	17477332	T	C
4	chr4_17481539	0	17481539	A	G
4	chr4_17482500	0	17482500	C	G
4	chr4_17485962	0	17485962	T	C
4	chr4_17487060	0	17487060	T	A
4	chr4_17488202	0	17488202	G	T
4	chr4_17492767	0	17492767	A	G
4	chr4_17496249	0	17496249	A	G
4	chr4_17501730	0	17501730	A	G
4	chr4_17503021	0	17503021	T	C
4	chr4_17505211	0	17505211	T	G
4	chr4_17506762	0	17506762	C	T
4	chr4_17515118	0	17515118	T	C
4	chr4_17517201	0	17517201	C	A
4	chr4_17517709	0	17517709	T	C
4	chr4_17517775	0	17517775	A	G
4	chr4_17518386	0	17518386	T	C
4	chr4_17518779	0	17518779	T	C
4	chr4_17521572	0	17521572	T	C
4	chr4_17525247	0	17525247	T	C
4	chr4_17529433	0	17529433	C	A
4	chr4_17530058	0	17530058	T	C
4	chr4_17530632	0	17530632	A	G
4	chr4_17542696	0	17542696	A	T
4	chr4_17547479	0	17547479	A	G
4	chr4_17565200	0	17565200	A	G
4	chr4_17579687	0	17579687	T	C
4	chr4_17588473	0	17588473	C	T
4	chr4_17589995	0	17589995	A	G
4	chr4_17595756	0	17595756	T	G
4	chr4_17596142	0	17596142	A	G
4	chr4_17610965	0	17610965	A	G
4	chr4_17617814	0	17617814	G	A
4	chr4_17627342	0	17627342	T	C
4	chr4_17638516	0	17638516	A	C
4	chr4_17641544	0	17641544	A	G
4	chr4_17641809	0	17641809	G	T
4	chr4_17650498	0	17650498	A	G
4	chr4_17651086	0	17651086	G	C
4	chr4_17654394	0	17654394	C	A
4	chr4_17655156	0	17655156	A	G
4	chr4_17657146	0	17657146	G	T
4	chr4_17658519	0	17658519	C	G
4	chr4_17660394	0	17660394	A	G
4	chr4_17660520	0	17660520	A	G
4	chr4_17663227	0	17663227	T	C
4	chr4_17667037	0	17667037	T	G
4	chr4_17667269	0	17667269	T	C
4	chr4_17667746	0	17667746	A	G
4	chr4_17668822	0	17668822	T	C
4	chr4_17672394	0	17672394	T	A
4	chr4_17680216	0	17680216	A	G
4	chr4_17681691	0	17681691	C	T
4	chr4_17682212	0	17682212	A	G
4	chr4_17704041	0	17704041	A	G
4	chr4_17706915	0	17706915	C	T
4	chr4_17714739	0	17714739	T	C
4	chr4_17717204	0	17717204	A	G
4	chr4_17725218	0	17725218	A	C
4	chr4_17725827	0	17725827	T	C
4	chr4_17735344	0	17735344	A	C
4	chr4_17738628	0	17738628	C	T
4	chr4_17739350	0	17739350	A	T
4	chr4_17742749	0	17742749	T	C
4	chr4_17749031	0	17749031	G	C
4	chr4_17750825	0	17750825	G	C
4	chr4_17756663	0	17756663	T	C
4	chr4_17756686	0	17756686	T	C
4	chr4_17757707	0	17757707	G	C
4	chr4_17758526	0	17758526	A	G
4	chr4_17758807	0	17758807	T	G
4	chr4_17762833	0	17762833	A	G
4	chr4_17770604	0	17770604	G	A
4	chr4_17771647	0	17771647	C	T
4	chr4_17772946	0	17772946	G	A
4	chr4_17776026	0	17776026	T	C
4	chr4_17777461	0	17777461	T	C
4	chr4_17781312	0	17781312	C	T
4	chr4_17781560	0	17781560	T	C
4	chr4_17781853	0	17781853	C	A
4	chr4_17782770	0	17782770	A	G
4	chr4_17789830	0	17789830	C	T
4	chr4_17795454	0	17795454	T	C
4	chr4_17796207	0	17796207	T	G
4	chr4_17802845	0	17802845	A	G
4	chr4_17808627	0	17808627	T	C
4	chr4_17815163	0	17815163	G	A
4	chr4_17815172	0	17815172	A	C
4	chr4_17816261	0	17816261	C	A
4	chr4_17853653	0	17853653	C	T
4	chr4_17855164	0	17855164	T	C
4	chr4_17861635	0	17861635	C	T
4	chr4_17868181	0	17868181	T	G
4	chr4_17878141	0	17878141	T	C
4	chr4_17887083	0	17887083	A	G
4	chr4_17891292	0	17891292	T	C
4	chr4_17897121	0	17897121	A	G
4	chr4_17897451	0	17897451	A	G
4	chr4_17899303	0	17899303	G	A
4	chr4_17901164	0	17901164	A	T
4	chr4_17906630	0	17906630	G	A
4	chr4_17910889	0	17910889	A	G
4	chr4_17915740	0	17915740	G	C
4	chr4_17916247	0	17916247	G	C
4	chr4_17917792	0	17917792	T	C
4	chr4_17921359	0	17921359	G	A
4	chr4_17921400	0	17921400	C	T
4	chr4_17931363	0	17931363	G	C
4	chr4_17943400	0	17943400	A	G
4	chr4_17945869	0	17945869	G	A
4	chr4_17946215	0	17946215	C	T
4	chr4_17950867	0	17950867	T	C
4	chr4_17951405	0	17951405	C	G
4	chr4_17954353	0	17954353	G	T
4	chr4_17964636	0	17964636	T	C
4	chr4_17966163	0	17966163	G	A
4	chr4_17966514	0	17966514	T	C
4	chr4_17971032	0	17971032	A	G
4	chr4_17971207	0	17971207	C	T
4	chr4_17975952	0	17975952	A	G
4	chr4_17976212	0	17976212	C	T
4	chr4_17982248	0	17982248	G	T
4	chr4_17993648	0	17993648	T	C
4	chr4_17997536	0	17997536	T	C
4	chr4_18000165	0	18000165	T	G
4	chr4_18008579	0	18008579	A	G
4	chr4_18011003	0	18011003	C	T
4	chr4_18011447	0	18011447	C	T
4	chr4_18015647	0	18015647	C	T
4	chr4_18020658	0	18020658	T	G
4	chr4_18022954	0	18022954	T	C
4	chr4_18023213	0	18023213	G	C
4	chr4_18023396	0	18023396	T	C
4	chr4_18025438	0	18025438	G	A
4	chr4_18026701	0	18026701	T	C
4	chr4_18029414	0	18029414	C	T
4	chr4_18030518	0	18030518	G	A
4	chr4_18032621	0	18032621	G	A
4	chr4_18033288	0	18033288	T	C
4	chr4_18033852	0	18033852	A	G
4	chr4_18034012	0	18034012	G	A
4	chr4_18047169	0	18047169	G	A
4	chr4_18054400	0	18054400	A	G
4	chr4_18065809	0	18065809	C	T
4	chr4_18068941	0	18068941	A	G
4	chr4_18069276	0	18069276	A	G
4	chr4_18069677	0	18069677	T	C
4	chr4_18072233	0	18072233	C	G
4	chr4_18072639	0	18072639	A	C
4	chr4_18079086	0	18079086	C	T
4	chr4_18084231	0	18084231	A	G
4	chr4_18084283	0	18084283	C	G
4	chr4_18087646	0	18087646	A	G
4	chr4_18088876	0	18088876	C	G
4	chr4_18089617	0	18089617	C	T
4	chr4_18114838	0	18114838	A	G
4	chr4_18117209	0	18117209	G	A
4	chr4_18119043	0	18119043	T	C
4	chr4_18119325	0	18119325	G	C
4	chr4_18121941	0	18121941	G	T
4	chr4_18128819	0	18128819	C	T
4	chr4_18139302	0	18139302	G	A
4	chr4_18139754	0	18139754	A	G
4	chr4_18149251	0	18149251	G	C
4	chr4_18152339	0	18152339	T	C
4	chr4_18157562	0	18157562	T	A
4	chr4_18159505	0	18159505	C	T
4	chr4_18160441	0	18160441	T	C
4	chr4_18162690	0	18162690	T	C
4	chr4_18162848	0	18162848	G	T
4	chr4_18162861	0	18162861	C	A
4	chr4_18164158	0	18164158	C	T
4	chr4_18167399	0	18167399	T	C
4	chr4_18168186	0	18168186	T	C
4	chr4_18174200	0	18174200	A	G
4	chr4_18182735	0	18182735	G	A
4	chr4_18184136	0	18184136	T	C
4	chr4_18190381	0	18190381	G	C
4	chr4_18190546	0	18190546	C	T
4	chr4_18195099	0	18195099	A	G
4	chr4_18195629	0	18195629	C	T
4	chr4_18196073	0	18196073	C	A
4	chr4_18203680	0	18203680	G	A
4	chr4_18204965	0	18204965	A	G
4	chr4_18205597	0	18205597	G	T
4	chr4_18205791	0	18205791	T	G
4	chr4_18210807	0	18210807	C	T
4	chr4_18217610	0	18217610	A	G
4	chr4_18221121	0	18221121	C	T
4	chr4_18224613	0	18224613	C	A
4	chr4_18228084	0	18228084	A	G
4	chr4_18248704	0	18248704	T	C
4	chr4_18249595	0	18249595	T	C
4	chr4_18251257	0	18251257	T	C
4	chr4_18271054	0	18271054	G	A
4	chr4_18281064	0	18281064	A	G
4	chr4_18282099	0	18282099	C	T
4	chr4_18282539	0	18282539	A	G
4	chr4_18283160	0	18283160	T	C
4	chr4_18283236	0	18283236	G	A
4	chr4_18289750	0	18289750	T	C
4	chr4_18298698	0	18298698	T	C
4	chr4_18302487	0	18302487	C	A
4	chr4_18304959	0	18304959	C	T
4	chr4_18308143	0	18308143	T	C
4	chr4_18310308	0	18310308	C	T
4	chr4_18320181	0	18320181	T	C
4	chr4_18321351	0	18321351	C	A
4	chr4_18333621	0	18333621	G	A
4	chr4_18342035	0	18342035	C	G
4	chr4_18343656	0	18343656	T	C
4	chr4_18351790	0	18351790	G	A
4	chr4_18355403	0	18355403	A	T
4	chr4_18360359	0	18360359	C	T
4	chr4_18366832	0	18366832	T	C
4	chr4_18372458	0	18372458	C	A
4	chr4_18380668	0	18380668	A	C
4	chr4_18396062	0	18396062	A	G
4	chr4_18402445	0	18402445	A	T
4	chr4_18405607	0	18405607	G	A
4	chr4_18405787	0	18405787	T	C
4	chr4_18407292	0	18407292	C	A
4	chr4_18410696	0	18410696	T	C
4	chr4_18410943	0	18410943	G	T
4	chr4_18424335	0	18424335	T	C
4	chr4_18426494	0	18426494	G	A
4	chr4_18428232	0	18428232	T	C
4	chr4_18435439	0	18435439	A	G
4	chr4_18438022	0	18438022	A	G
4	chr4_18439575	0	18439575	G	A
4	chr4_18439696	0	18439696	T	G
4	chr4_18443305	0	18443305	A	C
4	chr4_18444378	0	18444378	A	T
4	chr4_18454066	0	18454066	A	G
4	chr4_18454889	0	18454889	T	C
4	chr4_18465194	0	18465194	T	C
4	chr4_18475163	0	18475163	T	C
4	chr4_18476980	0	18476980	G	A
4	chr4_18480467	0	18480467	G	C
4	chr4_18493916	0	18493916	C	A
4	chr4_18494943	0	18494943	G	A
4	chr4_18503269	0	18503269	A	G
4	chr4_18507393	0	18507393	A	C
4	chr4_18516329	0	18516329	T	G
4	chr4_18522014	0	18522014	C	T
4	chr4_18524596	0	18524596	A	G
4	chr4_18524836	0	18524836	T	C
4	chr4_18527797	0	18527797	A	G
4	chr4_18530716	0	18530716	C	T
4	chr4_18531445	0	18531445	G	A
4	chr4_18531759	0	18531759	G	C
4	chr4_18532223	0	18532223	C	G
4	chr4_18542300	0	18542300	A	G
4	chr4_18542751	0	18542751	A	G
4	chr4_18545061	0	18545061	T	C
4	chr4_18548643	0	18548643	A	G
4	chr4_18552403	0	18552403	A	T
4	chr4_18552965	0	18552965	T	C
4	chr4_18558059	0	18558059	T	G
4	chr4_18558516	0	18558516	G	T
4	chr4_18559915	0	18559915	T	C
4	chr4_18562165	0	18562165	A	G
4	chr4_18562306	0	18562306	C	T
4	chr4_18562693	0	18562693	G	A
4	chr4_18566592	0	18566592	A	C
4	chr4_18569235	0	18569235	G	A
4	chr4_18584454	0	18584454	G	C
4	chr4_18590559	0	18590559	A	G
4	chr4_18603288	0	18603288	C	T
4	chr4_18605742	0	18605742	C	T
4	chr4_18607098	0	18607098	T	C
4	chr4_18610752	0	18610752	C	T
4	chr4_18615906	0	18615906	G	C
4	chr4_18616040	0	18616040	T	G
4	chr4_18624477	0	18624477	G	C
4	chr4_18625231	0	18625231	T	C
4	chr4_18625382	0	18625382	A	G
4	chr4_18630231	0	18630231	A	C
4	chr4_18632497	0	18632497	A	G
4	chr4_18638481	0	18638481	C	G
4	chr4_18640301	0	18640301	C	T
4	chr4_18640778	0	18640778	T	G
4	chr4_18646572	0	18646572	C	G
4	chr4_18647736	0	18647736	G	C
4	chr4_18649051	0	18649051	C	T
4	chr4_18649873	0	18649873	G	A
4	chr4_18653547	0	18653547	G	A
4	chr4_18657927	0	18657927	C	T
4	chr4_18662856	0	18662856	T	C
4	chr4_18662985	0	18662985	T	C
4	chr4_18664559	0	18664559	C	T
4	chr4_18665808	0	18665808	C	G
4	chr4_18672347	0	18672347	T	C
4	chr4_18675514	0	18675514	T	C
4	chr4_18676472	0	18676472	G	A
4	chr4_18682789	0	18682789	A	G
4	chr4_18684000	0	18684000	C	G
4	chr4_18685545	0	18685545	T	G
4	chr4_18694784	0	18694784	T	C
4	chr4_18696433	0	18696433	C	T
4	chr4_18708152	0	18708152	C	T
4	chr4_18709052	0	18709052	T	C
4	chr4_18712422	0	18712422	C	T
4	chr4_18713648	0	18713648	C	T
4	chr4_18727006	0	18727006	T	C
4	chr4_18730604	0	18730604	G	A
4	chr4_18730700	0	18730700	G	C
4	chr4_18740017	0	18740017	G	T
4	chr4_18746863	0	18746863	T	C
4	chr4_18748964	0	18748964	A	C
4	chr4_18751331	0	18751331	T	C
4	chr4_18757362	0	18757362	T	C
4	chr4_18757634	0	18757634	A	G
4	chr4_18760311	0	18760311	G	T
4	chr4_18762777	0	18762777	T	C
4	chr4_18769365	0	18769365	C	G
4	chr4_18770419	0	18770419	A	G
4	chr4_18779968	0	18779968	A	G
4	chr4_18796044	0	18796044	T	C
4	chr4_18797682	0	18797682	A	G
4	chr4_18797751	0	18797751	T	C
4	chr4_18807046	0	18807046	C	T
4	chr4_18807687	0	18807687	T	C
4	chr4_18813728	0	18813728	T	C
4	chr4_18816515	0	18816515	C	T
4	chr4_18824851	0	18824851	G	A
4	chr4_18832486	0	18832486	A	G
4	chr4_18832540	0	18832540	A	G
4	chr4_18833917	0	18833917	T	C
4	chr4_18840074	0	18840074	A	T
4	chr4_18840992	0	18840992	C	T
4	chr4_18860172	0	18860172	A	G
4	chr4_18866835	0	18866835	T	G
4	chr4_18867836	0	18867836	C	G
4	chr4_18879393	0	18879393	A	G
4	chr4_18881469	0	18881469	T	C
4	chr4_18883693	0	18883693	T	C
4	chr4_18888403	0	18888403	T	C
4	chr4_18895028	0	18895028	A	G
4	chr4_18915376	0	18915376	G	A
4	chr4_18915843	0	18915843	C	T
4	chr4_18918151	0	18918151	A	T
4	chr4_18938468	0	18938468	A	G
4	chr4_18943794	0	18943794	A	C
4	chr4_18947041	0	18947041	C	T
4	chr4_18957940	0	18957940	C	T
4	chr4_18961738	0	18961738	G	C
4	chr4_18967412	0	18967412	C	A
4	chr4_18969823	0	18969823	C	A
4	chr4_18976896	0	18976896	C	A
4	chr4_18977419	0	18977419	C	A
4	chr4_18982654	0	18982654	T	C
4	chr4_18987198	0	18987198	A	G
4	chr4_18996982	0	18996982	T	C
4	chr4_19005868	0	19005868	A	C
4	chr4_19018001	0	19018001	T	G
4	chr4_19020838	0	19020838	C	T
4	chr4_19026353	0	19026353	G	T
4	chr4_19027439	0	19027439	G	A
4	chr4_19039284	0	19039284	A	T
4	chr4_19039306	0	19039306	A	C
4	chr4_19041854	0	19041854	C	T
4	chr4_19046751	0	19046751	A	G
4	chr4_19048856	0	19048856	G	T
4	chr4_19057993	0	19057993	G	A
4	chr4_19062695	0	19062695	A	C
4	chr4_19065377	0	19065377	T	C
4	chr4_19066894	0	19066894	C	T
4	chr4_19078885	0	19078885	A	C
4	chr4_19081713	0	19081713	T	G
4	chr4_19083334	0	19083334	A	C
4	chr4_19084094	0	19084094	C	T
4	chr4_19087550	0	19087550	C	G
4	chr4_19089275	0	19089275	A	G
4	chr4_19095341	0	19095341	G	A
4	chr4_19098885	0	19098885	T	C
4	chr4_19100581	0	19100581	C	T
4	chr4_19116049	0	19116049	A	G
4	chr4_19126822	0	19126822	T	C
4	chr4_19133093	0	19133093	C	T
4	chr4_19143702	0	19143702	C	T
4	chr4_19147734	0	19147734	C	G
4	chr4_19162564	0	19162564	A	G
4	chr4_19166147	0	19166147	G	A
4	chr4_19177108	0	19177108	A	G
4	chr4_19185798	0	19185798	A	T
4	chr4_19193767	0	19193767	A	G
4	chr4_19196019	0	19196019	G	A
4	chr4_19196070	0	19196070	G	C
4	chr4_19203635	0	19203635	T	G
4	chr4_19207140	0	19207140	G	T
4	chr4_19217987	0	19217987	A	G
4	chr4_19220812	0	19220812	T	C
4	chr4_19232460	0	19232460	G	A
4	chr4_19237807	0	19237807	A	C
4	chr4_19246361	0	19246361	G	A
4	chr4_19264508	0	19264508	G	A
4	chr4_19265610	0	19265610	G	A
4	chr4_19276191	0	19276191	A	G
4	chr4_19276311	0	19276311	T	A
4	chr4_19276332	0	19276332	G	A
4	chr4_19278362	0	19278362	C	G
4	chr4_19292417	0	19292417	C	A
4	chr4_19296635	0	19296635	G	C
4	chr4_19297921	0	19297921	A	G
4	chr4_19300846	0	19300846	G	A
4	chr4_19302091	0	19302091	G	A
4	chr4_19305170	0	19305170	A	T
4	chr4_19305940	0	19305940	G	A
4	chr4_19306381	0	19306381	C	T
4	chr4_19314722	0	19314722	T	G
4	chr4_19322971	0	19322971	G	A
4	chr4_19329672	0	19329672	G	A
4	chr4_19335112	0	19335112	G	A
4	chr4_19344026	0	19344026	C	T
4	chr4_19347170	0	19347170	A	G
4	chr4_19359985	0	19359985	A	C
4	chr4_19365811	0	19365811	T	C
4	chr4_19366830	0	19366830	A	G
4	chr4_19368748	0	19368748	G	A
4	chr4_19372733	0	19372733	A	T
4	chr4_19372963	0	19372963	A	C
4	chr4_19374969	0	19374969	T	G
4	chr4_19375369	0	19375369	G	A
4	chr4_19400239	0	19400239	A	C
4	chr4_19405081	0	19405081	A	G
4	chr4_19408825	0	19408825	T	A
4	chr4_19412783	0	19412783	A	G
4	chr4_19414626	0	19414626	C	G
4	chr4_19421006	0	19421006	C	G
4	chr4_19421372	0	19421372	T	A
4	chr4_19424894	0	19424894	A	G
4	chr4_19425029	0	19425029	A	G
4	chr4_19427885	0	19427885	G	A
4	chr4_19436761	0	19436761	G	A
4	chr4_19444124	0	19444124	T	C
4	chr4_19455828	0	19455828	G	T
4	chr4_19477542	0	19477542	G	A
4	chr4_19477974	0	19477974	G	A
4	chr4_19478467	0	19478467	T	G
4	chr4_19479763	0	19479763	C	T
4	chr4_19485670	0	19485670	A	G
4	chr4_19487273	0	19487273	A	C
4	chr4_19494991	0	19494991	T	C
4	chr4_19496615	0	19496615	C	A
4	chr4_19507672	0	19507672	T	G
4	chr4_19510631	0	19510631	A	G
4	chr4_19512678	0	19512678	G	C
4	chr4_19512792	0	19512792	G	A
4	chr4_19513867	0	19513867	T	C
4	chr4_19515234	0	19515234	T	C
4	chr4_19527801	0	19527801	G	A
4	chr4_19527886	0	19527886	G	A
4	chr4_19543441	0	19543441	A	G
4	chr4_19544587	0	19544587	A	G
4	chr4_19545648	0	19545648	A	T
4	chr4_19548379	0	19548379	A	G
4	chr4_19550186	0	19550186	T	G
4	chr4_19556096	0	19556096	G	A
4	chr4_19576070	0	19576070	G	A
4	chr4_19577420	0	19577420	G	A
4	chr4_19588124	0	19588124	C	G
4	chr4_19597619	0	19597619	A	G
4	chr4_19631915	0	19631915	G	A
4	chr4_19635760	0	19635760	T	G
4	chr4_19635829	0	19635829	A	C
4	chr4_19647209	0	19647209	A	C
4	chr4_19647242	0	19647242	A	G
4	chr4_19653277	0	19653277	G	A
4	chr4_19654166	0	19654166	A	G
4	chr4_19656644	0	19656644	T	C
4	chr4_19660271	0	19660271	T	C
4	chr4_19661680	0	19661680	A	G
4	chr4_19665110	0	19665110	C	A
4	chr4_19676333	0	19676333	A	G
4	chr4_19691675	0	19691675	A	G
4	chr4_19698386	0	19698386	T	C
4	chr4_19710733	0	19710733	G	A
4	chr4_19722980	0	19722980	G	A
4	chr4_19744795	0	19744795	T	C
4	chr4_19745571	0	19745571	C	T
4	chr4_19746922	0	19746922	T	C
4	chr4_19748296	0	19748296	G	A
4	chr4_19755755	0	19755755	A	G
4	chr4_19755830	0	19755830	G	A
4	chr4_19757845	0	19757845	T	C
4	chr4_19766087	0	19766087	A	G
4	chr4_19770749	0	19770749	G	A
4	chr4_19771969	0	19771969	A	G
4	chr4_19773264	0	19773264	C	G
4	chr4_19773547	0	19773547	T	G
4	chr4_19774748	0	19774748	A	G
4	chr4_19778498	0	19778498	A	G
4	chr4_19792935	0	19792935	A	G
4	chr4_19795108	0	19795108	G	T
4	chr4_19797132	0	19797132	C	T
4	chr4_19806369	0	19806369	A	C
4	chr4_19819209	0	19819209	G	A
4	chr4_19825574	0	19825574	T	C
4	chr4_19829659	0	19829659	C	T
4	chr4_19832210	0	19832210	G	A
4	chr4_19832781	0	19832781	T	C
4	chr4_19836447	0	19836447	A	G
4	chr4_19837733	0	19837733	A	T
4	chr4_19840321	0	19840321	C	A
4	chr4_19843280	0	19843280	A	G
4	chr4_19848309	0	19848309	T	A
4	chr4_19848335	0	19848335	G	C
4	chr4_19851643	0	19851643	A	G
4	chr4_19858830	0	19858830	C	T
4	chr4_19858994	0	19858994	T	G
4	chr4_19874767	0	19874767	T	C
4	chr4_19885532	0	19885532	G	T
4	chr4_19909458	0	19909458	A	G
4	chr4_19919265	0	19919265	T	C
4	chr4_19919507	0	19919507	A	C
4	chr4_19923168	0	19923168	T	C
4	chr4_19933073	0	19933073	G	C
4	chr4_19938957	0	19938957	T	C
4	chr4_19955034	0	19955034	G	T
4	chr4_19958122	0	19958122	A	G
4	chr4_19963687	0	19963687	G	T
4	chr4_19965196	0	19965196	C	T
4	chr4_19975218	0	19975218	A	G
4	chr4_19976834	0	19976834	A	T
4	chr4_19983167	0	19983167	T	G
4	chr4_19985426	0	19985426	C	T
4	chr4_19986719	0	19986719	A	G
4	chr4_19994384	0	19994384	T	C
4	chr4_19994788	0	19994788	A	G
4	chr4_19994982	0	19994982	G	C
4	chr4_20002460	0	20002460	C	A
4	chr4_20007930	0	20007930	G	A
4	chr4_20016231	0	20016231	T	C
4	chr4_20021555	0	20021555	A	G
4	chr4_20022856	0	20022856	C	T
4	chr4_20025667	0	20025667	T	C
4	chr4_20027463	0	20027463	G	T
4	chr4_20027778	0	20027778	G	T
4	chr4_20030670	0	20030670	T	C
4	chr4_20033857	0	20033857	T	C
4	chr4_20035195	0	20035195	T	C
4	chr4_20037514	0	20037514	G	A
4	chr4_20051849	0	20051849	G	C
4	chr4_20051916	0	20051916	C	G
4	chr4_20058940	0	20058940	G	T
4	chr4_20060453	0	20060453	A	G
4	chr4_20062678	0	20062678	A	G
4	chr4_20069116	0	20069116	C	T
4	chr4_20069814	0	20069814	C	T
4	chr4_20073483	0	20073483	G	A
4	chr4_20075325	0	20075325	A	G
4	chr4_20076435	0	20076435	A	G
4	chr4_20077620	0	20077620	G	C
4	chr4_20081158	0	20081158	T	G
4	chr4_20084600	0	20084600	T	G
4	chr4_20089292	0	20089292	C	T
4	chr4_20102468	0	20102468	T	C
4	chr4_20104416	0	20104416	A	C
4	chr4_20107863	0	20107863	C	A
4	chr4_20126215	0	20126215	T	C
4	chr4_20131985	0	20131985	A	C
4	chr4_20141111	0	20141111	T	C
4	chr4_20152103	0	20152103	A	G
4	chr4_20153903	0	20153903	T	G
4	chr4_20155158	0	20155158	A	G
4	chr4_20157077	0	20157077	G	C
4	chr4_20174121	0	20174121	C	T
4	chr4_20179263	0	20179263	G	A
4	chr4_20180117	0	20180117	A	G
4	chr4_20187848	0	20187848	T	C
4	chr4_20188589	0	20188589	A	G
4	chr4_20190124	0	20190124	C	A
4	chr4_20196984	0	20196984	C	T
4	chr4_20198830	0	20198830	G	A
4	chr4_20199603	0	20199603	C	T
4	chr4_20199849	0	20199849	T	C
4	chr4_20217610	0	20217610	T	C
4	chr4_20218136	0	20218136	G	A
4	chr4_20227388	0	20227388	T	C
4	chr4_20238267	0	20238267	T	C
4	chr4_20239413	0	20239413	T	C
4	chr4_20243810	0	20243810	T	C
4	chr4_20243878	0	20243878	T	C
4	chr4_20251451	0	20251451	A	G
4	chr4_20255833	0	20255833	T	C
4	chr4_20257619	0	20257619	T	A
4	chr4_20264423	0	20264423	T	C
4	chr4_20265461	0	20265461	T	C
4	chr4_20268226	0	20268226	C	A
4	chr4_20270557	0	20270557	A	G
4	chr4_20278520	0	20278520	A	T
4	chr4_20280119	0	20280119	A	C
4	chr4_20282145	0	20282145	G	T
4	chr4_20284277	0	20284277	T	G
4	chr4_20287085	0	20287085	T	C
4	chr4_20290005	0	20290005	T	G
4	chr4_20291503	0	20291503	A	G
4	chr4_20297181	0	20297181	A	C
4	chr4_20297816	0	20297816	G	C
4	chr4_20302722	0	20302722	A	C
4	chr4_20303872	0	20303872	T	C
4	chr4_20304377	0	20304377	T	C
4	chr4_20306111	0	20306111	G	A
4	chr4_20316249	0	20316249	C	A
4	chr4_20324970	0	20324970	G	T
4	chr4_20337753	0	20337753	G	T
4	chr4_20348305	0	20348305	A	G
4	chr4_20351624	0	20351624	T	A
4	chr4_20351848	0	20351848	T	G
4	chr4_20354008	0	20354008	C	T
4	chr4_20355790	0	20355790	A	G
4	chr4_20366949	0	20366949	T	A
4	chr4_20367458	0	20367458	A	G
4	chr4_20368135	0	20368135	A	G
4	chr4_20368386	0	20368386	T	G
4	chr4_20369263	0	20369263	G	T
4	chr4_20373272	0	20373272	A	C
4	chr4_20373276	0	20373276	A	G
4	chr4_20380386	0	20380386	A	C
4	chr4_20387757	0	20387757	A	G
4	chr4_20395524	0	20395524	T	C
4	chr4_20399003	0	20399003	C	G
4	chr4_20399639	0	20399639	C	A
4	chr4_20400569	0	20400569	C	G
4	chr4_20401430	0	20401430	A	G
4	chr4_20402647	0	20402647	T	C
4	chr4_20405794	0	20405794	A	T
4	chr4_20406233	0	20406233	T	G
4	chr4_20406321	0	20406321	T	C
4	chr4_20409295	0	20409295	A	G
4	chr4_20411014	0	20411014	A	G
4	chr4_20412929	0	20412929	C	G
4	chr4_20413547	0	20413547	C	T
4	chr4_20416701	0	20416701	C	G
4	chr4_20422036	0	20422036	T	C
4	chr4_20428754	0	20428754	A	G
4	chr4_20429063	0	20429063	G	A
4	chr4_20431135	0	20431135	A	G
4	chr4_20432789	0	20432789	G	C
4	chr4_20432816	0	20432816	T	C
4	chr4_20437453	0	20437453	G	T
4	chr4_20440185	0	20440185	A	G
4	chr4_20447439	0	20447439	A	C
4	chr4_20448706	0	20448706	G	T
4	chr4_20451593	0	20451593	A	G
4	chr4_20452213	0	20452213	C	T
4	chr4_20459177	0	20459177	G	A
4	chr4_20466112	0	20466112	T	C
4	chr4_20468266	0	20468266	T	C
4	chr4_20474236	0	20474236	A	G
4	chr4_20480945	0	20480945	G	A
4	chr4_20482248	0	20482248	T	C
4	chr4_20488244	0	20488244	A	G
4	chr4_20494844	0	20494844	T	C
4	chr4_20496048	0	20496048	G	A
4	chr4_20496878	0	20496878	A	G
4	chr4_20499475	0	20499475	G	A
4	chr4_20501340	0	20501340	A	G
4	chr4_20505657	0	20505657	T	C
4	chr4_20506587	0	20506587	G	A
4	chr4_20507454	0	20507454	T	G
4	chr4_20508248	0	20508248	T	C
4	chr4_20510237	0	20510237	A	G
4	chr4_20511102	0	20511102	C	T
4	chr4_20512091	0	20512091	T	C
4	chr4_20521561	0	20521561	C	A
4	chr4_20527057	0	20527057	G	A
4	chr4_20535281	0	20535281	T	C
4	chr4_20542140	0	20542140	A	G
4	chr4_20554377	0	20554377	A	G
4	chr4_20558952	0	20558952	T	C
4	chr4_20559170	0	20559170	C	T
4	chr4_20560740	0	20560740	C	A
4	chr4_20560877	0	20560877	C	T
4	chr4_20567495	0	20567495	C	T
4	chr4_20574838	0	20574838	G	T
4	chr4_20581287	0	20581287	G	C
4	chr4_20585670	0	20585670	T	C
4	chr4_20586211	0	20586211	G	C
4	chr4_20595858	0	20595858	T	C
4	chr4_20600975	0	20600975	C	T
4	chr4_20602157	0	20602157	A	G
4	chr4_20603808	0	20603808	G	A
4	chr4_20608456	0	20608456	T	C
4	chr4_20616331	0	20616331	T	A
4	chr4_20624114	0	20624114	C	T
4	chr4_20624970	0	20624970	A	G
4	chr4_20638720	0	20638720	G	C
4	chr4_20642218	0	20642218	G	A
4	chr4_20648537	0	20648537	A	G
4	chr4_20652863	0	20652863	A	G
4	chr4_20653768	0	20653768	C	T
4	chr4_20654492	0	20654492	G	T
4	chr4_20654827	0	20654827	T	A
4	chr4_20659786	0	20659786	T	C
4	chr4_20665847	0	20665847	G	A
4	chr4_20668217	0	20668217	G	A
4	chr4_20675647	0	20675647	A	G
4	chr4_20684860	0	20684860	A	G
4	chr4_20686170	0	20686170	A	G
4	chr4_20690000	0	20690000	A	C
4	chr4_20692094	0	20692094	G	A
4	chr4_20694876	0	20694876	C	G
4	chr4_20702861	0	20702861	C	T
4	chr4_20705484	0	20705484	G	T
4	chr4_20706554	0	20706554	A	G
4	chr4_20711521	0	20711521	G	A
4	chr4_20714648	0	20714648	C	T
4	chr4_20715335	0	20715335	T	C
4	chr4_20716427	0	20716427	G	A
4	chr4_20725096	0	20725096	T	C
4	chr4_20725904	0	20725904	A	G
4	chr4_20739384	0	20739384	G	T
4	chr4_20743200	0	20743200	C	A
4	chr4_20746670	0	20746670	C	A
4	chr4_20751170	0	20751170	G	A
4	chr4_20753119	0	20753119	A	G
4	chr4_20757457	0	20757457	T	C
4	chr4_20762961	0	20762961	T	C
4	chr4_20779565	0	20779565	T	C
4	chr4_20783583	0	20783583	A	G
4	chr4_20790787	0	20790787	G	A
4	chr4_20791009	0	20791009	G	A
4	chr4_20795267	0	20795267	G	C
4	chr4_20804486	0	20804486	A	G
4	chr4_20813542	0	20813542	C	T
4	chr4_20814503	0	20814503	G	A
4	chr4_20821430	0	20821430	T	G
4	chr4_20821599	0	20821599	G	A
4	chr4_20823732	0	20823732	A	T
4	chr4_20824473	0	20824473	T	C
4	chr4_20824515	0	20824515	C	T
4	chr4_20827597	0	20827597	T	G
4	chr4_20836065	0	20836065	A	G
4	chr4_20846973	0	20846973	A	G
4	chr4_20847470	0	20847470	T	C
4	chr4_20848898	0	20848898	T	C
4	chr4_20852540	0	20852540	C	A
4	chr4_20856430	0	20856430	C	T
4	chr4_20858320	0	20858320	A	G
4	chr4_20860040	0	20860040	T	C
4	chr4_20865654	0	20865654	G	A
4	chr4_20880858	0	20880858	T	C
4	chr4_20889495	0	20889495	C	T
4	chr4_20892893	0	20892893	C	A
4	chr4_20896933	0	20896933	G	A
4	chr4_20899699	0	20899699	T	C
4	chr4_20902758	0	20902758	C	A
4	chr4_20909095	0	20909095	A	C
4	chr4_20915038	0	20915038	G	T
4	chr4_20915210	0	20915210	T	C
4	chr4_20922747	0	20922747	T	G
4	chr4_20928279	0	20928279	C	T
4	chr4_20938672	0	20938672	T	C
4	chr4_20945893	0	20945893	T	C
4	chr4_20949886	0	20949886	G	T
4	chr4_20950508	0	20950508	C	T
4	chr4_20952017	0	20952017	G	A
4	chr4_20959709	0	20959709	G	A
4	chr4_20971932	0	20971932	C	T
4	chr4_20972790	0	20972790	G	A
4	chr4_20988410	0	20988410	C	T
4	chr4_20989628	0	20989628	A	T
4	chr4_20991923	0	20991923	T	C
4	chr4_20993723	0	20993723	A	C
4	chr4_20996356	0	20996356	G	A
4	chr4_21003285	0	21003285	A	G
4	chr4_21013088	0	21013088	C	T
4	chr4_21014541	0	21014541	T	G
4	chr4_21021356	0	21021356	G	A
4	chr4_21027750	0	21027750	A	G
4	chr4_21039847	0	21039847	A	G
4	chr4_21042839	0	21042839	C	T
4	chr4_21042995	0	21042995	C	G
4	chr4_21043262	0	21043262	C	T
4	chr4_21047690	0	21047690	A	G
4	chr4_21049260	0	21049260	C	T
4	chr4_21060690	0	21060690	C	T
4	chr4_21061481	0	21061481	T	C
4	chr4_21081746	0	21081746	T	C
4	chr4_21092608	0	21092608	A	G
4	chr4_21102202	0	21102202	A	T
4	chr4_21102674	0	21102674	T	C
4	chr4_21109039	0	21109039	T	A
4	chr4_21109702	0	21109702	A	G
4	chr4_21109877	0	21109877	G	T
4	chr4_21112640	0	21112640	T	A
4	chr4_21114965	0	21114965	G	T
4	chr4_21120146	0	21120146	C	A
4	chr4_21123280	0	21123280	G	A
4	chr4_21124437	0	21124437	T	C
4	chr4_21125147	0	21125147	G	A
4	chr4_21131761	0	21131761	G	T
4	chr4_21134083	0	21134083	C	T
4	chr4_21134199	0	21134199	T	C
4	chr4_21142269	0	21142269	T	C
4	chr4_21144084	0	21144084	A	C
4	chr4_21146337	0	21146337	C	T
4	chr4_21163937	0	21163937	T	C
4	chr4_21163948	0	21163948	G	A
4	chr4_21164563	0	21164563	A	G
4	chr4_21166220	0	21166220	T	C
4	chr4_21170177	0	21170177	C	T
4	chr4_21170813	0	21170813	T	C
4	chr4_21171935	0	21171935	A	G
4	chr4_21181794	0	21181794	A	G
4	chr4_21182496	0	21182496	T	C
4	chr4_21184958	0	21184958	T	C
4	chr4_21185797	0	21185797	A	G
4	chr4_21186887	0	21186887	T	C
4	chr4_21187156	0	21187156	A	G
4	chr4_21199517	0	21199517	G	A
4	chr4_21222072	0	21222072	G	C
4	chr4_21224982	0	21224982	A	C
4	chr4_21228716	0	21228716	T	G
4	chr4_21233003	0	21233003	T	C
4	chr4_21238521	0	21238521	G	T
4	chr4_21239498	0	21239498	A	C
4	chr4_21239562	0	21239562	A	G
4	chr4_21241104	0	21241104	A	G
4	chr4_21246199	0	21246199	C	T
4	chr4_21246517	0	21246517	A	G
4	chr4_21255955	0	21255955	T	C
4	chr4_21256152	0	21256152	G	C
4	chr4_21257377	0	21257377	C	G
4	chr4_21257647	0	21257647	G	A
4	chr4_21261092	0	21261092	T	C
4	chr4_21263227	0	21263227	G	A
4	chr4_21267002	0	21267002	T	C
4	chr4_21268399	0	21268399	T	C
4	chr4_21289850	0	21289850	C	G
4	chr4_21299861	0	21299861	T	C
4	chr4_21307868	0	21307868	A	G
4	chr4_21311429	0	21311429	T	C
4	chr4_21315992	0	21315992	T	C
4	chr4_21317675	0	21317675	T	G
4	chr4_21321976	0	21321976	T	A
4	chr4_21326030	0	21326030	T	C
4	chr4_21331539	0	21331539	T	C
4	chr4_21337848	0	21337848	T	G
4	chr4_21340799	0	21340799	G	A
4	chr4_21344440	0	21344440	G	A
4	chr4_21357106	0	21357106	A	T
4	chr4_21357285	0	21357285	A	G
4	chr4_21362825	0	21362825	T	C
4	chr4_21382997	0	21382997	A	G
4	chr4_21384307	0	21384307	C	T
4	chr4_21386816	0	21386816	T	C
4	chr4_21387486	0	21387486	G	T
4	chr4_21387715	0	21387715	G	C
4	chr4_21411636	0	21411636	C	T
4	chr4_21412803	0	21412803	G	T
4	chr4_21415246	0	21415246	G	A
4	chr4_21417005	0	21417005	A	G
4	chr4_21424204	0	21424204	A	C
4	chr4_21437322	0	21437322	C	G
4	chr4_21441145	0	21441145	T	C
4	chr4_21450786	0	21450786	C	A
4	chr4_21452291	0	21452291	G	A
4	chr4_21457143	0	21457143	T	G
4	chr4_21457270	0	21457270	G	A
4	chr4_21460806	0	21460806	A	C
4	chr4_21467661	0	21467661	C	T
4	chr4_21469071	0	21469071	C	A
4	chr4_21475020	0	21475020	A	C
4	chr4_21476106	0	21476106	G	A
4	chr4_21488687	0	21488687	G	C
4	chr4_21497021	0	21497021	T	A
4	chr4_21499833	0	21499833	A	G
4	chr4_21500751	0	21500751	G	A
4	chr4_21505942	0	21505942	A	G
4	chr4_21537663	0	21537663	C	T
4	chr4_21552106	0	21552106	C	T
4	chr4_21553521	0	21553521	G	A
4	chr4_21555445	0	21555445	G	A
4	chr4_21559054	0	21559054	A	G
4	chr4_21571762	0	21571762	T	G
4	chr4_21579551	0	21579551	G	A
4	chr4_21583773	0	21583773	T	C
4	chr4_21586673	0	21586673	T	C
4	chr4_21587774	0	21587774	C	A
4	chr4_21588726	0	21588726	T	G
4	chr4_21594741	0	21594741	A	G
4	chr4_21603681	0	21603681	T	C
4	chr4_21604046	0	21604046	T	C
4	chr4_21608175	0	21608175	A	G
4	chr4_21608912	0	21608912	C	T
4	chr4_21609542	0	21609542	A	G
4	chr4_21612151	0	21612151	C	G
4	chr4_21617232	0	21617232	T	C
4	chr4_21617382	0	21617382	T	G
4	chr4_21621428	0	21621428	C	G
4	chr4_21621753	0	21621753	C	T
4	chr4_21622124	0	21622124	G	T
4	chr4_21624661	0	21624661	A	C
4	chr4_21626692	0	21626692	C	T
4	chr4_21626721	0	21626721	G	A
4	chr4_21628060	0	21628060	T	G
4	chr4_21632354	0	21632354	C	G
4	chr4_21632898	0	21632898	C	G
4	chr4_21639143	0	21639143	G	C
4	chr4_21652858	0	21652858	G	C
4	chr4_21653791	0	21653791	A	G
4	chr4_21655666	0	21655666	T	A
4	chr4_21657645	0	21657645	G	T
4	chr4_21658337	0	21658337	T	G
4	chr4_21662833	0	21662833	G	A
4	chr4_21676425	0	21676425	C	G
4	chr4_21687349	0	21687349	C	T
4	chr4_21700409	0	21700409	T	C
4	chr4_21701072	0	21701072	A	G
4	chr4_21716001	0	21716001	G	T
4	chr4_21721001	0	21721001	C	T
4	chr4_21724268	0	21724268	A	C
4	chr4_21724426	0	21724426	G	C
4	chr4_21729691	0	21729691	T	A
4	chr4_21730608	0	21730608	A	G
4	chr4_21732026	0	21732026	G	A
4	chr4_21733338	0	21733338	A	G
4	chr4_21736948	0	21736948	T	C
4	chr4_21737231	0	21737231	T	C
4	chr4_21739005	0	21739005	C	A
4	chr4_21739712	0	21739712	C	A
4	chr4_21740926	0	21740926	T	C
4	chr4_21742285	0	21742285	T	C
4	chr4_21744320	0	21744320	A	G
4	chr4_21751920	0	21751920	G	A
4	chr4_21764982	0	21764982	G	A
4	chr4_21781251	0	21781251	A	G
4	chr4_21784083	0	21784083	T	G
4	chr4_21793726	0	21793726	A	G
4	chr4_21798253	0	21798253	C	T
4	chr4_21798523	0	21798523	C	T
4	chr4_21799040	0	21799040	T	C
4	chr4_21801399	0	21801399	T	C
4	chr4_21805198	0	21805198	G	A
4	chr4_21808333	0	21808333	A	C
4	chr4_21821421	0	21821421	T	G
4	chr4_21825667	0	21825667	G	C
4	chr4_21829760	0	21829760	G	A
4	chr4_21831108	0	21831108	G	A
4	chr4_21838511	0	21838511	G	A
4	chr4_21845209	0	21845209	C	A
4	chr4_21846421	0	21846421	G	A
4	chr4_21854580	0	21854580	T	C
4	chr4_21855812	0	21855812	A	G
4	chr4_21862176	0	21862176	C	G
4	chr4_21868508	0	21868508	T	C
4	chr4_21868695	0	21868695	G	A
4	chr4_21879164	0	21879164	G	A
4	chr4_21889142	0	21889142	A	G
4	chr4_21901405	0	21901405	A	G
4	chr4_21934158	0	21934158	A	G
4	chr4_21937953	0	21937953	T	C
4	chr4_21941158	0	21941158	A	G
4	chr4_21942724	0	21942724	T	C
4	chr4_21947259	0	21947259	C	T
4	chr4_21949285	0	21949285	C	G
4	chr4_21950308	0	21950308	C	A
4	chr4_21959448	0	21959448	A	G
4	chr4_21968099	0	21968099	C	A
4	chr4_21973216	0	21973216	T	C
4	chr4_21973520	0	21973520	G	T
4	chr4_21976739	0	21976739	G	T
4	chr4_21976885	0	21976885	C	A
4	chr4_21978497	0	21978497	T	C
4	chr4_21983336	0	21983336	T	C
4	chr4_21990176	0	21990176	G	C
4	chr4_21994611	0	21994611	C	A
4	chr4_21999572	0	21999572	C	A
4	chr4_22003944	0	22003944	T	C
4	chr4_22004135	0	22004135	A	T
4	chr4_22006845	0	22006845	A	G
4	chr4_22009352	0	22009352	T	A
4	chr4_22015623	0	22015623	C	T
4	chr4_22015817	0	22015817	C	A
4	chr4_22016438	0	22016438	A	G
4	chr4_22018393	0	22018393	A	G
4	chr4_22026197	0	22026197	C	G
4	chr4_22040185	0	22040185	A	G
4	chr4_22041617	0	22041617	G	A
4	chr4_22042653	0	22042653	G	A
4	chr4_22043840	0	22043840	C	A
4	chr4_22045510	0	22045510	C	G
4	chr4_22051827	0	22051827	T	C
4	chr4_22054678	0	22054678	A	G
4	chr4_22058468	0	22058468	A	G
4	chr4_22061512	0	22061512	G	A
4	chr4_22063717	0	22063717	A	T
4	chr4_22071901	0	22071901	G	C
4	chr4_22072219	0	22072219	A	G
4	chr4_22076136	0	22076136	C	G
4	chr4_22090829	0	22090829	C	A
4	chr4_22093248	0	22093248	G	A
4	chr4_22098840	0	22098840	G	A
4	chr4_22111080	0	22111080	C	T
4	chr4_22116726	0	22116726	G	A
4	chr4_22118021	0	22118021	C	T
4	chr4_22126689	0	22126689	T	C
4	chr4_22129063	0	22129063	A	G
4	chr4_22129467	0	22129467	G	A
4	chr4_22131031	0	22131031	T	C
4	chr4_22135763	0	22135763	T	C
4	chr4_22143992	0	22143992	G	C
4	chr4_22155882	0	22155882	T	G
4	chr4_22163393	0	22163393	C	T
4	chr4_22170835	0	22170835	G	A
4	chr4_22178906	0	22178906	A	G
4	chr4_22179818	0	22179818	A	T
4	chr4_22182144	0	22182144	G	A
4	chr4_22186055	0	22186055	T	C
4	chr4_22192021	0	22192021	G	A
4	chr4_22192876	0	22192876	T	A
4	chr4_22196452	0	22196452	T	A
4	chr4_22198079	0	22198079	C	T
4	chr4_22199299	0	22199299	A	G
4	chr4_22199369	0	22199369	C	A
4	chr4_22204640	0	22204640	C	T
4	chr4_22207737	0	22207737	A	G
4	chr4_22221283	0	22221283	G	T
4	chr4_22224936	0	22224936	C	T
4	chr4_22228449	0	22228449	A	G
4	chr4_22244211	0	22244211	C	G
4	chr4_22245441	0	22245441	G	A
4	chr4_22246208	0	22246208	A	C
4	chr4_22251696	0	22251696	G	A
4	chr4_22255314	0	22255314	C	G
4	chr4_22256433	0	22256433	T	C
4	chr4_22257003	0	22257003	C	G
4	chr4_22260006	0	22260006	C	T
4	chr4_22262990	0	22262990	A	C
4	chr4_22265202	0	22265202	T	G
4	chr4_22267573	0	22267573	A	G
4	chr4_22267822	0	22267822	T	C
4	chr4_22268514	0	22268514	A	G
4	chr4_22273039	0	22273039	T	C
4	chr4_22285303	0	22285303	T	C
4	chr4_22291426	0	22291426	G	A
4	chr4_22293867	0	22293867	A	T
4	chr4_22294118	0	22294118	G	A
4	chr4_22301327	0	22301327	T	C
4	chr4_22301889	0	22301889	C	T
4	chr4_22305557	0	22305557	A	G
4	chr4_22306292	0	22306292	T	G
4	chr4_22309521	0	22309521	T	C
4	chr4_22311828	0	22311828	G	T
4	chr4_22321241	0	22321241	A	G
4	chr4_22331203	0	22331203	C	G
4	chr4_22333302	0	22333302	T	G
4	chr4_22335544	0	22335544	G	C
4	chr4_22336563	0	22336563	G	A
4	chr4_22336667	0	22336667	C	T
4	chr4_22341564	0	22341564	G	T
4	chr4_22341974	0	22341974	T	C
4	chr4_22356211	0	22356211	T	A
4	chr4_22357686	0	22357686	G	C
4	chr4_22358227	0	22358227	C	A
4	chr4_22359048	0	22359048	G	A
4	chr4_22361864	0	22361864	C	T
4	chr4_22365152	0	22365152	C	G
4	chr4_22368374	0	22368374	G	A
4	chr4_22371267	0	22371267	G	C
4	chr4_22385886	0	22385886	T	C
4	chr4_22386919	0	22386919	G	T
4	chr4_22390098	0	22390098	G	T
4	chr4_22398529	0	22398529	A	G
4	chr4_22403365	0	22403365	T	C
4	chr4_22409166	0	22409166	C	T
4	chr4_22409758	0	22409758	G	A
4	chr4_22415502	0	22415502	C	G
4	chr4_22417460	0	22417460	T	C
4	chr4_22422276	0	22422276	T	C
4	chr4_22439293	0	22439293	C	A
4	chr4_22440378	0	22440378	A	G
4	chr4_22446038	0	22446038	G	T
4	chr4_22451785	0	22451785	A	G
4	chr4_22457676	0	22457676	T	A
4	chr4_22462691	0	22462691	G	C
4	chr4_22464109	0	22464109	G	A
4	chr4_22464170	0	22464170	G	T
4	chr4_22464999	0	22464999	A	T
4	chr4_22467626	0	22467626	C	T
4	chr4_22476328	0	22476328	T	C
4	chr4_22481111	0	22481111	A	G
4	chr4_22482107	0	22482107	C	T
4	chr4_22483678	0	22483678	C	T
4	chr4_22486193	0	22486193	C	T
4	chr4_22489402	0	22489402	G	A
4	chr4_22491309	0	22491309	T	G
4	chr4_22493325	0	22493325	T	G
4	chr4_22493885	0	22493885	C	T
4	chr4_22508947	0	22508947	C	A
4	chr4_22509198	0	22509198	A	G
4	chr4_22509352	0	22509352	G	A
4	chr4_22514376	0	22514376	T	C
4	chr4_22515209	0	22515209	A	G
4	chr4_22517759	0	22517759	C	A
4	chr4_22518342	0	22518342	A	G
4	chr4_22531552	0	22531552	A	T
4	chr4_22533547	0	22533547	A	C
4	chr4_22546970	0	22546970	T	G
4	chr4_22547474	0	22547474	A	G
4	chr4_22556411	0	22556411	T	C
4	chr4_22558338	0	22558338	G	A
4	chr4_22562580	0	22562580	C	T
4	chr4_22563653	0	22563653	G	A
4	chr4_22564928	0	22564928	T	C
4	chr4_22570107	0	22570107	A	G
4	chr4_22579870	0	22579870	G	A
4	chr4_22581780	0	22581780	T	C
4	chr4_22585222	0	22585222	C	T
4	chr4_22593403	0	22593403	T	C
4	chr4_22597614	0	22597614	T	C
4	chr4_22612999	0	22612999	T	A
4	chr4_22618206	0	22618206	T	C
4	chr4_22628337	0	22628337	A	C
4	chr4_22629941	0	22629941	A	G
4	chr4_22630174	0	22630174	A	G
4	chr4_22634571	0	22634571	C	A
4	chr4_22637574	0	22637574	C	T
4	chr4_22650658	0	22650658	T	A
4	chr4_22656277	0	22656277	T	C
4	chr4_22656815	0	22656815	C	T
4	chr4_22663376	0	22663376	G	T
4	chr4_22665485	0	22665485	C	A
4	chr4_22678496	0	22678496	A	G
4	chr4_22680469	0	22680469	C	T
4	chr4_22681787	0	22681787	T	G
4	chr4_22682141	0	22682141	C	G
4	chr4_22683906	0	22683906	C	G
4	chr4_22684961	0	22684961	G	A
4	chr4_22689736	0	22689736	C	T
4	chr4_22691479	0	22691479	T	C
4	chr4_22695427	0	22695427	C	T
4	chr4_22708740	0	22708740	G	A
4	chr4_22708882	0	22708882	G	C
4	chr4_22714722	0	22714722	A	C
4	chr4_22720739	0	22720739	T	G
4	chr4_22721983	0	22721983	T	A
4	chr4_22723438	0	22723438	A	G
4	chr4_22728132	0	22728132	A	C
4	chr4_22728278	0	22728278	A	T
4	chr4_22732414	0	22732414	G	C
4	chr4_22735104	0	22735104	C	T
4	chr4_22737932	0	22737932	G	A
4	chr4_22755852	0	22755852	A	G
4	chr4_22757548	0	22757548	G	C
4	chr4_22758157	0	22758157	A	G
4	chr4_22759505	0	22759505	T	C
4	chr4_22767017	0	22767017	T	A
4	chr4_22775435	0	22775435	A	C
4	chr4_22778583	0	22778583	T	C
4	chr4_22781820	0	22781820	T	C
4	chr4_22789572	0	22789572	T	C
4	chr4_22806579	0	22806579	T	A
4	chr4_22809322	0	22809322	G	A
4	chr4_22812195	0	22812195	C	T
4	chr4_22820845	0	22820845	A	C
4	chr4_22827795	0	22827795	C	T
4	chr4_22842528	0	22842528	A	C
4	chr4_22852488	0	22852488	G	C
4	chr4_22853961	0	22853961	A	C
4	chr4_22856747	0	22856747	T	C
4	chr4_22861213	0	22861213	C	T
4	chr4_22862809	0	22862809	T	A
4	chr4_22864093	0	22864093	A	G
4	chr4_22865901	0	22865901	G	A
4	chr4_22881294	0	22881294	G	A
4	chr4_22884216	0	22884216	C	A
4	chr4_22885091	0	22885091	G	A
4	chr4_22887078	0	22887078	T	C
4	chr4_22892791	0	22892791	A	C
4	chr4_22894637	0	22894637	A	T
4	chr4_22905658	0	22905658	C	T
4	chr4_22906183	0	22906183	T	A
4	chr4_22910164	0	22910164	A	G
4	chr4_22923341	0	22923341	T	C
4	chr4_22925542	0	22925542	T	C
4	chr4_22935743	0	22935743	C	T
4	chr4_22946635	0	22946635	A	T
4	chr4_22949154	0	22949154	C	T
4	chr4_22951155	0	22951155	G	A
4	chr4_22959437	0	22959437	T	C
4	chr4_22962276	0	22962276	C	T
4	chr4_22974365	0	22974365	A	G
4	chr4_22976434	0	22976434	C	G
4	chr4_22983247	0	22983247	C	T
4	chr4_22987549	0	22987549	A	G
4	chr4_22990287	0	22990287	A	G
4	chr4_22992445	0	22992445	A	G
4	chr4_23000084	0	23000084	A	C
4	chr4_23002942	0	23002942	A	G
4	chr4_23003098	0	23003098	A	C
4	chr4_23006679	0	23006679	T	A
4	chr4_23008108	0	23008108	T	C
4	chr4_23012573	0	23012573	A	T
4	chr4_23012669	0	23012669	C	T
4	chr4_23012680	0	23012680	T	C
4	chr4_23014864	0	23014864	T	G
4	chr4_23015112	0	23015112	C	T
4	chr4_23016678	0	23016678	G	C
4	chr4_23027431	0	23027431	T	C
4	chr4_23027446	0	23027446	G	C
4	chr4_23030458	0	23030458	G	A
4	chr4_23040658	0	23040658	G	A
4	chr4_23042638	0	23042638	T	C
4	chr4_23043480	0	23043480	C	A
4	chr4_23053758	0	23053758	A	C
4	chr4_23053968	0	23053968	A	T
4	chr4_23059423	0	23059423	T	A
4	chr4_23060514	0	23060514	C	T
4	chr4_23081422	0	23081422	G	T
4	chr4_23086637	0	23086637	C	T
4	chr4_23087290	0	23087290	C	G
4	chr4_23094220	0	23094220	C	T
4	chr4_23096429	0	23096429	T	C
4	chr4_23097045	0	23097045	C	T
4	chr4_23100912	0	23100912	T	G
4	chr4_23104388	0	23104388	T	C
4	chr4_23106214	0	23106214	A	G
4	chr4_23108278	0	23108278	G	C
4	chr4_23110587	0	23110587	G	T
4	chr4_23115736	0	23115736	T	C
4	chr4_23116070	0	23116070	C	T
4	chr4_23118202	0	23118202	A	C
4	chr4_23134406	0	23134406	T	G
4	chr4_23139440	0	23139440	A	G
4	chr4_23149564	0	23149564	T	G
4	chr4_23158957	0	23158957	G	T
4	chr4_23165337	0	23165337	T	C
4	chr4_23172357	0	23172357	C	A
4	chr4_23176390	0	23176390	A	G
4	chr4_23180156	0	23180156	A	G
4	chr4_23184676	0	23184676	C	T
4	chr4_23190120	0	23190120	C	G
4	chr4_23190296	0	23190296	T	C
4	chr4_23198810	0	23198810	C	T
4	chr4_23200127	0	23200127	G	T
4	chr4_23211867	0	23211867	T	A
4	chr4_23211947	0	23211947	T	A
4	chr4_23217210	0	23217210	G	A
4	chr4_23227859	0	23227859	A	G
4	chr4_23231842	0	23231842	T	A
4	chr4_23235367	0	23235367	A	G
4	chr4_23247145	0	23247145	G	T
4	chr4_23250731	0	23250731	A	G
4	chr4_23252049	0	23252049	A	T
4	chr4_23252115	0	23252115	G	A
4	chr4_23253852	0	23253852	G	A
4	chr4_23254090	0	23254090	T	G
4	chr4_23255049	0	23255049	C	T
4	chr4_23257592	0	23257592	T	C
4	chr4_23259702	0	23259702	T	C
4	chr4_23260475	0	23260475	A	G
4	chr4_23272511	0	23272511	C	T
4	chr4_23281675	0	23281675	G	A
4	chr4_23283588	0	23283588	G	C
4	chr4_23284847	0	23284847	G	A
4	chr4_23289383	0	23289383	C	T
4	chr4_23289503	0	23289503	T	C
4	chr4_23302154	0	23302154	C	T
4	chr4_23307156	0	23307156	A	G
4	chr4_23315514	0	23315514	A	G
4	chr4_23316822	0	23316822	C	T
4	chr4_23318284	0	23318284	C	T
4	chr4_23320452	0	23320452	T	C
4	chr4_23320969	0	23320969	C	T
4	chr4_23326313	0	23326313	A	C
4	chr4_23326955	0	23326955	G	A
4	chr4_23332143	0	23332143	A	C
4	chr4_23338949	0	23338949	A	G
4	chr4_23342321	0	23342321	A	C
4	chr4_23356775	0	23356775	A	G
4	chr4_23358675	0	23358675	T	C
4	chr4_23364956	0	23364956	C	A
4	chr4_23367523	0	23367523	C	G
4	chr4_23384965	0	23384965	T	C
4	chr4_23385318	0	23385318	A	G
4	chr4_23385359	0	23385359	C	G
4	chr4_23385541	0	23385541	G	A
4	chr4_23394083	0	23394083	C	T
4	chr4_23404328	0	23404328	G	A
4	chr4_23405714	0	23405714	G	A
4	chr4_23408738	0	23408738	A	G
4	chr4_23416649	0	23416649	A	G
4	chr4_23420555	0	23420555	A	G
4	chr4_23422695	0	23422695	T	C
4	chr4_23424164	0	23424164	A	G
4	chr4_23437498	0	23437498	T	A
4	chr4_23438230	0	23438230	C	T
4	chr4_23445741	0	23445741	T	C
4	chr4_23449751	0	23449751	C	G
4	chr4_23454141	0	23454141	T	C
4	chr4_23457516	0	23457516	A	C
4	chr4_23459627	0	23459627	A	G
4	chr4_23460778	0	23460778	A	C
4	chr4_23461100	0	23461100	A	G
4	chr4_23468440	0	23468440	C	T
4	chr4_23468596	0	23468596	T	A
4	chr4_23477773	0	23477773	G	T
4	chr4_23478079	0	23478079	C	T
4	chr4_23480004	0	23480004	T	G
4	chr4_23481950	0	23481950	T	C
4	chr4_23489793	0	23489793	A	T
4	chr4_23490119	0	23490119	C	T
4	chr4_23499059	0	23499059	T	C
4	chr4_23501640	0	23501640	A	T
4	chr4_23505444	0	23505444	C	T
4	chr4_23508267	0	23508267	C	T
4	chr4_23508786	0	23508786	G	T
4	chr4_23510688	0	23510688	G	A
4	chr4_23514781	0	23514781	T	G
4	chr4_23521598	0	23521598	A	G
4	chr4_23525958	0	23525958	T	C
4	chr4_23525990	0	23525990	T	A
4	chr4_23530664	0	23530664	C	T
4	chr4_23535123	0	23535123	C	G
4	chr4_23536571	0	23536571	G	C
4	chr4_23542414	0	23542414	T	G
4	chr4_23542543	0	23542543	C	A
4	chr4_23568396	0	23568396	T	C
4	chr4_23568866	0	23568866	T	C
4	chr4_23576622	0	23576622	C	G
4	chr4_23585311	0	23585311	C	G
4	chr4_23587770	0	23587770	A	C
4	chr4_23588390	0	23588390	G	A
4	chr4_23594950	0	23594950	C	T
4	chr4_23595012	0	23595012	A	G
4	chr4_23607001	0	23607001	T	C
4	chr4_23607309	0	23607309	T	G
4	chr4_23607426	0	23607426	T	A
4	chr4_23609029	0	23609029	G	A
4	chr4_23612238	0	23612238	G	T
4	chr4_23615363	0	23615363	T	C
4	chr4_23651424	0	23651424	A	C
4	chr4_23653609	0	23653609	T	G
4	chr4_23655535	0	23655535	T	C
4	chr4_23660718	0	23660718	G	A
4	chr4_23681911	0	23681911	C	G
4	chr4_23695165	0	23695165	C	T
4	chr4_23715964	0	23715964	A	G
4	chr4_23725310	0	23725310	A	G
4	chr4_23725893	0	23725893	T	C
4	chr4_23751808	0	23751808	A	G
4	chr4_23754539	0	23754539	T	C
4	chr4_23761134	0	23761134	T	A
4	chr4_23772221	0	23772221	T	G
4	chr4_23772409	0	23772409	A	C
4	chr4_23775469	0	23775469	C	T
4	chr4_23788434	0	23788434	C	T
4	chr4_23790833	0	23790833	A	G
4	chr4_23792064	0	23792064	T	C
4	chr4_23814202	0	23814202	A	G
4	chr4_23828015	0	23828015	T	C
4	chr4_23830812	0	23830812	T	A
4	chr4_23840058	0	23840058	G	A
4	chr4_23847219	0	23847219	A	C
4	chr4_23849467	0	23849467	C	T
4	chr4_23863817	0	23863817	T	G
4	chr4_23869347	0	23869347	G	C
4	chr4_23870303	0	23870303	T	C
4	chr4_23871552	0	23871552	G	A
4	chr4_23877693	0	23877693	A	C
4	chr4_23879251	0	23879251	A	T
4	chr4_23894147	0	23894147	G	A
4	chr4_23894317	0	23894317	T	C
4	chr4_23894525	0	23894525	A	C
4	chr4_23895396	0	23895396	T	G
4	chr4_23898678	0	23898678	T	C
4	chr4_23898787	0	23898787	C	A
4	chr4_23899194	0	23899194	A	G
4	chr4_23901163	0	23901163	C	T
4	chr4_23904935	0	23904935	A	T
4	chr4_23907200	0	23907200	A	T
4	chr4_23913691	0	23913691	A	G
4	chr4_23916450	0	23916450	G	C
4	chr4_23918789	0	23918789	C	T
4	chr4_23920595	0	23920595	C	G
4	chr4_23935458	0	23935458	A	G
4	chr4_23937129	0	23937129	G	T
4	chr4_23941053	0	23941053	C	T
4	chr4_23945505	0	23945505	C	T
4	chr4_23947629	0	23947629	C	T
4	chr4_23949805	0	23949805	T	C
4	chr4_23958736	0	23958736	T	C
4	chr4_23974903	0	23974903	T	C
4	chr4_23976274	0	23976274	A	G
4	chr4_23985584	0	23985584	C	T
4	chr4_23997376	0	23997376	A	C
4	chr4_24001128	0	24001128	G	C
4	chr4_24011536	0	24011536	T	C
4	chr4_24019687	0	24019687	C	A
4	chr4_24027155	0	24027155	T	C
4	chr4_24028248	0	24028248	A	G
4	chr4_24032690	0	24032690	C	T
4	chr4_24042449	0	24042449	G	A
4	chr4_24057288	0	24057288	G	A
4	chr4_24058403	0	24058403	G	A
4	chr4_24063927	0	24063927	A	G
4	chr4_24066495	0	24066495	T	G
4	chr4_24071076	0	24071076	T	C
4	chr4_24071303	0	24071303	G	C
4	chr4_24086161	0	24086161	C	A
4	chr4_24091371	0	24091371	G	A
4	chr4_24100537	0	24100537	T	C
4	chr4_24121146	0	24121146	G	T
4	chr4_24128252	0	24128252	G	A
4	chr4_24134385	0	24134385	C	G
4	chr4_24151661	0	24151661	T	G
4	chr4_24156969	0	24156969	A	C
4	chr4_24168481	0	24168481	C	A
4	chr4_24194000	0	24194000	A	T
4	chr4_24202632	0	24202632	A	G
4	chr4_24209516	0	24209516	T	C
4	chr4_24212963	0	24212963	A	G
4	chr4_24216620	0	24216620	A	C
4	chr4_24234975	0	24234975	A	G
4	chr4_24235013	0	24235013	T	C
4	chr4_24246655	0	24246655	A	G
4	chr4_24247335	0	24247335	T	C
4	chr4_24250280	0	24250280	A	G
4	chr4_24253705	0	24253705	C	T
4	chr4_24259427	0	24259427	G	A
4	chr4_24271142	0	24271142	C	A
4	chr4_24276141	0	24276141	G	C
4	chr4_24279845	0	24279845	T	C
4	chr4_24287008	0	24287008	T	C
4	chr4_24287211	0	24287211	A	G
4	chr4_24292723	0	24292723	G	A
4	chr4_24293613	0	24293613	G	A
4	chr4_24295667	0	24295667	A	G
4	chr4_24306355	0	24306355	A	G
4	chr4_24316651	0	24316651	T	C
4	chr4_24316719	0	24316719	A	T
4	chr4_24325910	0	24325910	C	T
4	chr4_24343005	0	24343005	C	T
4	chr4_24356940	0	24356940	G	A
4	chr4_24363440	0	24363440	C	T
4	chr4_24367335	0	24367335	C	A
4	chr4_24369142	0	24369142	T	C
4	chr4_24370532	0	24370532	C	T
4	chr4_24381377	0	24381377	G	A
4	chr4_24383155	0	24383155	G	A
4	chr4_24389568	0	24389568	A	G
4	chr4_24411317	0	24411317	A	G
4	chr4_24417099	0	24417099	A	G
4	chr4_24423588	0	24423588	T	C
4	chr4_24428314	0	24428314	G	A
4	chr4_24433664	0	24433664	C	T
4	chr4_24436230	0	24436230	A	T
4	chr4_24445234	0	24445234	C	T
4	chr4_24446692	0	24446692	C	G
4	chr4_24472006	0	24472006	A	G
4	chr4_24472942	0	24472942	A	T
4	chr4_24482009	0	24482009	C	A
4	chr4_24483134	0	24483134	A	G
4	chr4_24484392	0	24484392	T	G
4	chr4_24490808	0	24490808	T	C
4	chr4_24492972	0	24492972	C	T
4	chr4_24493961	0	24493961	T	C
4	chr4_24500827	0	24500827	A	G
4	chr4_24509648	0	24509648	T	C
4	chr4_24512322	0	24512322	G	A
4	chr4_24512658	0	24512658	G	A
4	chr4_24515893	0	24515893	C	T
4	chr4_24525875	0	24525875	C	T
4	chr4_24531805	0	24531805	T	C
4	chr4_24536663	0	24536663	T	C
4	chr4_24539739	0	24539739	G	A
4	chr4_24543971	0	24543971	A	G
4	chr4_24545733	0	24545733	T	C
4	chr4_24549183	0	24549183	T	G
4	chr4_24558807	0	24558807	T	G
4	chr4_24562843	0	24562843	A	G
4	chr4_24572203	0	24572203	T	A
4	chr4_24581593	0	24581593	C	A
4	chr4_24583866	0	24583866	C	A
4	chr4_24603942	0	24603942	G	T
4	chr4_24608501	0	24608501	C	T
4	chr4_24612838	0	24612838	G	C
4	chr4_24613261	0	24613261	A	G
4	chr4_24628178	0	24628178	A	G
4	chr4_24629501	0	24629501	C	G
4	chr4_24632795	0	24632795	A	G
4	chr4_24638913	0	24638913	T	C
4	chr4_24639267	0	24639267	A	G
4	chr4_24647435	0	24647435	A	T
4	chr4_24648546	0	24648546	T	C
4	chr4_24649355	0	24649355	A	G
4	chr4_24653591	0	24653591	A	G
4	chr4_24653639	0	24653639	A	G
4	chr4_24663182	0	24663182	A	G
4	chr4_24678078	0	24678078	T	C
4	chr4_24681479	0	24681479	C	T
4	chr4_24684589	0	24684589	T	C
4	chr4_24685123	0	24685123	T	C
4	chr4_24688876	0	24688876	A	G
4	chr4_24694019	0	24694019	G	A
4	chr4_24695138	0	24695138	T	C
4	chr4_24700919	0	24700919	T	C
4	chr4_24712196	0	24712196	T	C
4	chr4_24712418	0	24712418	A	G
4	chr4_24713480	0	24713480	G	A
4	chr4_24718632	0	24718632	G	A
4	chr4_24719734	0	24719734	A	G
4	chr4_24725911	0	24725911	G	C
4	chr4_24727049	0	24727049	T	C
4	chr4_24754034	0	24754034	A	T
4	chr4_24758952	0	24758952	A	G
4	chr4_24765592	0	24765592	C	A
4	chr4_24766795	0	24766795	T	C
4	chr4_24772496	0	24772496	T	G
4	chr4_24775018	0	24775018	G	T
4	chr4_24785758	0	24785758	C	T
4	chr4_24788423	0	24788423	G	C
4	chr4_24793698	0	24793698	A	G
4	chr4_24794715	0	24794715	T	C
4	chr4_24797673	0	24797673	A	T
4	chr4_24807180	0	24807180	C	G
4	chr4_24813796	0	24813796	A	G
4	chr4_24817290	0	24817290	C	T
4	chr4_24826302	0	24826302	A	G
4	chr4_24827580	0	24827580	T	C
4	chr4_24827786	0	24827786	A	G
4	chr4_24832196	0	24832196	T	G
4	chr4_24839020	0	24839020	T	C
4	chr4_24847396	0	24847396	T	G
4	chr4_24848579	0	24848579	T	C
4	chr4_24851241	0	24851241	T	C
4	chr4_24858897	0	24858897	G	A
4	chr4_24860204	0	24860204	C	T
4	chr4_24863136	0	24863136	G	T
4	chr4_24863195	0	24863195	T	C
4	chr4_24863934	0	24863934	A	G
4	chr4_24864131	0	24864131	G	C
4	chr4_24875818	0	24875818	G	A
4	chr4_24879398	0	24879398	C	T
4	chr4_24899091	0	24899091	G	C
4	chr4_24904845	0	24904845	A	C
4	chr4_24906338	0	24906338	A	G
4	chr4_24917594	0	24917594	A	G
4	chr4_24920275	0	24920275	A	C
4	chr4_24922446	0	24922446	T	C
4	chr4_24922493	0	24922493	T	C
4	chr4_24924408	0	24924408	A	G
4	chr4_24930639	0	24930639	G	C
4	chr4_24931100	0	24931100	A	G
4	chr4_24931361	0	24931361	T	C
4	chr4_24967653	0	24967653	G	A
4	chr4_24977989	0	24977989	A	G
4	chr4_24981689	0	24981689	T	C
4	chr4_25006018	0	25006018	T	C
4	chr4_25006289	0	25006289	T	C
4	chr4_25007337	0	25007337	T	C
4	chr4_25020660	0	25020660	T	C
4	chr4_25036785	0	25036785	A	G
4	chr4_25038635	0	25038635	A	C
4	chr4_25058744	0	25058744	G	C
4	chr4_25061444	0	25061444	A	G
4	chr4_25062821	0	25062821	A	T
4	chr4_25069516	0	25069516	T	G
4	chr4_25083943	0	25083943	C	T
4	chr4_25088432	0	25088432	T	A
4	chr4_25091019	0	25091019	C	A
4	chr4_25091676	0	25091676	A	G
4	chr4_25102463	0	25102463	A	G
4	chr4_25115824	0	25115824	C	G
4	chr4_25117795	0	25117795	A	T
4	chr4_25118902	0	25118902	T	C
4	chr4_25132955	0	25132955	A	G
4	chr4_25139767	0	25139767	C	T
4	chr4_25161221	0	25161221	T	C
4	chr4_25165430	0	25165430	T	C
4	chr4_25170552	0	25170552	C	T
4	chr4_25171981	0	25171981	C	T
4	chr4_25173136	0	25173136	C	T
4	chr4_25180198	0	25180198	T	G
4	chr4_25187216	0	25187216	C	T
4	chr4_25198583	0	25198583	T	C
4	chr4_25199749	0	25199749	T	G
4	chr4_25206837	0	25206837	T	G
4	chr4_25210710	0	25210710	C	T
4	chr4_25211858	0	25211858	T	G
4	chr4_25214393	0	25214393	G	C
4	chr4_25217218	0	25217218	C	A
4	chr4_25219181	0	25219181	T	C
4	chr4_25219608	0	25219608	C	T
4	chr4_25220821	0	25220821	T	C
4	chr4_25222196	0	25222196	A	G
4	chr4_25225122	0	25225122	G	A
4	chr4_25226044	0	25226044	C	T
4	chr4_25227501	0	25227501	C	G
4	chr4_25234222	0	25234222	T	A
4	chr4_25247378	0	25247378	A	G
4	chr4_25254848	0	25254848	C	A
4	chr4_25258104	0	25258104	T	G
4	chr4_25275991	0	25275991	T	C
4	chr4_25280898	0	25280898	G	T
4	chr4_25280952	0	25280952	C	T
4	chr4_25304818	0	25304818	A	G
4	chr4_25320024	0	25320024	T	A
4	chr4_25321655	0	25321655	A	G
4	chr4_25322345	0	25322345	A	G
4	chr4_25325902	0	25325902	A	G
4	chr4_25330749	0	25330749	T	C
4	chr4_25332112	0	25332112	A	T
4	chr4_25389739	0	25389739	A	G
4	chr4_25394645	0	25394645	T	C
4	chr4_25434669	0	25434669	T	G
4	chr4_25440086	0	25440086	G	C
4	chr4_25443691	0	25443691	A	G
4	chr4_25444698	0	25444698	A	G
4	chr4_25445651	0	25445651	A	G
4	chr4_25449453	0	25449453	T	C
4	chr4_25466288	0	25466288	G	A
4	chr4_25477862	0	25477862	A	G
4	chr4_25483772	0	25483772	A	G
4	chr4_26054181	0	26054181	T	G
4	chr4_26073269	0	26073269	A	T
4	chr4_26093199	0	26093199	A	C
4	chr4_26199410	0	26199410	C	A
4	chr4_26208563	0	26208563	C	A
4	chr4_26231096	0	26231096	G	A
4	chr4_26232989	0	26232989	G	C
4	chr4_26276006	0	26276006	A	G
4	chr4_26284882	0	26284882	T	A
4	chr4_26309631	0	26309631	A	G
4	chr4_26312782	0	26312782	T	G
4	chr4_26312941	0	26312941	C	T
4	chr4_26316119	0	26316119	T	G
4	chr4_26321137	0	26321137	A	G
4	chr4_26330790	0	26330790	G	A
4	chr4_26332002	0	26332002	T	G
4	chr4_26373033	0	26373033	T	C
4	chr4_26373595	0	26373595	A	G
4	chr4_26378191	0	26378191	C	T
4	chr4_26390248	0	26390248	T	G
4	chr4_26396279	0	26396279	G	A
4	chr4_26403180	0	26403180	T	C
4	chr4_26408387	0	26408387	A	T
4	chr4_26414143	0	26414143	T	C
4	chr4_26433079	0	26433079	A	C
4	chr4_26434932	0	26434932	C	T
4	chr4_26443250	0	26443250	C	G
4	chr4_26466389	0	26466389	C	A
4	chr4_26468573	0	26468573	C	G
4	chr4_26470139	0	26470139	C	T
4	chr4_26480000	0	26480000	A	G
4	chr4_26481217	0	26481217	C	A
4	chr4_26484778	0	26484778	A	C
4	chr4_26491364	0	26491364	T	C
4	chr4_26494023	0	26494023	G	A
4	chr4_26497183	0	26497183	G	A
4	chr4_26499232	0	26499232	C	A
4	chr4_26502163	0	26502163	T	G
4	chr4_26503928	0	26503928	C	A
4	chr4_26514533	0	26514533	C	A
4	chr4_26518706	0	26518706	T	A
4	chr4_26524014	0	26524014	T	G
4	chr4_26533282	0	26533282	A	G
4	chr4_26542557	0	26542557	G	A
4	chr4_26546185	0	26546185	A	G
4	chr4_26552924	0	26552924	A	T
4	chr4_26553710	0	26553710	A	T
4	chr4_26559768	0	26559768	T	C
4	chr4_26562112	0	26562112	C	T
4	chr4_26569698	0	26569698	C	A
4	chr4_26573175	0	26573175	C	T
4	chr4_26581760	0	26581760	G	A
4	chr4_26592288	0	26592288	T	A
4	chr4_26593003	0	26593003	T	C
4	chr4_26593117	0	26593117	G	C
4	chr4_26595207	0	26595207	T	C
4	chr4_26600310	0	26600310	G	C
4	chr4_26613247	0	26613247	C	T
4	chr4_26627891	0	26627891	G	A
4	chr4_26630621	0	26630621	A	T
4	chr4_26638485	0	26638485	A	G
4	chr4_26642558	0	26642558	G	A
4	chr4_26659283	0	26659283	C	T
4	chr4_26664010	0	26664010	T	C
4	chr4_26667506	0	26667506	C	T
4	chr4_26667657	0	26667657	C	T
4	chr4_26670112	0	26670112	C	G
4	chr4_26673480	0	26673480	T	C
4	chr4_26675832	0	26675832	C	A
4	chr4_26676372	0	26676372	G	A
4	chr4_26678160	0	26678160	G	T
4	chr4_26687049	0	26687049	C	G
4	chr4_26692415	0	26692415	A	C
4	chr4_26696269	0	26696269	T	C
4	chr4_26702137	0	26702137	G	C
4	chr4_26702229	0	26702229	C	T
4	chr4_26711839	0	26711839	T	G
4	chr4_26724514	0	26724514	T	C
4	chr4_26732535	0	26732535	T	C
4	chr4_26733057	0	26733057	A	G
4	chr4_26736481	0	26736481	T	C
4	chr4_26750581	0	26750581	A	C
4	chr4_26750621	0	26750621	C	G
4	chr4_26751378	0	26751378	C	G
4	chr4_26752817	0	26752817	G	C
4	chr4_26794364	0	26794364	C	T
4	chr4_26803529	0	26803529	T	C
4	chr4_26804162	0	26804162	T	G
4	chr4_26813887	0	26813887	C	T
4	chr4_26815264	0	26815264	C	T
4	chr4_26818193	0	26818193	G	A
4	chr4_26822858	0	26822858	C	T
4	chr4_26826576	0	26826576	G	A
4	chr4_26830786	0	26830786	A	G
4	chr4_26830875	0	26830875	T	G
4	chr4_26831903	0	26831903	G	A
4	chr4_26833886	0	26833886	G	A
4	chr4_26836592	0	26836592	A	G
4	chr4_26838683	0	26838683	T	C
4	chr4_26851502	0	26851502	G	T
4	chr4_26852645	0	26852645	A	G
4	chr4_26863258	0	26863258	C	T
4	chr4_26863533	0	26863533	T	C
4	chr4_26866526	0	26866526	T	C
4	chr4_26870316	0	26870316	T	C
4	chr4_26872856	0	26872856	C	A
4	chr4_26878219	0	26878219	A	G
4	chr4_26881874	0	26881874	G	C
4	chr4_26882647	0	26882647	C	A
4	chr4_26884308	0	26884308	T	C
4	chr4_26902055	0	26902055	C	A
4	chr4_26902069	0	26902069	A	G
4	chr4_26915643	0	26915643	T	C
4	chr4_26915932	0	26915932	T	C
4	chr4_26917549	0	26917549	A	G
4	chr4_26918096	0	26918096	T	C
4	chr4_26921889	0	26921889	A	C
4	chr4_26927874	0	26927874	C	T
4	chr4_26942037	0	26942037	T	A
4	chr4_26944276	0	26944276	G	T
4	chr4_26945687	0	26945687	C	A
4	chr4_26953310	0	26953310	A	C
4	chr4_26965951	0	26965951	T	C
4	chr4_26984002	0	26984002	C	G
4	chr4_26998026	0	26998026	T	C
4	chr4_27000031	0	27000031	C	T
4	chr4_27016754	0	27016754	G	A
4	chr4_27024265	0	27024265	A	G
4	chr4_27028716	0	27028716	C	A
4	chr4_27034360	0	27034360	C	A
4	chr4_27035921	0	27035921	C	A
4	chr4_27036988	0	27036988	G	C
4	chr4_27046805	0	27046805	C	A
4	chr4_27054310	0	27054310	A	G
4	chr4_27054322	0	27054322	T	G
4	chr4_27056631	0	27056631	C	T
4	chr4_27079408	0	27079408	C	G
4	chr4_27084658	0	27084658	G	A
4	chr4_27085390	0	27085390	A	G
4	chr4_27085431	0	27085431	G	T
4	chr4_27091875	0	27091875	T	G
4	chr4_27102170	0	27102170	T	C
4	chr4_27102363	0	27102363	G	C
4	chr4_27102614	0	27102614	A	G
4	chr4_27114237	0	27114237	T	C
4	chr4_27123147	0	27123147	A	G
4	chr4_27123242	0	27123242	G	T
4	chr4_27141282	0	27141282	A	G
4	chr4_27154340	0	27154340	C	A
4	chr4_27154488	0	27154488	G	T
4	chr4_27201130	0	27201130	C	A
4	chr4_27202289	0	27202289	A	G
4	chr4_27218467	0	27218467	T	C
4	chr4_27234094	0	27234094	C	T
4	chr4_27257996	0	27257996	T	A
4	chr4_27258696	0	27258696	T	G
4	chr4_27267824	0	27267824	A	G
4	chr4_27267886	0	27267886	A	C
4	chr4_27277604	0	27277604	A	G
4	chr4_27278041	0	27278041	T	G
4	chr4_27286799	0	27286799	C	T
4	chr4_27296491	0	27296491	C	G
4	chr4_27299555	0	27299555	G	T
4	chr4_27305393	0	27305393	T	C
4	chr4_27307219	0	27307219	G	C
4	chr4_27310562	0	27310562	G	A
4	chr4_27312354	0	27312354	G	A
4	chr4_27315055	0	27315055	G	A
4	chr4_27316119	0	27316119	A	C
4	chr4_27318590	0	27318590	A	G
4	chr4_27332201	0	27332201	G	T
4	chr4_27332452	0	27332452	T	C
4	chr4_27332767	0	27332767	T	G
4	chr4_27342343	0	27342343	G	A
4	chr4_27342640	0	27342640	T	C
4	chr4_27360243	0	27360243	T	C
4	chr4_27366918	0	27366918	A	G
4	chr4_27371826	0	27371826	G	C
4	chr4_27374750	0	27374750	G	A
4	chr4_27387965	0	27387965	T	G
4	chr4_27391732	0	27391732	T	C
4	chr4_27402311	0	27402311	G	A
4	chr4_27403538	0	27403538	T	A
4	chr4_27406577	0	27406577	T	G
4	chr4_27409263	0	27409263	G	T
4	chr4_27417888	0	27417888	G	C
4	chr4_27429190	0	27429190	C	T
4	chr4_27466548	0	27466548	T	A
4	chr4_27466608	0	27466608	A	T
4	chr4_27476430	0	27476430	C	T
4	chr4_27479765	0	27479765	C	A
4	chr4_27484368	0	27484368	C	T
4	chr4_27500563	0	27500563	A	T
4	chr4_27517786	0	27517786	C	T
4	chr4_27521348	0	27521348	C	T
4	chr4_27533729	0	27533729	C	T
4	chr4_27535273	0	27535273	A	G
4	chr4_27541141	0	27541141	G	C
4	chr4_27551179	0	27551179	G	T
4	chr4_27552830	0	27552830	A	G
4	chr4_27561946	0	27561946	A	G
4	chr4_27564541	0	27564541	G	T
4	chr4_27572794	0	27572794	G	C
4	chr4_27577064	0	27577064	T	C
4	chr4_27592834	0	27592834	C	T
4	chr4_27594184	0	27594184	C	T
4	chr4_27596393	0	27596393	T	G
4	chr4_27599061	0	27599061	C	G
4	chr4_27604949	0	27604949	G	T
4	chr4_27605172	0	27605172	T	C
4	chr4_27605968	0	27605968	A	G
4	chr4_27608107	0	27608107	A	G
4	chr4_27619142	0	27619142	C	T
4	chr4_27627691	0	27627691	T	C
4	chr4_27629513	0	27629513	C	T
4	chr4_27631123	0	27631123	T	C
4	chr4_27638285	0	27638285	G	T
4	chr4_27665599	0	27665599	A	C
4	chr4_27674019	0	27674019	A	T
4	chr4_27683240	0	27683240	C	T
4	chr4_27693266	0	27693266	A	G
4	chr4_27698803	0	27698803	G	A
4	chr4_27701340	0	27701340	C	A
4	chr4_27701751	0	27701751	C	A
4	chr4_27705089	0	27705089	A	G
4	chr4_27707197	0	27707197	C	A
4	chr4_27708319	0	27708319	G	C
4	chr4_27725394	0	27725394	T	C
4	chr4_27728425	0	27728425	T	C
4	chr4_27743301	0	27743301	C	T
4	chr4_27743429	0	27743429	T	C
4	chr4_27749003	0	27749003	G	A
4	chr4_27754657	0	27754657	G	C
4	chr4_27769167	0	27769167	G	A
4	chr4_27769255	0	27769255	C	T
4	chr4_27773051	0	27773051	T	C
4	chr4_27783375	0	27783375	C	A
4	chr4_27790683	0	27790683	A	G
4	chr4_27793099	0	27793099	A	G
4	chr4_27806551	0	27806551	T	C
4	chr4_27807022	0	27807022	T	C
4	chr4_27807888	0	27807888	C	T
4	chr4_27816045	0	27816045	T	C
4	chr4_27826677	0	27826677	A	G
4	chr4_27828362	0	27828362	G	A
4	chr4_27831250	0	27831250	T	G
4	chr4_27832457	0	27832457	C	A
4	chr4_27848323	0	27848323	C	G
4	chr4_27849747	0	27849747	C	T
4	chr4_27860563	0	27860563	T	C
4	chr4_27861932	0	27861932	C	T
4	chr4_27865439	0	27865439	C	T
4	chr4_27877859	0	27877859	G	C
4	chr4_27881692	0	27881692	G	C
4	chr4_27882375	0	27882375	A	G
4	chr4_27884351	0	27884351	T	C
4	chr4_27886441	0	27886441	C	T
4	chr4_27889528	0	27889528	T	C
4	chr4_27903371	0	27903371	T	C
4	chr4_27903507	0	27903507	T	C
4	chr4_27911884	0	27911884	T	C
4	chr4_27924678	0	27924678	G	A
4	chr4_27925960	0	27925960	C	G
4	chr4_27933395	0	27933395	G	A
4	chr4_27939090	0	27939090	T	C
4	chr4_27944613	0	27944613	G	A
4	chr4_27948069	0	27948069	G	A
4	chr4_27958239	0	27958239	A	C
4	chr4_27959396	0	27959396	T	G
4	chr4_27961884	0	27961884	T	C
4	chr4_27962019	0	27962019	A	G
4	chr4_27962071	0	27962071	T	C
4	chr4_27969596	0	27969596	A	G
4	chr4_27969849	0	27969849	G	A
4	chr4_27976222	0	27976222	A	G
4	chr4_27977801	0	27977801	T	A
4	chr4_27980585	0	27980585	G	T
4	chr4_27991359	0	27991359	T	G
4	chr4_27992147	0	27992147	T	C
4	chr4_27995716	0	27995716	C	T
4	chr4_28000321	0	28000321	T	C
4	chr4_28006349	0	28006349	T	C
4	chr4_28011887	0	28011887	C	T
4	chr4_28015592	0	28015592	C	A
4	chr4_28015884	0	28015884	A	G
4	chr4_28017936	0	28017936	G	T
4	chr4_28021199	0	28021199	C	A
4	chr4_28030390	0	28030390	G	T
4	chr4_28033036	0	28033036	C	T
4	chr4_28036457	0	28036457	G	C
4	chr4_28037435	0	28037435	G	A
4	chr4_28046922	0	28046922	G	T
4	chr4_28054234	0	28054234	A	T
4	chr4_28057071	0	28057071	T	C
4	chr4_28059556	0	28059556	T	C
4	chr4_28064859	0	28064859	C	T
4	chr4_28069928	0	28069928	G	A
4	chr4_28072093	0	28072093	T	A
4	chr4_28074181	0	28074181	G	C
4	chr4_28074374	0	28074374	T	C
4	chr4_28083057	0	28083057	C	G
4	chr4_28097349	0	28097349	T	G
4	chr4_28108740	0	28108740	A	C
4	chr4_28115193	0	28115193	A	G
4	chr4_28117629	0	28117629	G	A
4	chr4_28118386	0	28118386	T	C
4	chr4_28120318	0	28120318	A	G
4	chr4_28122746	0	28122746	T	C
4	chr4_28123371	0	28123371	C	T
4	chr4_28135628	0	28135628	A	G
4	chr4_28136478	0	28136478	C	T
4	chr4_28143122	0	28143122	C	A
4	chr4_28152972	0	28152972	C	G
4	chr4_28156818	0	28156818	A	G
4	chr4_28157644	0	28157644	T	G
4	chr4_28157870	0	28157870	G	A
4	chr4_28159904	0	28159904	G	A
4	chr4_28160815	0	28160815	G	T
4	chr4_28165319	0	28165319	G	C
4	chr4_28166093	0	28166093	C	T
4	chr4_28171675	0	28171675	A	C
4	chr4_28173472	0	28173472	C	T
4	chr4_28182073	0	28182073	T	A
4	chr4_28182663	0	28182663	C	T
4	chr4_28204787	0	28204787	G	C
4	chr4_28208268	0	28208268	A	G
4	chr4_28212283	0	28212283	A	C
4	chr4_28222017	0	28222017	A	G
4	chr4_28224769	0	28224769	T	C
4	chr4_28224774	0	28224774	C	G
4	chr4_28224923	0	28224923	G	A
4	chr4_28225652	0	28225652	C	T
4	chr4_28227892	0	28227892	G	C
4	chr4_28234766	0	28234766	G	T
4	chr4_28236845	0	28236845	C	T
4	chr4_28246451	0	28246451	A	G
4	chr4_28247678	0	28247678	A	G
4	chr4_28253863	0	28253863	C	T
4	chr4_28261114	0	28261114	C	T
4	chr4_28261878	0	28261878	A	G
4	chr4_28263144	0	28263144	G	A
4	chr4_28268074	0	28268074	G	A
4	chr4_28268911	0	28268911	A	C
4	chr4_28271711	0	28271711	G	T
4	chr4_28272551	0	28272551	C	G
4	chr4_28274277	0	28274277	G	A
4	chr4_28277719	0	28277719	C	T
4	chr4_28286220	0	28286220	A	T
4	chr4_28290993	0	28290993	G	C
4	chr4_28301383	0	28301383	T	C
4	chr4_28314248	0	28314248	A	C
4	chr4_28315454	0	28315454	A	G
4	chr4_28323187	0	28323187	G	A
4	chr4_28327014	0	28327014	G	A
4	chr4_28327273	0	28327273	A	T
4	chr4_28337345	0	28337345	C	A
4	chr4_28344082	0	28344082	G	A
4	chr4_28344462	0	28344462	T	C
4	chr4_28347232	0	28347232	G	A
4	chr4_28363070	0	28363070	C	A
4	chr4_28366890	0	28366890	G	A
4	chr4_28399699	0	28399699	C	T
4	chr4_28401734	0	28401734	T	C
4	chr4_28413787	0	28413787	G	T
4	chr4_28414001	0	28414001	G	A
4	chr4_28423394	0	28423394	A	T
4	chr4_28429601	0	28429601	G	T
4	chr4_28431185	0	28431185	G	A
4	chr4_28434192	0	28434192	T	A
4	chr4_28436967	0	28436967	A	T
4	chr4_28439755	0	28439755	C	A
4	chr4_28440274	0	28440274	C	T
4	chr4_28448334	0	28448334	T	G
4	chr4_28459162	0	28459162	C	A
4	chr4_28463152	0	28463152	C	T
4	chr4_28472733	0	28472733	G	A
4	chr4_28477564	0	28477564	A	G
4	chr4_28488506	0	28488506	C	A
4	chr4_28493904	0	28493904	A	G
4	chr4_28525254	0	28525254	A	G
4	chr4_28540039	0	28540039	A	G
4	chr4_28542587	0	28542587	C	A
4	chr4_28544643	0	28544643	C	T
4	chr4_28547011	0	28547011	G	A
4	chr4_28548826	0	28548826	G	T
4	chr4_28549021	0	28549021	T	C
4	chr4_28554252	0	28554252	G	A
4	chr4_28556484	0	28556484	G	A
4	chr4_28560800	0	28560800	C	T
4	chr4_28572393	0	28572393	A	G
4	chr4_28590614	0	28590614	C	T
4	chr4_28604738	0	28604738	G	A
4	chr4_28605125	0	28605125	C	A
4	chr4_28612843	0	28612843	G	A
4	chr4_28619202	0	28619202	G	T
4	chr4_28623756	0	28623756	C	T
4	chr4_28625307	0	28625307	G	C
4	chr4_28634765	0	28634765	C	G
4	chr4_28635452	0	28635452	C	A
4	chr4_28637113	0	28637113	T	C
4	chr4_28641460	0	28641460	G	T
4	chr4_28658724	0	28658724	C	T
4	chr4_28660491	0	28660491	G	T
4	chr4_28668150	0	28668150	C	G
4	chr4_28688760	0	28688760	C	A
4	chr4_28689842	0	28689842	C	T
4	chr4_28703016	0	28703016	C	A
4	chr4_28720505	0	28720505	C	T
4	chr4_28729162	0	28729162	A	T
4	chr4_28735264	0	28735264	A	G
4	chr4_28735530	0	28735530	A	G
4	chr4_28741583	0	28741583	A	G
4	chr4_28751521	0	28751521	G	C
4	chr4_28754299	0	28754299	T	C
4	chr4_28756481	0	28756481	C	T
4	chr4_28764160	0	28764160	G	A
4	chr4_28767109	0	28767109	A	C
4	chr4_28772696	0	28772696	T	C
4	chr4_28772745	0	28772745	T	C
4	chr4_28780743	0	28780743	T	C
4	chr4_28789802	0	28789802	T	C
4	chr4_28792797	0	28792797	C	G
4	chr4_28799189	0	28799189	T	C
4	chr4_28815353	0	28815353	T	C
4	chr4_28821484	0	28821484	C	T
4	chr4_28822161	0	28822161	T	C
4	chr4_28822400	0	28822400	G	C
4	chr4_28826558	0	28826558	G	A
4	chr4_28830185	0	28830185	C	G
4	chr4_28833573	0	28833573	A	G
4	chr4_28840857	0	28840857	G	C
4	chr4_28853738	0	28853738	A	G
4	chr4_28866979	0	28866979	C	T
4	chr4_28867186	0	28867186	C	A
4	chr4_28877286	0	28877286	T	C
4	chr4_28883481	0	28883481	A	G
4	chr4_28891442	0	28891442	T	C
4	chr4_28891611	0	28891611	C	G
4	chr4_28895561	0	28895561	C	G
4	chr4_28898486	0	28898486	A	G
4	chr4_28899064	0	28899064	A	G
4	chr4_28901043	0	28901043	C	T
4	chr4_28907772	0	28907772	C	T
4	chr4_28910132	0	28910132	A	G
4	chr4_28915102	0	28915102	A	G
4	chr4_28915714	0	28915714	A	G
4	chr4_28917634	0	28917634	T	G
4	chr4_28929339	0	28929339	C	T
4	chr4_28930406	0	28930406	C	T
4	chr4_28931180	0	28931180	T	C
4	chr4_28935077	0	28935077	T	C
4	chr4_28949742	0	28949742	G	A
4	chr4_28953087	0	28953087	G	A
4	chr4_28969203	0	28969203	C	T
4	chr4_28970215	0	28970215	C	T
4	chr4_28973492	0	28973492	G	A
4	chr4_28976925	0	28976925	G	C
4	chr4_28978071	0	28978071	C	T
4	chr4_28984912	0	28984912	C	A
4	chr4_28987202	0	28987202	G	C
4	chr4_28990565	0	28990565	G	A
4	chr4_28995219	0	28995219	G	A
4	chr4_28997371	0	28997371	T	G
4	chr4_29016189	0	29016189	C	T
4	chr4_29026907	0	29026907	C	T
4	chr4_29031980	0	29031980	T	A
4	chr4_29036030	0	29036030	A	C
4	chr4_29039690	0	29039690	G	A
4	chr4_29040502	0	29040502	G	C
4	chr4_29051945	0	29051945	A	C
4	chr4_29052198	0	29052198	G	A
4	chr4_29053266	0	29053266	G	T
4	chr4_29054951	0	29054951	G	A
4	chr4_29068068	0	29068068	T	C
4	chr4_29086926	0	29086926	G	T
4	chr4_29087719	0	29087719	A	C
4	chr4_29099127	0	29099127	T	C
4	chr4_29101610	0	29101610	T	C
4	chr4_29106840	0	29106840	C	T
4	chr4_29108857	0	29108857	G	T
4	chr4_29126052	0	29126052	T	C
4	chr4_29126095	0	29126095	T	C
4	chr4_29130276	0	29130276	C	T
4	chr4_29131277	0	29131277	T	G
4	chr4_29135461	0	29135461	T	C
4	chr4_29140303	0	29140303	C	T
4	chr4_29142690	0	29142690	G	A
4	chr4_29143428	0	29143428	A	T
4	chr4_29147592	0	29147592	T	C
4	chr4_29158860	0	29158860	A	G
4	chr4_29163825	0	29163825	T	C
4	chr4_29183108	0	29183108	C	T
4	chr4_29188111	0	29188111	C	A
4	chr4_29195946	0	29195946	T	C
4	chr4_29201286	0	29201286	T	A
4	chr4_29204238	0	29204238	T	G
4	chr4_29210694	0	29210694	C	T
4	chr4_29215464	0	29215464	T	A
4	chr4_29216672	0	29216672	T	C
4	chr4_29229546	0	29229546	A	T
4	chr4_29231957	0	29231957	C	T
4	chr4_29234282	0	29234282	C	T
4	chr4_29257212	0	29257212	C	T
4	chr4_29266735	0	29266735	A	C
4	chr4_29267795	0	29267795	T	C
4	chr4_29267812	0	29267812	T	C
4	chr4_29275659	0	29275659	G	T
4	chr4_29294474	0	29294474	G	T
4	chr4_29300785	0	29300785	T	C
4	chr4_29309371	0	29309371	G	C
4	chr4_29320210	0	29320210	T	C
4	chr4_29320638	0	29320638	T	A
4	chr4_29324517	0	29324517	T	C
4	chr4_29350552	0	29350552	T	C
4	chr4_29358082	0	29358082	G	C
4	chr4_29362300	0	29362300	C	A
4	chr4_29368624	0	29368624	A	T
4	chr4_29371181	0	29371181	T	C
4	chr4_29372806	0	29372806	A	G
4	chr4_29373701	0	29373701	G	C
4	chr4_29375332	0	29375332	A	G
4	chr4_29380494	0	29380494	G	A
4	chr4_29380571	0	29380571	T	C
4	chr4_29380930	0	29380930	T	G
4	chr4_29398472	0	29398472	A	G
4	chr4_29400344	0	29400344	T	C
4	chr4_29401313	0	29401313	C	G
4	chr4_29401909	0	29401909	G	A
4	chr4_29403833	0	29403833	G	A
4	chr4_29412376	0	29412376	A	C
4	chr4_29422138	0	29422138	C	A
4	chr4_29423687	0	29423687	G	A
4	chr4_29427424	0	29427424	T	C
4	chr4_29428574	0	29428574	A	G
4	chr4_29435710	0	29435710	G	C
4	chr4_29439933	0	29439933	T	C
4	chr4_29440657	0	29440657	C	G
4	chr4_29441144	0	29441144	G	T
4	chr4_29444935	0	29444935	G	T
4	chr4_29448761	0	29448761	C	T
4	chr4_29451132	0	29451132	A	G
4	chr4_29456735	0	29456735	G	T
4	chr4_29465377	0	29465377	C	T
4	chr4_29476415	0	29476415	T	G
4	chr4_29479163	0	29479163	T	C
4	chr4_29479734	0	29479734	T	C
4	chr4_29482036	0	29482036	C	T
4	chr4_29484382	0	29484382	G	A
4	chr4_29497240	0	29497240	G	A
4	chr4_29498554	0	29498554	T	A
4	chr4_29508073	0	29508073	T	C
4	chr4_29512356	0	29512356	G	T
4	chr4_29513399	0	29513399	T	C
4	chr4_29516887	0	29516887	G	A
4	chr4_29538022	0	29538022	A	C
4	chr4_29538969	0	29538969	C	T
4	chr4_29544420	0	29544420	C	T
4	chr4_29553546	0	29553546	G	A
4	chr4_29559164	0	29559164	A	G
4	chr4_29566805	0	29566805	A	G
4	chr4_29574977	0	29574977	A	G
4	chr4_29582867	0	29582867	C	T
4	chr4_29587815	0	29587815	G	A
4	chr4_29589129	0	29589129	C	T
4	chr4_29595839	0	29595839	G	C
4	chr4_29595967	0	29595967	C	T
4	chr4_29604808	0	29604808	A	G
4	chr4_29607553	0	29607553	T	G
4	chr4_29610017	0	29610017	C	G
4	chr4_29611673	0	29611673	T	G
4	chr4_29615951	0	29615951	C	A
4	chr4_29617944	0	29617944	A	G
4	chr4_29618917	0	29618917	G	A
4	chr4_29619016	0	29619016	G	A
4	chr4_29684819	0	29684819	T	G
4	chr4_29687134	0	29687134	G	C
4	chr4_29698319	0	29698319	G	T
4	chr4_29698415	0	29698415	G	A
4	chr4_29699538	0	29699538	G	A
4	chr4_29701182	0	29701182	C	T
4	chr4_29703995	0	29703995	C	T
4	chr4_29710849	0	29710849	G	A
4	chr4_29713291	0	29713291	A	G
4	chr4_29717545	0	29717545	C	A
4	chr4_29724953	0	29724953	G	A
4	chr4_29727261	0	29727261	T	A
4	chr4_29738565	0	29738565	C	A
4	chr4_29740121	0	29740121	T	C
4	chr4_29746944	0	29746944	G	A
4	chr4_29754123	0	29754123	C	G
4	chr4_29764955	0	29764955	C	T
4	chr4_29765260	0	29765260	A	G
4	chr4_29765532	0	29765532	C	A
4	chr4_29767221	0	29767221	A	G
4	chr4_29770864	0	29770864	T	C
4	chr4_29771350	0	29771350	A	G
4	chr4_29777112	0	29777112	C	G
4	chr4_29778740	0	29778740	G	A
4	chr4_29782736	0	29782736	G	A
4	chr4_29783132	0	29783132	T	A
4	chr4_29786808	0	29786808	T	C
4	chr4_29791160	0	29791160	G	A
4	chr4_29794846	0	29794846	G	A
4	chr4_29796048	0	29796048	G	A
4	chr4_29812136	0	29812136	C	A
4	chr4_29814162	0	29814162	C	A
4	chr4_29827126	0	29827126	T	C
4	chr4_29829926	0	29829926	G	A
4	chr4_29850392	0	29850392	G	A
4	chr4_29863775	0	29863775	A	G
4	chr4_29870467	0	29870467	C	G
4	chr4_29874507	0	29874507	G	A
4	chr4_29877484	0	29877484	T	G
4	chr4_29885334	0	29885334	C	T
4	chr4_29886135	0	29886135	G	A
4	chr4_29887850	0	29887850	A	G
4	chr4_29893384	0	29893384	A	G
4	chr4_29894370	0	29894370	T	C
4	chr4_29902963	0	29902963	C	T
4	chr4_29905095	0	29905095	G	A
4	chr4_29917492	0	29917492	G	A
4	chr4_29918518	0	29918518	C	T
4	chr4_29919519	0	29919519	C	T
4	chr4_29923117	0	29923117	A	C
4	chr4_29952189	0	29952189	G	A
4	chr4_29961513	0	29961513	G	C
4	chr4_29967818	0	29967818	A	G
4	chr4_29970417	0	29970417	T	C
4	chr4_29979617	0	29979617	T	G
4	chr4_29985369	0	29985369	T	C
4	chr4_29998513	0	29998513	T	G
4	chr4_30002639	0	30002639	G	A
4	chr4_30004652	0	30004652	G	C
4	chr4_30026123	0	30026123	G	C
4	chr4_30030772	0	30030772	G	A
4	chr4_30036696	0	30036696	A	T
4	chr4_30041328	0	30041328	C	T
4	chr4_30041584	0	30041584	T	G
4	chr4_30043587	0	30043587	G	A
4	chr4_30050170	0	30050170	G	T
4	chr4_30052488	0	30052488	A	C
4	chr4_30058432	0	30058432	T	C
4	chr4_30090378	0	30090378	T	C
4	chr4_30091145	0	30091145	C	G
4	chr4_30095363	0	30095363	T	C
4	chr4_30098014	0	30098014	C	G
4	chr4_30100847	0	30100847	T	C
4	chr4_30107937	0	30107937	A	G
4	chr4_30114610	0	30114610	C	G
4	chr4_30120814	0	30120814	C	T
4	chr4_30121903	0	30121903	C	G
4	chr4_30123411	0	30123411	T	C
4	chr4_30129892	0	30129892	G	A
4	chr4_30134882	0	30134882	C	A
4	chr4_30147902	0	30147902	G	C
4	chr4_30154496	0	30154496	A	C
4	chr4_30158421	0	30158421	A	G
4	chr4_30167845	0	30167845	A	G
4	chr4_30197161	0	30197161	A	G
4	chr4_30207239	0	30207239	A	T
4	chr4_30209360	0	30209360	C	T
4	chr4_30209652	0	30209652	C	T
4	chr4_30224303	0	30224303	A	G
4	chr4_30246549	0	30246549	T	C
4	chr4_30249174	0	30249174	A	G
4	chr4_30252256	0	30252256	C	T
4	chr4_30268891	0	30268891	C	G
4	chr4_30270646	0	30270646	C	T
4	chr4_30274956	0	30274956	A	G
4	chr4_30276872	0	30276872	G	A
4	chr4_30277310	0	30277310	A	G
4	chr4_30282875	0	30282875	C	T
4	chr4_30284137	0	30284137	C	G
4	chr4_30291148	0	30291148	C	A
4	chr4_30292117	0	30292117	C	G
4	chr4_30293259	0	30293259	G	C
4	chr4_30293816	0	30293816	A	T
4	chr4_30294260	0	30294260	C	T
4	chr4_30310469	0	30310469	T	C
4	chr4_30319800	0	30319800	C	T
4	chr4_30321183	0	30321183	A	G
4	chr4_30346314	0	30346314	A	G
4	chr4_30348644	0	30348644	T	G
4	chr4_30349501	0	30349501	T	C
4	chr4_30350501	0	30350501	A	G
4	chr4_30351999	0	30351999	C	A
4	chr4_30353947	0	30353947	G	A
4	chr4_30354869	0	30354869	C	T
4	chr4_30362920	0	30362920	G	A
4	chr4_30365521	0	30365521	T	A
4	chr4_30369408	0	30369408	G	T
4	chr4_30382619	0	30382619	A	C
4	chr4_30382911	0	30382911	G	T
4	chr4_30382946	0	30382946	G	A
4	chr4_30383789	0	30383789	G	A
4	chr4_30390529	0	30390529	G	T
4	chr4_30402075	0	30402075	G	A
4	chr4_30409227	0	30409227	A	G
4	chr4_30419816	0	30419816	C	T
4	chr4_30422060	0	30422060	T	G
4	chr4_30427416	0	30427416	G	A
4	chr4_30430032	0	30430032	T	C
4	chr4_30435320	0	30435320	A	C
4	chr4_30441329	0	30441329	G	A
4	chr4_30453567	0	30453567	G	A
4	chr4_30464841	0	30464841	C	T
4	chr4_30466406	0	30466406	A	G
4	chr4_30471157	0	30471157	T	C
4	chr4_30471672	0	30471672	A	C
4	chr4_30471903	0	30471903	C	T
4	chr4_30481480	0	30481480	G	A
4	chr4_30482841	0	30482841	C	T
4	chr4_30495355	0	30495355	C	T
4	chr4_30507400	0	30507400	T	C
4	chr4_30507859	0	30507859	G	C
4	chr4_30527224	0	30527224	A	T
4	chr4_30538768	0	30538768	A	G
4	chr4_30560604	0	30560604	T	C
4	chr4_30563377	0	30563377	A	G
4	chr4_30569918	0	30569918	C	A
4	chr4_30572829	0	30572829	G	T
4	chr4_30573302	0	30573302	C	T
4	chr4_30580337	0	30580337	G	A
4	chr4_30580387	0	30580387	C	A
4	chr4_30584486	0	30584486	G	A
4	chr4_30591175	0	30591175	T	G
4	chr4_30594258	0	30594258	C	T
4	chr4_30599841	0	30599841	C	G
4	chr4_30604757	0	30604757	G	A
4	chr4_30607135	0	30607135	T	C
4	chr4_30617619	0	30617619	A	G
4	chr4_30617811	0	30617811	A	G
4	chr4_30622047	0	30622047	C	T
4	chr4_30623496	0	30623496	T	C
4	chr4_30627943	0	30627943	C	T
4	chr4_30632214	0	30632214	A	G
4	chr4_30639306	0	30639306	T	A
4	chr4_30642442	0	30642442	C	A
4	chr4_30648975	0	30648975	G	A
4	chr4_30661320	0	30661320	G	T
4	chr4_30664734	0	30664734	A	G
4	chr4_30665143	0	30665143	C	T
4	chr4_30666317	0	30666317	G	A
4	chr4_30666331	0	30666331	T	G
4	chr4_30668409	0	30668409	G	T
4	chr4_30668969	0	30668969	G	C
4	chr4_30671290	0	30671290	T	C
4	chr4_30681488	0	30681488	G	C
4	chr4_30683477	0	30683477	G	T
4	chr4_30684408	0	30684408	C	G
4	chr4_30689709	0	30689709	T	C
4	chr4_30693741	0	30693741	G	T
4	chr4_30698606	0	30698606	A	C
4	chr4_30709533	0	30709533	A	G
4	chr4_30713106	0	30713106	G	A
4	chr4_30718069	0	30718069	C	G
4	chr4_30719841	0	30719841	A	G
4	chr4_30725495	0	30725495	C	G
4	chr4_30725801	0	30725801	C	A
4	chr4_30734417	0	30734417	T	G
4	chr4_30741722	0	30741722	T	C
4	chr4_30758989	0	30758989	T	C
4	chr4_30767696	0	30767696	C	T
4	chr4_30774697	0	30774697	C	T
4	chr4_30777054	0	30777054	G	T
4	chr4_30778386	0	30778386	T	C
4	chr4_30778584	0	30778584	A	G
4	chr4_30782867	0	30782867	T	A
4	chr4_30804936	0	30804936	T	C
4	chr4_30812042	0	30812042	T	C
4	chr4_30814489	0	30814489	C	T
4	chr4_30816059	0	30816059	G	A
4	chr4_30819125	0	30819125	C	A
4	chr4_30824119	0	30824119	T	A
4	chr4_30831078	0	30831078	A	G
4	chr4_30846350	0	30846350	G	A
4	chr4_30850890	0	30850890	C	T
4	chr4_30852903	0	30852903	A	G
4	chr4_30856604	0	30856604	T	C
4	chr4_30859338	0	30859338	T	C
4	chr4_30861817	0	30861817	G	C
4	chr4_30866590	0	30866590	C	T
4	chr4_30868057	0	30868057	G	T
4	chr4_30869077	0	30869077	G	T
4	chr4_30871623	0	30871623	A	G
4	chr4_30885368	0	30885368	A	C
4	chr4_30905145	0	30905145	C	A
4	chr4_30908885	0	30908885	C	T
4	chr4_30913694	0	30913694	A	T
4	chr4_30919907	0	30919907	A	G
4	chr4_30924046	0	30924046	C	T
4	chr4_30928825	0	30928825	G	T
4	chr4_30929118	0	30929118	A	G
4	chr4_30968812	0	30968812	T	C
4	chr4_30971675	0	30971675	G	T
4	chr4_30974584	0	30974584	G	A
4	chr4_30992479	0	30992479	C	T
4	chr4_31008420	0	31008420	T	C
4	chr4_31013796	0	31013796	A	G
4	chr4_31014986	0	31014986	T	G
4	chr4_31016289	0	31016289	G	A
4	chr4_31016904	0	31016904	G	T
4	chr4_31018985	0	31018985	T	C
4	chr4_31026286	0	31026286	G	C
4	chr4_31029053	0	31029053	G	A
4	chr4_31029251	0	31029251	C	T
4	chr4_31032378	0	31032378	C	T
4	chr4_31039696	0	31039696	A	G
4	chr4_31039872	0	31039872	C	A
4	chr4_31042323	0	31042323	G	A
4	chr4_31054049	0	31054049	A	C
4	chr4_31057360	0	31057360	T	C
4	chr4_31058895	0	31058895	G	A
4	chr4_31059619	0	31059619	C	T
4	chr4_31071606	0	31071606	C	G
4	chr4_31072654	0	31072654	C	G
4	chr4_31092715	0	31092715	G	A
4	chr4_31093110	0	31093110	A	G
4	chr4_31093164	0	31093164	C	T
4	chr4_31103523	0	31103523	C	T
4	chr4_31107508	0	31107508	C	T
4	chr4_31113928	0	31113928	A	G
4	chr4_31121580	0	31121580	G	A
4	chr4_31121866	0	31121866	A	C
4	chr4_31137378	0	31137378	C	T
4	chr4_31142076	0	31142076	G	C
4	chr4_31146748	0	31146748	C	G
4	chr4_31148441	0	31148441	G	A
4	chr4_31155459	0	31155459	G	A
4	chr4_31159916	0	31159916	T	C
4	chr4_31172597	0	31172597	A	T
4	chr4_31177834	0	31177834	A	G
4	chr4_31182804	0	31182804	A	G
4	chr4_31211926	0	31211926	T	C
4	chr4_31218224	0	31218224	C	A
4	chr4_31221904	0	31221904	A	G
4	chr4_31226440	0	31226440	A	T
4	chr4_31228085	0	31228085	T	C
4	chr4_31235920	0	31235920	G	A
4	chr4_31239556	0	31239556	C	T
4	chr4_31242312	0	31242312	C	T
4	chr4_31242974	0	31242974	C	A
4	chr4_31252960	0	31252960	A	G
4	chr4_31254238	0	31254238	T	A
4	chr4_31260040	0	31260040	C	A
4	chr4_31265378	0	31265378	G	A
4	chr4_31275206	0	31275206	A	G
4	chr4_31293284	0	31293284	C	A
4	chr4_31293422	0	31293422	A	G
4	chr4_31295614	0	31295614	T	C
4	chr4_31296444	0	31296444	G	C
4	chr4_31304087	0	31304087	G	A
4	chr4_31308167	0	31308167	A	G
4	chr4_31309903	0	31309903	C	T
4	chr4_31313863	0	31313863	A	T
4	chr4_31317111	0	31317111	G	C
4	chr4_31321711	0	31321711	C	T
4	chr4_31330545	0	31330545	A	G
4	chr4_31335570	0	31335570	G	A
4	chr4_31343975	0	31343975	C	G
4	chr4_31352365	0	31352365	A	T
4	chr4_31365184	0	31365184	C	T
4	chr4_31366239	0	31366239	C	T
4	chr4_31380588	0	31380588	C	G
4	chr4_31385416	0	31385416	T	G
4	chr4_31388289	0	31388289	C	T
4	chr4_31392726	0	31392726	A	G
4	chr4_31408006	0	31408006	T	C
4	chr4_31409984	0	31409984	A	C
4	chr4_31413455	0	31413455	C	T
4	chr4_31423005	0	31423005	A	G
4	chr4_31429450	0	31429450	A	G
4	chr4_31429597	0	31429597	T	C
4	chr4_31432169	0	31432169	A	G
4	chr4_31435243	0	31435243	C	T
4	chr4_31441187	0	31441187	A	T
4	chr4_31443978	0	31443978	C	T
4	chr4_31444282	0	31444282	T	C
4	chr4_31447107	0	31447107	T	C
4	chr4_31448744	0	31448744	T	G
4	chr4_31451892	0	31451892	T	C
4	chr4_31453488	0	31453488	T	A
4	chr4_31453678	0	31453678	A	T
4	chr4_31455850	0	31455850	T	C
4	chr4_31457134	0	31457134	G	A
4	chr4_31457271	0	31457271	C	T
4	chr4_31457462	0	31457462	C	T
4	chr4_31459426	0	31459426	G	A
4	chr4_31463167	0	31463167	C	T
4	chr4_31476944	0	31476944	T	A
4	chr4_31479551	0	31479551	A	G
4	chr4_31484795	0	31484795	T	C
4	chr4_31487464	0	31487464	C	T
4	chr4_31495066	0	31495066	T	C
4	chr4_31498276	0	31498276	T	C
4	chr4_31505147	0	31505147	G	A
4	chr4_31506933	0	31506933	C	G
4	chr4_31507864	0	31507864	T	C
4	chr4_31510287	0	31510287	T	C
4	chr4_31517148	0	31517148	C	T
4	chr4_31519422	0	31519422	A	C
4	chr4_31522739	0	31522739	A	G
4	chr4_31528952	0	31528952	G	T
4	chr4_31529930	0	31529930	A	T
4	chr4_31530891	0	31530891	T	C
4	chr4_31537643	0	31537643	A	G
4	chr4_31542725	0	31542725	G	A
4	chr4_31543046	0	31543046	T	G
4	chr4_31546361	0	31546361	T	C
4	chr4_31552925	0	31552925	C	T
4	chr4_31553252	0	31553252	G	A
4	chr4_31562700	0	31562700	G	A
4	chr4_31565613	0	31565613	T	C
4	chr4_31566265	0	31566265	T	C
4	chr4_31573981	0	31573981	C	T
4	chr4_31577595	0	31577595	G	A
4	chr4_31582358	0	31582358	C	A
4	chr4_31592192	0	31592192	C	T
4	chr4_31599529	0	31599529	G	A
4	chr4_31600542	0	31600542	A	G
4	chr4_31609293	0	31609293	A	C
4	chr4_31611658	0	31611658	T	C
4	chr4_31612442	0	31612442	G	A
4	chr4_31615385	0	31615385	G	T
4	chr4_31618259	0	31618259	A	C
4	chr4_31632626	0	31632626	C	T
4	chr4_31638355	0	31638355	C	T
4	chr4_31643211	0	31643211	G	C
4	chr4_31643613	0	31643613	T	C
4	chr4_31645654	0	31645654	G	C
4	chr4_31654077	0	31654077	A	C
4	chr4_31661306	0	31661306	C	T
4	chr4_31663416	0	31663416	G	C
4	chr4_31670834	0	31670834	T	A
4	chr4_31693925	0	31693925	G	A
4	chr4_31694263	0	31694263	G	A
4	chr4_31705017	0	31705017	T	G
4	chr4_31711662	0	31711662	A	G
4	chr4_31714269	0	31714269	C	A
4	chr4_31731719	0	31731719	A	G
4	chr4_31773429	0	31773429	A	G
4	chr4_31787557	0	31787557	A	C
4	chr4_31787591	0	31787591	G	A
4	chr4_31796990	0	31796990	A	G
4	chr4_31797729	0	31797729	T	C
4	chr4_31808210	0	31808210	G	A
4	chr4_31814549	0	31814549	T	G
4	chr4_31820245	0	31820245	T	A
4	chr4_31821865	0	31821865	C	T
4	chr4_31826240	0	31826240	T	C
4	chr4_31827758	0	31827758	A	G
4	chr4_31828435	0	31828435	C	G
4	chr4_31837335	0	31837335	C	T
4	chr4_31837533	0	31837533	G	C
4	chr4_31843139	0	31843139	C	T
4	chr4_31844664	0	31844664	T	C
4	chr4_31848084	0	31848084	C	T
4	chr4_31851218	0	31851218	T	C
4	chr4_31858488	0	31858488	C	A
4	chr4_31861561	0	31861561	A	G
4	chr4_31872326	0	31872326	C	T
4	chr4_31872901	0	31872901	C	T
4	chr4_31875099	0	31875099	A	G
4	chr4_31876810	0	31876810	C	T
4	chr4_31885651	0	31885651	G	A
4	chr4_31892798	0	31892798	T	C
4	chr4_31895118	0	31895118	C	T
4	chr4_31898382	0	31898382	C	G
4	chr4_31898959	0	31898959	T	C
4	chr4_31899523	0	31899523	A	C
4	chr4_31904027	0	31904027	A	T
4	chr4_31904522	0	31904522	G	C
4	chr4_31908721	0	31908721	T	C
4	chr4_31927194	0	31927194	A	G
4	chr4_31928326	0	31928326	T	A
4	chr4_31928551	0	31928551	C	G
4	chr4_31949830	0	31949830	G	C
4	chr4_31951886	0	31951886	C	A
4	chr4_31961013	0	31961013	T	C
4	chr4_31977099	0	31977099	A	T
4	chr4_31978314	0	31978314	A	G
4	chr4_31980182	0	31980182	G	C
4	chr4_31983416	0	31983416	C	G
4	chr4_31987872	0	31987872	G	A
4	chr4_31989281	0	31989281	G	T
4	chr4_32002208	0	32002208	C	G
4	chr4_32023366	0	32023366	A	T
4	chr4_32025285	0	32025285	A	G
4	chr4_32028508	0	32028508	T	G
4	chr4_32033019	0	32033019	T	C
4	chr4_32034350	0	32034350	T	A
4	chr4_32035733	0	32035733	C	T
4	chr4_32035913	0	32035913	A	C
4	chr4_32067680	0	32067680	A	G
4	chr4_32068496	0	32068496	T	C
4	chr4_32081849	0	32081849	A	C
4	chr4_32102224	0	32102224	A	G
4	chr4_32107965	0	32107965	A	T
4	chr4_32110136	0	32110136	T	C
4	chr4_32111306	0	32111306	T	A
4	chr4_32117700	0	32117700	C	T
4	chr4_32122217	0	32122217	T	A
4	chr4_32126104	0	32126104	A	C
4	chr4_32133250	0	32133250	A	C
4	chr4_32142105	0	32142105	A	G
4	chr4_32142919	0	32142919	C	T
4	chr4_32145566	0	32145566	T	C
4	chr4_32153142	0	32153142	A	G
4	chr4_32169449	0	32169449	A	G
4	chr4_32177262	0	32177262	G	T
4	chr4_32179313	0	32179313	T	C
4	chr4_32188575	0	32188575	G	A
4	chr4_32196138	0	32196138	A	T
4	chr4_32197293	0	32197293	A	C
4	chr4_32198350	0	32198350	G	A
4	chr4_32198744	0	32198744	A	C
4	chr4_32201310	0	32201310	A	G
4	chr4_32214761	0	32214761	G	A
4	chr4_32216646	0	32216646	G	C
4	chr4_32221484	0	32221484	T	C
4	chr4_32225913	0	32225913	G	A
4	chr4_32227066	0	32227066	G	A
4	chr4_32227209	0	32227209	A	G
4	chr4_32241508	0	32241508	A	G
4	chr4_32250972	0	32250972	A	G
4	chr4_32251780	0	32251780	T	C
4	chr4_32253401	0	32253401	G	T
4	chr4_32265479	0	32265479	G	A
4	chr4_32267002	0	32267002	T	G
4	chr4_32275877	0	32275877	C	T
4	chr4_32275892	0	32275892	A	T
4	chr4_32282477	0	32282477	A	G
4	chr4_32288630	0	32288630	A	G
4	chr4_32292219	0	32292219	A	G
4	chr4_32293234	0	32293234	C	T
4	chr4_32294585	0	32294585	G	A
4	chr4_32294757	0	32294757	C	G
4	chr4_32299833	0	32299833	A	G
4	chr4_32324008	0	32324008	T	C
4	chr4_32341375	0	32341375	T	C
4	chr4_32352942	0	32352942	A	G
4	chr4_32364255	0	32364255	G	A
4	chr4_32366194	0	32366194	T	C
4	chr4_32370817	0	32370817	G	A
4	chr4_32371826	0	32371826	G	A
4	chr4_32379244	0	32379244	A	G
4	chr4_32385172	0	32385172	C	G
4	chr4_32385769	0	32385769	A	G
4	chr4_32392210	0	32392210	C	T
4	chr4_32395804	0	32395804	A	C
4	chr4_32404016	0	32404016	G	T
4	chr4_32404650	0	32404650	C	A
4	chr4_32407014	0	32407014	G	A
4	chr4_32409849	0	32409849	G	A
4	chr4_32413431	0	32413431	T	C
4	chr4_32413668	0	32413668	G	A
4	chr4_32421194	0	32421194	A	G
4	chr4_32423943	0	32423943	G	T
4	chr4_32426064	0	32426064	A	G
4	chr4_32432242	0	32432242	T	C
4	chr4_32446206	0	32446206	C	T
4	chr4_32447563	0	32447563	T	G
4	chr4_32453587	0	32453587	C	A
4	chr4_32455892	0	32455892	C	G
4	chr4_32458804	0	32458804	C	T
4	chr4_32460684	0	32460684	C	A
4	chr4_32462074	0	32462074	C	G
4	chr4_32463932	0	32463932	G	A
4	chr4_32464843	0	32464843	A	G
4	chr4_32470183	0	32470183	T	C
4	chr4_32472228	0	32472228	C	T
4	chr4_32473444	0	32473444	C	T
4	chr4_32473994	0	32473994	T	C
4	chr4_32474288	0	32474288	A	G
4	chr4_32481194	0	32481194	T	C
4	chr4_32496443	0	32496443	C	T
4	chr4_32497687	0	32497687	A	C
4	chr4_32498062	0	32498062	G	A
4	chr4_32505156	0	32505156	A	G
4	chr4_32507233	0	32507233	A	G
4	chr4_32509187	0	32509187	G	A
4	chr4_32510278	0	32510278	C	G
4	chr4_32514468	0	32514468	T	G
4	chr4_32515333	0	32515333	G	A
4	chr4_32521948	0	32521948	G	A
4	chr4_32534787	0	32534787	A	G
4	chr4_32539604	0	32539604	T	C
4	chr4_32539985	0	32539985	C	T
4	chr4_32547822	0	32547822	A	G
4	chr4_32548808	0	32548808	G	A
4	chr4_32568547	0	32568547	A	G
4	chr4_32568923	0	32568923	G	A
4	chr4_32569287	0	32569287	C	T
4	chr4_32575909	0	32575909	T	A
4	chr4_32576159	0	32576159	G	C
4	chr4_32580438	0	32580438	T	C
4	chr4_32602808	0	32602808	G	A
4	chr4_32603883	0	32603883	C	T
4	chr4_32624511	0	32624511	C	T
4	chr4_32640620	0	32640620	T	A
4	chr4_32641231	0	32641231	G	A
4	chr4_32644165	0	32644165	C	A
4	chr4_32645829	0	32645829	C	G
4	chr4_32647922	0	32647922	A	C
4	chr4_32648469	0	32648469	A	G
4	chr4_32650605	0	32650605	C	T
4	chr4_32652383	0	32652383	G	A
4	chr4_32657834	0	32657834	A	C
4	chr4_32658997	0	32658997	C	A
4	chr4_32662495	0	32662495	C	T
4	chr4_32666502	0	32666502	G	A
4	chr4_32668592	0	32668592	A	G
4	chr4_32669908	0	32669908	G	A
4	chr4_32674126	0	32674126	C	G
4	chr4_32676990	0	32676990	G	A
4	chr4_32681786	0	32681786	C	T
4	chr4_32687016	0	32687016	A	C
4	chr4_32689459	0	32689459	A	C
4	chr4_32689672	0	32689672	G	A
4	chr4_32691180	0	32691180	T	G
4	chr4_32693798	0	32693798	C	T
4	chr4_32704686	0	32704686	G	A
4	chr4_32709246	0	32709246	G	C
4	chr4_32709304	0	32709304	G	C
4	chr4_32709418	0	32709418	G	A
4	chr4_32711133	0	32711133	T	A
4	chr4_32713319	0	32713319	T	A
4	chr4_32718435	0	32718435	A	T
4	chr4_32725125	0	32725125	T	C
4	chr4_32725448	0	32725448	T	C
4	chr4_32731965	0	32731965	G	C
4	chr4_32746954	0	32746954	A	C
4	chr4_32747034	0	32747034	A	G
4	chr4_32753331	0	32753331	T	C
4	chr4_32761247	0	32761247	T	C
4	chr4_32767091	0	32767091	G	A
4	chr4_32784058	0	32784058	A	G
4	chr4_32789036	0	32789036	T	C
4	chr4_32796562	0	32796562	A	C
4	chr4_32805196	0	32805196	T	G
4	chr4_32808833	0	32808833	C	G
4	chr4_32810922	0	32810922	C	T
4	chr4_32814063	0	32814063	G	T
4	chr4_32815826	0	32815826	A	C
4	chr4_32831936	0	32831936	A	G
4	chr4_32839881	0	32839881	T	C
4	chr4_32854536	0	32854536	T	C
4	chr4_32857741	0	32857741	T	C
4	chr4_32886610	0	32886610	C	T
4	chr4_32889654	0	32889654	C	T
4	chr4_32895833	0	32895833	A	G
4	chr4_32903595	0	32903595	T	G
4	chr4_32910149	0	32910149	C	T
4	chr4_32913046	0	32913046	T	C
4	chr4_32926427	0	32926427	C	T
4	chr4_32931582	0	32931582	T	G
4	chr4_32936607	0	32936607	C	T
4	chr4_32939508	0	32939508	G	A
4	chr4_32941282	0	32941282	C	T
4	chr4_32946973	0	32946973	G	T
4	chr4_32955086	0	32955086	A	T
4	chr4_32956190	0	32956190	G	A
4	chr4_32960055	0	32960055	C	T
4	chr4_32966852	0	32966852	G	T
4	chr4_32969999	0	32969999	A	T
4	chr4_32970514	0	32970514	A	G
4	chr4_32974774	0	32974774	A	G
4	chr4_32975792	0	32975792	T	C
4	chr4_32985430	0	32985430	T	C
4	chr4_32987900	0	32987900	G	A
4	chr4_32989270	0	32989270	C	G
4	chr4_32993208	0	32993208	A	G
4	chr4_32995059	0	32995059	G	A
4	chr4_33002586	0	33002586	G	T
4	chr4_33006187	0	33006187	T	C
4	chr4_33011732	0	33011732	A	G
4	chr4_33013280	0	33013280	G	T
4	chr4_33013864	0	33013864	C	A
4	chr4_33014976	0	33014976	C	T
4	chr4_33018986	0	33018986	T	C
4	chr4_33025430	0	33025430	C	G
4	chr4_33027602	0	33027602	A	G
4	chr4_33040582	0	33040582	T	C
4	chr4_33043579	0	33043579	G	A
4	chr4_33054383	0	33054383	A	C
4	chr4_33057275	0	33057275	A	G
4	chr4_33058569	0	33058569	G	A
4	chr4_33061583	0	33061583	C	A
4	chr4_33069102	0	33069102	C	T
4	chr4_33069282	0	33069282	T	G
4	chr4_33069999	0	33069999	G	T
4	chr4_33077935	0	33077935	A	C
4	chr4_33085159	0	33085159	C	T
4	chr4_33092553	0	33092553	A	G
4	chr4_33093856	0	33093856	T	G
4	chr4_33103917	0	33103917	T	C
4	chr4_33107518	0	33107518	A	G
4	chr4_33109373	0	33109373	A	G
4	chr4_33112583	0	33112583	C	A
4	chr4_33118310	0	33118310	T	C
4	chr4_33126301	0	33126301	G	A
4	chr4_33130301	0	33130301	C	A
4	chr4_33130317	0	33130317	G	A
4	chr4_33132886	0	33132886	C	T
4	chr4_33138543	0	33138543	T	C
4	chr4_33151588	0	33151588	C	T
4	chr4_33154440	0	33154440	T	C
4	chr4_33159469	0	33159469	C	A
4	chr4_33159809	0	33159809	T	C
4	chr4_33166043	0	33166043	G	A
4	chr4_33170760	0	33170760	T	G
4	chr4_33179196	0	33179196	A	C
4	chr4_33193057	0	33193057	G	A
4	chr4_33193462	0	33193462	A	G
4	chr4_33199861	0	33199861	G	T
4	chr4_33201128	0	33201128	T	G
4	chr4_33205989	0	33205989	G	A
4	chr4_33213535	0	33213535	C	T
4	chr4_33220629	0	33220629	G	A
4	chr4_33221511	0	33221511	G	T
4	chr4_33232234	0	33232234	G	A
4	chr4_33233818	0	33233818	T	A
4	chr4_33241300	0	33241300	A	G
4	chr4_33243723	0	33243723	T	C
4	chr4_33246624	0	33246624	A	G
4	chr4_33247653	0	33247653	G	A
4	chr4_33249026	0	33249026	A	G
4	chr4_33252371	0	33252371	G	T
4	chr4_33267024	0	33267024	T	A
4	chr4_33271187	0	33271187	A	C
4	chr4_33274340	0	33274340	C	T
4	chr4_33281211	0	33281211	A	C
4	chr4_33283699	0	33283699	T	C
4	chr4_33293398	0	33293398	A	G
4	chr4_33294598	0	33294598	A	T
4	chr4_33296164	0	33296164	C	T
4	chr4_33296474	0	33296474	G	A
4	chr4_33301734	0	33301734	A	G
4	chr4_33302884	0	33302884	T	C
4	chr4_33304286	0	33304286	T	C
4	chr4_33313345	0	33313345	A	G
4	chr4_33314100	0	33314100	A	G
4	chr4_33319177	0	33319177	A	G
4	chr4_33323075	0	33323075	T	G
4	chr4_33324072	0	33324072	G	T
4	chr4_33342032	0	33342032	A	G
4	chr4_33347462	0	33347462	C	A
4	chr4_33350984	0	33350984	C	T
4	chr4_33356189	0	33356189	C	T
4	chr4_33359381	0	33359381	A	G
4	chr4_33369545	0	33369545	T	C
4	chr4_33372534	0	33372534	C	T
4	chr4_33376490	0	33376490	G	C
4	chr4_33380082	0	33380082	C	T
4	chr4_33380352	0	33380352	A	G
4	chr4_33382266	0	33382266	A	C
4	chr4_33391663	0	33391663	C	T
4	chr4_33404314	0	33404314	C	T
4	chr4_33406124	0	33406124	T	C
4	chr4_33417435	0	33417435	A	G
4	chr4_33419984	0	33419984	T	C
4	chr4_33423548	0	33423548	G	A
4	chr4_33434162	0	33434162	T	C
4	chr4_33438448	0	33438448	A	G
4	chr4_33444397	0	33444397	A	G
4	chr4_33449343	0	33449343	T	C
4	chr4_33454671	0	33454671	C	G
4	chr4_33474786	0	33474786	T	C
4	chr4_33475884	0	33475884	G	A
4	chr4_33479942	0	33479942	T	C
4	chr4_33481076	0	33481076	A	G
4	chr4_33487615	0	33487615	T	G
4	chr4_33489630	0	33489630	C	T
4	chr4_33489928	0	33489928	A	G
4	chr4_33490362	0	33490362	T	G
4	chr4_33490392	0	33490392	G	T
4	chr4_33491665	0	33491665	C	T
4	chr4_33499148	0	33499148	C	T
4	chr4_33499338	0	33499338	G	A
4	chr4_33510324	0	33510324	A	G
4	chr4_33519775	0	33519775	T	A
4	chr4_33528595	0	33528595	G	A
4	chr4_33548661	0	33548661	C	T
4	chr4_33553765	0	33553765	A	G
4	chr4_33555484	0	33555484	T	A
4	chr4_33556500	0	33556500	T	C
4	chr4_33557953	0	33557953	A	G
4	chr4_33560256	0	33560256	A	G
4	chr4_33568320	0	33568320	A	G
4	chr4_33570333	0	33570333	C	G
4	chr4_33573510	0	33573510	C	T
4	chr4_33584014	0	33584014	G	C
4	chr4_33598374	0	33598374	C	G
4	chr4_33607169	0	33607169	A	G
4	chr4_33608590	0	33608590	T	G
4	chr4_33618493	0	33618493	G	A
4	chr4_33618913	0	33618913	C	T
4	chr4_33619631	0	33619631	G	C
4	chr4_33637527	0	33637527	G	A
4	chr4_33653261	0	33653261	A	G
4	chr4_33656805	0	33656805	A	T
4	chr4_33671255	0	33671255	G	A
4	chr4_33675475	0	33675475	C	A
4	chr4_33676675	0	33676675	A	G
4	chr4_33688311	0	33688311	T	C
4	chr4_33688438	0	33688438	G	C
4	chr4_33691881	0	33691881	C	T
4	chr4_33697491	0	33697491	G	A
4	chr4_33697725	0	33697725	A	G
4	chr4_33704422	0	33704422	A	G
4	chr4_33704565	0	33704565	C	A
4	chr4_33711980	0	33711980	G	A
4	chr4_33716687	0	33716687	A	G
4	chr4_33717166	0	33717166	T	A
4	chr4_33728259	0	33728259	G	T
4	chr4_33743774	0	33743774	C	G
4	chr4_33745490	0	33745490	C	T
4	chr4_33746478	0	33746478	A	G
4	chr4_33746615	0	33746615	T	C
4	chr4_33753711	0	33753711	T	C
4	chr4_33755146	0	33755146	T	C
4	chr4_33755445	0	33755445	T	C
4	chr4_33761329	0	33761329	G	A
4	chr4_33764604	0	33764604	T	C
4	chr4_33782471	0	33782471	A	C
4	chr4_33803848	0	33803848	A	T
4	chr4_33808598	0	33808598	A	G
4	chr4_33809430	0	33809430	T	C
4	chr4_33812527	0	33812527	G	A
4	chr4_33815767	0	33815767	T	C
4	chr4_33821532	0	33821532	G	A
4	chr4_33822463	0	33822463	T	C
4	chr4_33832646	0	33832646	A	G
4	chr4_33833298	0	33833298	A	G
4	chr4_33833678	0	33833678	A	G
4	chr4_33838391	0	33838391	T	C
4	chr4_33841291	0	33841291	C	T
4	chr4_33855856	0	33855856	C	T
4	chr4_33863926	0	33863926	T	C
4	chr4_33865073	0	33865073	C	A
4	chr4_33866943	0	33866943	T	C
4	chr4_33875437	0	33875437	T	C
4	chr4_33880578	0	33880578	A	G
4	chr4_33882877	0	33882877	C	T
4	chr4_33885251	0	33885251	T	C
4	chr4_33894704	0	33894704	G	A
4	chr4_33906776	0	33906776	C	T
4	chr4_33909411	0	33909411	T	A
4	chr4_33909631	0	33909631	G	C
4	chr4_33912596	0	33912596	A	G
4	chr4_33913529	0	33913529	T	C
4	chr4_33920040	0	33920040	T	G
4	chr4_33925682	0	33925682	G	A
4	chr4_33925878	0	33925878	A	G
4	chr4_33942160	0	33942160	T	A
4	chr4_33943519	0	33943519	T	G
4	chr4_33944079	0	33944079	T	C
4	chr4_33950801	0	33950801	C	T
4	chr4_33963224	0	33963224	T	C
4	chr4_33963233	0	33963233	G	A
4	chr4_33963392	0	33963392	A	G
4	chr4_33970224	0	33970224	C	T
4	chr4_33971445	0	33971445	A	C
4	chr4_33973733	0	33973733	C	A
4	chr4_33974952	0	33974952	T	C
4	chr4_33978111	0	33978111	T	C
4	chr4_33983293	0	33983293	C	T
4	chr4_34002499	0	34002499	A	G
4	chr4_34009040	0	34009040	C	A
4	chr4_34014593	0	34014593	A	C
4	chr4_34014629	0	34014629	C	A
4	chr4_34019708	0	34019708	C	G
4	chr4_34030507	0	34030507	G	A
4	chr4_34031554	0	34031554	T	A
4	chr4_34041540	0	34041540	A	G
4	chr4_34041839	0	34041839	A	G
4	chr4_34042778	0	34042778	G	A
4	chr4_34046629	0	34046629	G	A
4	chr4_34074563	0	34074563	C	A
4	chr4_34078780	0	34078780	G	A
4	chr4_34088025	0	34088025	T	C
4	chr4_34091734	0	34091734	T	C
4	chr4_34101713	0	34101713	C	G
4	chr4_34108705	0	34108705	T	C
4	chr4_34116544	0	34116544	C	A
4	chr4_34118048	0	34118048	C	G
4	chr4_34120094	0	34120094	A	G
4	chr4_34123996	0	34123996	G	A
4	chr4_34125197	0	34125197	A	G
4	chr4_34125315	0	34125315	A	G
4	chr4_34125636	0	34125636	A	G
4	chr4_34125932	0	34125932	T	A
4	chr4_34129123	0	34129123	G	C
4	chr4_34137893	0	34137893	A	G
4	chr4_34138580	0	34138580	T	C
4	chr4_34142235	0	34142235	G	A
4	chr4_34159190	0	34159190	C	T
4	chr4_34167148	0	34167148	T	C
4	chr4_34167731	0	34167731	C	T
4	chr4_34173409	0	34173409	C	A
4	chr4_34183531	0	34183531	A	G
4	chr4_34199111	0	34199111	C	T
4	chr4_34199553	0	34199553	A	G
4	chr4_34200738	0	34200738	C	G
4	chr4_34201482	0	34201482	A	C
4	chr4_34208616	0	34208616	T	C
4	chr4_34215240	0	34215240	A	G
4	chr4_34233349	0	34233349	A	G
4	chr4_34233497	0	34233497	A	G
4	chr4_34238638	0	34238638	C	T
4	chr4_34241697	0	34241697	T	C
4	chr4_34254470	0	34254470	C	T
4	chr4_34267061	0	34267061	T	G
4	chr4_34274434	0	34274434	G	C
4	chr4_34275214	0	34275214	G	T
4	chr4_34279709	0	34279709	C	A
4	chr4_34280318	0	34280318	G	T
4	chr4_34303343	0	34303343	A	G
4	chr4_34306019	0	34306019	G	A
4	chr4_34311970	0	34311970	A	G
4	chr4_34316374	0	34316374	C	G
4	chr4_34317181	0	34317181	A	G
4	chr4_34332593	0	34332593	G	T
4	chr4_34334290	0	34334290	A	G
4	chr4_34335134	0	34335134	T	C
4	chr4_34356310	0	34356310	C	G
4	chr4_34356370	0	34356370	G	A
4	chr4_34357972	0	34357972	A	G
4	chr4_34366502	0	34366502	A	G
4	chr4_34371443	0	34371443	A	C
4	chr4_34371569	0	34371569	G	C
4	chr4_34376835	0	34376835	C	G
4	chr4_34384908	0	34384908	G	A
4	chr4_34387665	0	34387665	C	A
4	chr4_34389441	0	34389441	T	G
4	chr4_34399470	0	34399470	T	C
4	chr4_34400676	0	34400676	G	A
4	chr4_34403363	0	34403363	A	G
4	chr4_34405108	0	34405108	T	C
4	chr4_34418951	0	34418951	A	G
4	chr4_34420127	0	34420127	G	C
4	chr4_34421781	0	34421781	A	C
4	chr4_34422896	0	34422896	C	T
4	chr4_34423044	0	34423044	G	T
4	chr4_34424147	0	34424147	G	A
4	chr4_34424503	0	34424503	T	C
4	chr4_34440036	0	34440036	C	T
4	chr4_34441610	0	34441610	A	G
4	chr4_34441992	0	34441992	G	C
4	chr4_34442005	0	34442005	A	C
4	chr4_34445904	0	34445904	T	C
4	chr4_34451230	0	34451230	G	A
4	chr4_34452734	0	34452734	A	G
4	chr4_34453323	0	34453323	A	G
4	chr4_34463464	0	34463464	A	G
4	chr4_34463865	0	34463865	A	G
4	chr4_34465020	0	34465020	A	G
4	chr4_34466729	0	34466729	T	A
4	chr4_34472940	0	34472940	T	C
4	chr4_34476214	0	34476214	T	C
4	chr4_34479147	0	34479147	T	C
4	chr4_34479224	0	34479224	T	C
4	chr4_34483767	0	34483767	G	A
4	chr4_34487333	0	34487333	A	G
4	chr4_34496590	0	34496590	G	A
4	chr4_34499287	0	34499287	T	C
4	chr4_34519598	0	34519598	A	T
4	chr4_34520237	0	34520237	G	A
4	chr4_34520314	0	34520314	G	T
4	chr4_34525827	0	34525827	G	A
4	chr4_34529071	0	34529071	C	G
4	chr4_34535031	0	34535031	A	G
4	chr4_34537265	0	34537265	T	A
4	chr4_34553044	0	34553044	C	T
4	chr4_34554636	0	34554636	G	A
4	chr4_34565399	0	34565399	C	T
4	chr4_34567898	0	34567898	G	A
4	chr4_34570658	0	34570658	A	C
4	chr4_34571796	0	34571796	A	G
4	chr4_34577888	0	34577888	G	A
4	chr4_34584357	0	34584357	G	A
4	chr4_34587057	0	34587057	C	T
4	chr4_34592482	0	34592482	T	C
4	chr4_34594638	0	34594638	G	A
4	chr4_34594942	0	34594942	C	T
4	chr4_34599644	0	34599644	A	G
4	chr4_34599765	0	34599765	T	G
4	chr4_34603760	0	34603760	T	G
4	chr4_34607597	0	34607597	T	C
4	chr4_34613202	0	34613202	G	A
4	chr4_34615145	0	34615145	A	G
4	chr4_34615484	0	34615484	G	T
4	chr4_34615656	0	34615656	A	G
4	chr4_34618131	0	34618131	G	A
4	chr4_34623569	0	34623569	T	C
4	chr4_34626058	0	34626058	T	G
4	chr4_34626470	0	34626470	G	A
4	chr4_34631014	0	34631014	A	G
4	chr4_34636377	0	34636377	G	A
4	chr4_34642524	0	34642524	G	A
4	chr4_34645896	0	34645896	A	G
4	chr4_34661598	0	34661598	C	T
4	chr4_34663918	0	34663918	C	A
4	chr4_34668145	0	34668145	G	T
4	chr4_34669968	0	34669968	T	C
4	chr4_34671390	0	34671390	T	C
4	chr4_34674501	0	34674501	T	C
4	chr4_34676808	0	34676808	T	C
4	chr4_34679611	0	34679611	A	G
4	chr4_34683437	0	34683437	C	T
4	chr4_34685137	0	34685137	C	A
4	chr4_34700188	0	34700188	C	G
4	chr4_34701734	0	34701734	T	C
4	chr4_34701819	0	34701819	G	A
4	chr4_34711542	0	34711542	G	C
4	chr4_34713753	0	34713753	G	A
4	chr4_34721136	0	34721136	G	C
4	chr4_34724125	0	34724125	C	T
4	chr4_34726317	0	34726317	C	T
4	chr4_34738760	0	34738760	G	A
4	chr4_34747797	0	34747797	G	A
4	chr4_34754289	0	34754289	G	A
4	chr4_34756530	0	34756530	A	G
4	chr4_34767883	0	34767883	T	C
4	chr4_34772752	0	34772752	T	C
4	chr4_34789538	0	34789538	T	G
4	chr4_34802398	0	34802398	G	A
4	chr4_34803339	0	34803339	G	T
4	chr4_34805802	0	34805802	C	T
4	chr4_34806610	0	34806610	A	G
4	chr4_34810523	0	34810523	A	C
4	chr4_34813628	0	34813628	G	T
4	chr4_34816373	0	34816373	C	G
4	chr4_34828434	0	34828434	T	C
4	chr4_34832361	0	34832361	G	A
4	chr4_34833521	0	34833521	T	C
4	chr4_34836249	0	34836249	A	G
4	chr4_34838676	0	34838676	A	G
4	chr4_34844860	0	34844860	G	C
4	chr4_34849722	0	34849722	A	G
4	chr4_34849854	0	34849854	T	A
4	chr4_34853620	0	34853620	C	T
4	chr4_34880108	0	34880108	C	T
4	chr4_34888935	0	34888935	T	C
4	chr4_34900513	0	34900513	A	G
4	chr4_34901573	0	34901573	T	C
4	chr4_34902303	0	34902303	T	C
4	chr4_34905546	0	34905546	T	C
4	chr4_34905713	0	34905713	C	T
4	chr4_34910461	0	34910461	T	C
4	chr4_34910619	0	34910619	A	G
4	chr4_34922552	0	34922552	C	T
4	chr4_34922930	0	34922930	T	C
4	chr4_34925661	0	34925661	A	C
4	chr4_34927267	0	34927267	A	C
4	chr4_34932020	0	34932020	T	C
4	chr4_34933993	0	34933993	C	T
4	chr4_34938139	0	34938139	G	A
4	chr4_34941071	0	34941071	T	C
4	chr4_34941616	0	34941616	G	A
4	chr4_34945731	0	34945731	C	A
4	chr4_34959919	0	34959919	A	G
4	chr4_34964646	0	34964646	T	C
4	chr4_34973687	0	34973687	A	C
4	chr4_34976519	0	34976519	T	C
4	chr4_34977186	0	34977186	T	C
4	chr4_34979738	0	34979738	A	G
4	chr4_34981806	0	34981806	T	C
4	chr4_34984378	0	34984378	A	G
4	chr4_34989455	0	34989455	A	G
4	chr4_34992539	0	34992539	G	C
4	chr4_34994367	0	34994367	G	T
4	chr4_34996714	0	34996714	A	G
4	chr4_35001004	0	35001004	T	C
4	chr4_35001258	0	35001258	A	G
4	chr4_35020613	0	35020613	G	A
4	chr4_35023882	0	35023882	T	C
4	chr4_35024729	0	35024729	C	G
4	chr4_35033028	0	35033028	A	G
4	chr4_35044129	0	35044129	G	T
4	chr4_35051861	0	35051861	C	G
4	chr4_35056580	0	35056580	G	T
4	chr4_35064539	0	35064539	G	A
4	chr4_35068491	0	35068491	C	T
4	chr4_35074710	0	35074710	C	A
4	chr4_35080523	0	35080523	C	T
4	chr4_35081017	0	35081017	G	A
4	chr4_35082915	0	35082915	G	A
4	chr4_35089823	0	35089823	G	C
4	chr4_35089962	0	35089962	C	A
4	chr4_35094135	0	35094135	C	T
4	chr4_35100395	0	35100395	G	T
4	chr4_35102669	0	35102669	A	C
4	chr4_35102919	0	35102919	G	C
4	chr4_35104240	0	35104240	C	T
4	chr4_35105399	0	35105399	G	A
4	chr4_35115103	0	35115103	T	C
4	chr4_35123048	0	35123048	T	C
4	chr4_35124598	0	35124598	T	C
4	chr4_35132744	0	35132744	C	T
4	chr4_35134963	0	35134963	C	T
4	chr4_35138618	0	35138618	T	G
4	chr4_35140021	0	35140021	A	C
4	chr4_35159971	0	35159971	A	G
4	chr4_35161916	0	35161916	T	G
4	chr4_35173622	0	35173622	A	C
4	chr4_35173699	0	35173699	T	A
4	chr4_35175173	0	35175173	C	A
4	chr4_35177567	0	35177567	C	T
4	chr4_35180463	0	35180463	G	A
4	chr4_35196942	0	35196942	A	G
4	chr4_35197652	0	35197652	G	T
4	chr4_35207452	0	35207452	G	A
4	chr4_35212143	0	35212143	G	C
4	chr4_35212477	0	35212477	G	A
4	chr4_35215260	0	35215260	T	G
4	chr4_35215726	0	35215726	T	C
4	chr4_35218594	0	35218594	C	T
4	chr4_35220591	0	35220591	A	G
4	chr4_35223854	0	35223854	T	C
4	chr4_35236239	0	35236239	C	T
4	chr4_35236709	0	35236709	C	A
4	chr4_35244849	0	35244849	T	C
4	chr4_35247440	0	35247440	C	A
4	chr4_35263135	0	35263135	A	G
4	chr4_35266739	0	35266739	A	G
4	chr4_35268813	0	35268813	A	C
4	chr4_35269217	0	35269217	A	C
4	chr4_35269954	0	35269954	T	C
4	chr4_35270075	0	35270075	T	C
4	chr4_35271428	0	35271428	G	T
4	chr4_35280688	0	35280688	T	C
4	chr4_35288464	0	35288464	G	A
4	chr4_35290684	0	35290684	T	G
4	chr4_35290750	0	35290750	T	G
4	chr4_35299482	0	35299482	G	A
4	chr4_35306152	0	35306152	A	G
4	chr4_35307756	0	35307756	C	T
4	chr4_35312827	0	35312827	C	T
4	chr4_35315301	0	35315301	T	G
4	chr4_35318704	0	35318704	C	T
4	chr4_35320149	0	35320149	A	G
4	chr4_35322436	0	35322436	G	A
4	chr4_35328495	0	35328495	T	C
4	chr4_35334710	0	35334710	A	G
4	chr4_35342297	0	35342297	T	C
4	chr4_35343238	0	35343238	G	C
4	chr4_35348467	0	35348467	T	C
4	chr4_35349722	0	35349722	A	G
4	chr4_35351721	0	35351721	G	A
4	chr4_35351914	0	35351914	C	T
4	chr4_35354101	0	35354101	G	C
4	chr4_35357625	0	35357625	A	G
4	chr4_35357886	0	35357886	G	A
4	chr4_35361142	0	35361142	A	G
4	chr4_35361754	0	35361754	C	G
4	chr4_35362524	0	35362524	C	T
4	chr4_35365019	0	35365019	A	G
4	chr4_35367832	0	35367832	C	T
4	chr4_35368432	0	35368432	A	G
4	chr4_35368790	0	35368790	C	T
4	chr4_35371352	0	35371352	C	T
4	chr4_35376947	0	35376947	T	C
4	chr4_35377176	0	35377176	A	G
4	chr4_35378711	0	35378711	T	C
4	chr4_35379341	0	35379341	G	C
4	chr4_35384220	0	35384220	C	A
4	chr4_35385517	0	35385517	G	A
4	chr4_35386955	0	35386955	A	G
4	chr4_35388816	0	35388816	C	T
4	chr4_35394062	0	35394062	T	C
4	chr4_35395984	0	35395984	G	A
4	chr4_35401624	0	35401624	G	A
4	chr4_35405391	0	35405391	T	G
4	chr4_35408760	0	35408760	A	C
4	chr4_35409440	0	35409440	G	T
4	chr4_35426443	0	35426443	C	T
4	chr4_35427099	0	35427099	G	C
4	chr4_35429184	0	35429184	A	G
4	chr4_35431097	0	35431097	G	C
4	chr4_35431548	0	35431548	T	C
4	chr4_35432408	0	35432408	G	T
4	chr4_35434476	0	35434476	G	T
4	chr4_35435691	0	35435691	G	A
4	chr4_35435776	0	35435776	G	C
4	chr4_35443469	0	35443469	A	G
4	chr4_35444560	0	35444560	T	G
4	chr4_35448414	0	35448414	C	T
4	chr4_35454740	0	35454740	G	T
4	chr4_35458659	0	35458659	G	T
4	chr4_35467834	0	35467834	C	T
4	chr4_35471893	0	35471893	T	C
4	chr4_35477981	0	35477981	G	C
4	chr4_35478816	0	35478816	T	C
4	chr4_35481130	0	35481130	T	C
4	chr4_35485270	0	35485270	C	A
4	chr4_35504823	0	35504823	G	A
4	chr4_35509118	0	35509118	C	T
4	chr4_35519221	0	35519221	C	T
4	chr4_35524976	0	35524976	T	C
4	chr4_35528748	0	35528748	C	A
4	chr4_35548586	0	35548586	A	G
4	chr4_35551498	0	35551498	A	G
4	chr4_35551540	0	35551540	T	C
4	chr4_35559968	0	35559968	T	C
4	chr4_35561321	0	35561321	C	A
4	chr4_35567532	0	35567532	A	G
4	chr4_35569457	0	35569457	C	T
4	chr4_35583438	0	35583438	G	A
4	chr4_35592718	0	35592718	A	G
4	chr4_35600055	0	35600055	C	T
4	chr4_35615757	0	35615757	A	C
4	chr4_35616215	0	35616215	T	C
4	chr4_35621169	0	35621169	A	T
4	chr4_35622235	0	35622235	G	A
4	chr4_35646229	0	35646229	G	T
4	chr4_35646257	0	35646257	T	C
4	chr4_35653934	0	35653934	A	G
4	chr4_35655543	0	35655543	G	A
4	chr4_35658220	0	35658220	A	C
4	chr4_35675000	0	35675000	T	G
4	chr4_35679883	0	35679883	A	C
4	chr4_35680341	0	35680341	G	A
4	chr4_35687237	0	35687237	G	A
4	chr4_35693488	0	35693488	C	T
4	chr4_35710870	0	35710870	A	G
4	chr4_35712843	0	35712843	C	A
4	chr4_35740902	0	35740902	C	T
4	chr4_35744744	0	35744744	C	T
4	chr4_35745900	0	35745900	G	A
4	chr4_35747467	0	35747467	G	C
4	chr4_35750847	0	35750847	G	C
4	chr4_35762544	0	35762544	A	G
4	chr4_35764449	0	35764449	G	C
4	chr4_35773218	0	35773218	A	G
4	chr4_35774672	0	35774672	A	C
4	chr4_35785817	0	35785817	A	G
4	chr4_35789939	0	35789939	G	A
4	chr4_35792196	0	35792196	G	A
4	chr4_35817078	0	35817078	G	A
4	chr4_35819754	0	35819754	T	C
4	chr4_35825617	0	35825617	G	A
4	chr4_35837938	0	35837938	A	G
4	chr4_35842288	0	35842288	C	T
4	chr4_35846699	0	35846699	G	A
4	chr4_35861941	0	35861941	G	A
4	chr4_35872595	0	35872595	C	T
4	chr4_35877116	0	35877116	A	G
4	chr4_35879341	0	35879341	G	C
4	chr4_35885148	0	35885148	G	A
4	chr4_35886991	0	35886991	C	T
4	chr4_35889318	0	35889318	C	T
4	chr4_35891082	0	35891082	A	G
4	chr4_35896163	0	35896163	G	A
4	chr4_35897133	0	35897133	G	A
4	chr4_35902895	0	35902895	C	T
4	chr4_35908254	0	35908254	A	G
4	chr4_35909304	0	35909304	C	T
4	chr4_35927952	0	35927952	A	G
4	chr4_35928767	0	35928767	T	A
4	chr4_35932086	0	35932086	T	C
4	chr4_35933524	0	35933524	A	G
4	chr4_35936494	0	35936494	C	T
4	chr4_35942549	0	35942549	C	G
4	chr4_35968167	0	35968167	G	A
4	chr4_35972142	0	35972142	G	T
4	chr4_35986865	0	35986865	C	G
4	chr4_35998816	0	35998816	G	T
4	chr4_35999928	0	35999928	T	C
4	chr4_36006174	0	36006174	T	C
4	chr4_36017954	0	36017954	G	T
4	chr4_36023652	0	36023652	A	G
4	chr4_36030802	0	36030802	T	G
4	chr4_36033345	0	36033345	G	A
4	chr4_36033950	0	36033950	G	A
4	chr4_36041126	0	36041126	G	C
4	chr4_36056871	0	36056871	T	C
4	chr4_36081602	0	36081602	G	C
4	chr4_36110173	0	36110173	T	C
4	chr4_36136090	0	36136090	G	A
4	chr4_36138688	0	36138688	C	G
4	chr4_36144694	0	36144694	A	G
4	chr4_36150672	0	36150672	G	A
4	chr4_36151567	0	36151567	T	C
4	chr4_36158233	0	36158233	T	C
4	chr4_36166582	0	36166582	T	C
4	chr4_36172865	0	36172865	A	G
4	chr4_36173181	0	36173181	G	A
4	chr4_36184547	0	36184547	T	G
4	chr4_36185916	0	36185916	A	C
4	chr4_36187181	0	36187181	G	T
4	chr4_36195096	0	36195096	T	C
4	chr4_36196571	0	36196571	C	T
4	chr4_36196693	0	36196693	G	T
4	chr4_36207140	0	36207140	G	T
4	chr4_36207882	0	36207882	C	T
4	chr4_36208096	0	36208096	C	T
4	chr4_36213599	0	36213599	T	C
4	chr4_36224221	0	36224221	C	T
4	chr4_36244314	0	36244314	G	C
4	chr4_36250337	0	36250337	A	C
4	chr4_36252413	0	36252413	G	T
4	chr4_36252990	0	36252990	T	G
4	chr4_36256725	0	36256725	C	G
4	chr4_36259819	0	36259819	A	G
4	chr4_36261709	0	36261709	C	G
4	chr4_36264353	0	36264353	G	T
4	chr4_36273274	0	36273274	T	C
4	chr4_36276922	0	36276922	G	A
4	chr4_36278342	0	36278342	G	T
4	chr4_36281634	0	36281634	A	G
4	chr4_36294039	0	36294039	A	G
4	chr4_36298050	0	36298050	G	A
4	chr4_36298904	0	36298904	C	T
4	chr4_36299772	0	36299772	G	C
4	chr4_36308179	0	36308179	C	T
4	chr4_36310900	0	36310900	C	T
4	chr4_36313771	0	36313771	C	T
4	chr4_36327007	0	36327007	C	T
4	chr4_36330901	0	36330901	A	G
4	chr4_36331668	0	36331668	A	T
4	chr4_36333793	0	36333793	A	G
4	chr4_36347482	0	36347482	C	T
4	chr4_36356558	0	36356558	C	T
4	chr4_36359735	0	36359735	A	C
4	chr4_36365169	0	36365169	T	C
4	chr4_36370648	0	36370648	T	C
4	chr4_36372449	0	36372449	G	A
4	chr4_36379160	0	36379160	G	C
4	chr4_36379688	0	36379688	A	T
4	chr4_36380207	0	36380207	C	T
4	chr4_36380653	0	36380653	T	C
4	chr4_36388393	0	36388393	A	G
4	chr4_36397897	0	36397897	T	C
4	chr4_36404409	0	36404409	T	C
4	chr4_36404804	0	36404804	T	C
4	chr4_36410112	0	36410112	T	C
4	chr4_36418114	0	36418114	G	C
4	chr4_36420914	0	36420914	T	A
4	chr4_36423704	0	36423704	A	G
4	chr4_36429490	0	36429490	A	G
4	chr4_36434658	0	36434658	T	C
4	chr4_36436445	0	36436445	A	G
4	chr4_36437248	0	36437248	C	T
4	chr4_36443132	0	36443132	A	G
4	chr4_36444131	0	36444131	C	T
4	chr4_36447251	0	36447251	A	G
4	chr4_36471948	0	36471948	C	T
4	chr4_36473041	0	36473041	A	G
4	chr4_36474565	0	36474565	T	G
4	chr4_36489642	0	36489642	G	C
4	chr4_36517105	0	36517105	T	G
4	chr4_36526299	0	36526299	A	G
4	chr4_36527602	0	36527602	G	A
4	chr4_36537470	0	36537470	G	A
4	chr4_36541738	0	36541738	G	C
4	chr4_36546777	0	36546777	T	C
4	chr4_36550119	0	36550119	C	T
4	chr4_36552227	0	36552227	G	C
4	chr4_36555190	0	36555190	T	C
4	chr4_36558669	0	36558669	A	C
4	chr4_36561350	0	36561350	C	G
4	chr4_36563151	0	36563151	A	G
4	chr4_36563219	0	36563219	C	T
4	chr4_36568143	0	36568143	A	G
4	chr4_36578677	0	36578677	A	G
4	chr4_36578986	0	36578986	G	A
4	chr4_36584654	0	36584654	G	A
4	chr4_36590705	0	36590705	A	G
4	chr4_36594330	0	36594330	T	A
4	chr4_36602669	0	36602669	A	G
4	chr4_36610172	0	36610172	T	C
4	chr4_36621924	0	36621924	T	C
4	chr4_36628654	0	36628654	T	C
4	chr4_36639487	0	36639487	A	G
4	chr4_36640283	0	36640283	A	G
4	chr4_36651150	0	36651150	C	T
4	chr4_36654253	0	36654253	C	T
4	chr4_36655150	0	36655150	T	C
4	chr4_36656658	0	36656658	T	C
4	chr4_36660536	0	36660536	G	A
4	chr4_36660920	0	36660920	G	C
4	chr4_36661305	0	36661305	T	C
4	chr4_36667401	0	36667401	T	C
4	chr4_36675154	0	36675154	C	T
4	chr4_36677655	0	36677655	C	G
4	chr4_36684227	0	36684227	G	A
4	chr4_36685875	0	36685875	G	A
4	chr4_36688498	0	36688498	G	T
4	chr4_36692257	0	36692257	A	C
4	chr4_36697445	0	36697445	T	C
4	chr4_36698779	0	36698779	G	T
4	chr4_36700174	0	36700174	G	A
4	chr4_36703470	0	36703470	A	G
4	chr4_36720218	0	36720218	C	T
4	chr4_36727360	0	36727360	G	A
4	chr4_36729666	0	36729666	G	A
4	chr4_36741838	0	36741838	A	G
4	chr4_36749945	0	36749945	G	A
4	chr4_36755007	0	36755007	T	C
4	chr4_36759498	0	36759498	A	G
4	chr4_36765911	0	36765911	G	A
4	chr4_36767313	0	36767313	T	C
4	chr4_36768467	0	36768467	A	C
4	chr4_36783330	0	36783330	T	C
4	chr4_36783459	0	36783459	T	C
4	chr4_36787533	0	36787533	T	C
4	chr4_36790286	0	36790286	T	C
4	chr4_36790471	0	36790471	T	C
4	chr4_36800975	0	36800975	A	T
4	chr4_36807397	0	36807397	C	T
4	chr4_36819217	0	36819217	A	G
4	chr4_36821906	0	36821906	G	T
4	chr4_36826974	0	36826974	A	G
4	chr4_36834211	0	36834211	A	G
4	chr4_36837295	0	36837295	C	T
4	chr4_36846913	0	36846913	A	G
4	chr4_36860750	0	36860750	C	T
4	chr4_36871962	0	36871962	C	T
4	chr4_36875328	0	36875328	C	T
4	chr4_36876439	0	36876439	A	G
4	chr4_36882632	0	36882632	T	G
4	chr4_36885594	0	36885594	T	C
4	chr4_36888109	0	36888109	T	C
4	chr4_36889956	0	36889956	A	G
4	chr4_36896517	0	36896517	T	C
4	chr4_36896624	0	36896624	C	A
4	chr4_36899074	0	36899074	C	T
4	chr4_36902580	0	36902580	T	G
4	chr4_36906818	0	36906818	T	C
4	chr4_36908987	0	36908987	C	G
4	chr4_36909358	0	36909358	G	A
4	chr4_36935069	0	36935069	T	C
4	chr4_36935786	0	36935786	T	G
4	chr4_36944116	0	36944116	A	G
4	chr4_36950591	0	36950591	T	C
4	chr4_36953936	0	36953936	A	G
4	chr4_36957296	0	36957296	C	A
4	chr4_36968828	0	36968828	T	G
4	chr4_36971628	0	36971628	C	T
4	chr4_36984445	0	36984445	A	C
4	chr4_36990450	0	36990450	T	C
4	chr4_37002309	0	37002309	G	T
4	chr4_37003163	0	37003163	T	G
4	chr4_37003861	0	37003861	T	C
4	chr4_37004136	0	37004136	A	C
4	chr4_37006829	0	37006829	C	T
4	chr4_37020851	0	37020851	T	G
4	chr4_37024466	0	37024466	G	A
4	chr4_37026567	0	37026567	T	C
4	chr4_37031514	0	37031514	T	C
4	chr4_37034232	0	37034232	G	A
4	chr4_37035864	0	37035864	G	C
4	chr4_37046091	0	37046091	A	T
4	chr4_37046789	0	37046789	T	A
4	chr4_37058834	0	37058834	G	A
4	chr4_37063203	0	37063203	A	G
4	chr4_37069612	0	37069612	G	A
4	chr4_37073196	0	37073196	G	C
4	chr4_37075810	0	37075810	C	T
4	chr4_37080228	0	37080228	A	G
4	chr4_37083535	0	37083535	G	A
4	chr4_37085581	0	37085581	C	T
4	chr4_37101294	0	37101294	C	T
4	chr4_37108501	0	37108501	A	G
4	chr4_37109324	0	37109324	G	A
4	chr4_37113717	0	37113717	A	G
4	chr4_37116257	0	37116257	A	C
4	chr4_37118037	0	37118037	T	A
4	chr4_37121427	0	37121427	T	C
4	chr4_37122651	0	37122651	C	T
4	chr4_37125695	0	37125695	C	T
4	chr4_37129232	0	37129232	A	G
4	chr4_37133991	0	37133991	T	G
4	chr4_37139863	0	37139863	G	T
4	chr4_37152418	0	37152418	C	T
4	chr4_37153840	0	37153840	C	T
4	chr4_37159513	0	37159513	T	A
4	chr4_37163179	0	37163179	T	C
4	chr4_37170979	0	37170979	G	C
4	chr4_37180224	0	37180224	G	A
4	chr4_37187545	0	37187545	A	G
4	chr4_37191333	0	37191333	C	T
4	chr4_37194837	0	37194837	T	C
4	chr4_37199619	0	37199619	A	G
4	chr4_37204061	0	37204061	C	T
4	chr4_37206162	0	37206162	C	T
4	chr4_37212234	0	37212234	T	C
4	chr4_37224324	0	37224324	C	G
4	chr4_37224716	0	37224716	G	A
4	chr4_37228681	0	37228681	G	C
4	chr4_37231912	0	37231912	A	G
4	chr4_37233200	0	37233200	T	C
4	chr4_37235615	0	37235615	C	T
4	chr4_37241672	0	37241672	G	T
4	chr4_37242047	0	37242047	T	G
4	chr4_37248548	0	37248548	G	C
4	chr4_37248698	0	37248698	C	T
4	chr4_37250617	0	37250617	A	G
4	chr4_37252768	0	37252768	A	G
4	chr4_37253711	0	37253711	A	G
4	chr4_37255639	0	37255639	T	C
4	chr4_37260714	0	37260714	G	A
4	chr4_37264835	0	37264835	C	T
4	chr4_37268779	0	37268779	T	C
4	chr4_37271895	0	37271895	A	G
4	chr4_37273064	0	37273064	T	C
4	chr4_37281074	0	37281074	A	G
4	chr4_37286951	0	37286951	T	C
4	chr4_37288714	0	37288714	C	T
4	chr4_37289422	0	37289422	C	G
4	chr4_37293859	0	37293859	A	G
4	chr4_37294366	0	37294366	G	A
4	chr4_37295394	0	37295394	T	C
4	chr4_37297091	0	37297091	T	C
4	chr4_37300410	0	37300410	T	C
4	chr4_37305592	0	37305592	A	C
4	chr4_37306304	0	37306304	G	A
4	chr4_37307573	0	37307573	G	A
4	chr4_37316661	0	37316661	C	T
4	chr4_37327703	0	37327703	C	G
4	chr4_37329033	0	37329033	T	C
4	chr4_37332518	0	37332518	T	C
4	chr4_37349295	0	37349295	T	A
4	chr4_37365357	0	37365357	C	T
4	chr4_37368796	0	37368796	G	A
4	chr4_37376091	0	37376091	T	C
4	chr4_37381214	0	37381214	G	T
4	chr4_37382535	0	37382535	G	T
4	chr4_37387458	0	37387458	C	T
4	chr4_37402648	0	37402648	G	A
4	chr4_37403920	0	37403920	A	T
4	chr4_37404116	0	37404116	A	T
4	chr4_37413373	0	37413373	A	G
4	chr4_37417059	0	37417059	A	C
4	chr4_37422231	0	37422231	T	C
4	chr4_37427051	0	37427051	C	T
4	chr4_37431271	0	37431271	T	C
4	chr4_37431856	0	37431856	C	T
4	chr4_37452359	0	37452359	A	G
4	chr4_37455505	0	37455505	G	A
4	chr4_37456812	0	37456812	C	T
4	chr4_37457147	0	37457147	T	C
4	chr4_37462616	0	37462616	C	T
4	chr4_37464832	0	37464832	T	A
4	chr4_37468873	0	37468873	T	C
4	chr4_37471351	0	37471351	C	T
4	chr4_37475374	0	37475374	C	A
4	chr4_37479101	0	37479101	C	G
4	chr4_37481802	0	37481802	G	A
4	chr4_37482745	0	37482745	G	A
4	chr4_37483674	0	37483674	T	C
4	chr4_37490799	0	37490799	A	C
4	chr4_37501441	0	37501441	A	T
4	chr4_37505065	0	37505065	G	A
4	chr4_37506571	0	37506571	A	G
4	chr4_37514550	0	37514550	G	C
4	chr4_37521360	0	37521360	A	C
4	chr4_37524561	0	37524561	T	G
4	chr4_37526807	0	37526807	C	T
4	chr4_37543099	0	37543099	G	A
4	chr4_37556163	0	37556163	A	G
4	chr4_37558305	0	37558305	C	A
4	chr4_37558824	0	37558824	A	G
4	chr4_37577488	0	37577488	G	A
4	chr4_37579733	0	37579733	G	C
4	chr4_37580311	0	37580311	C	A
4	chr4_37600073	0	37600073	C	A
4	chr4_37602085	0	37602085	G	C
4	chr4_37618736	0	37618736	C	A
4	chr4_37620892	0	37620892	G	A
4	chr4_37626389	0	37626389	T	C
4	chr4_37626940	0	37626940	T	C
4	chr4_37633581	0	37633581	A	G
4	chr4_37645273	0	37645273	A	G
4	chr4_37646358	0	37646358	T	C
4	chr4_37646456	0	37646456	A	G
4	chr4_37650090	0	37650090	G	A
4	chr4_37653292	0	37653292	C	A
4	chr4_37654354	0	37654354	T	C
4	chr4_37662818	0	37662818	G	C
4	chr4_37671010	0	37671010	G	A
4	chr4_37672794	0	37672794	A	G
4	chr4_37674964	0	37674964	C	T
4	chr4_37676648	0	37676648	C	T
4	chr4_37681341	0	37681341	A	G
4	chr4_37686161	0	37686161	C	T
4	chr4_37687958	0	37687958	T	C
4	chr4_37708501	0	37708501	C	T
4	chr4_37710351	0	37710351	G	A
4	chr4_37710679	0	37710679	G	A
4	chr4_37716989	0	37716989	T	C
4	chr4_37718213	0	37718213	C	T
4	chr4_37723995	0	37723995	G	A
4	chr4_37724603	0	37724603	C	T
4	chr4_37728232	0	37728232	T	C
4	chr4_37729299	0	37729299	A	G
4	chr4_37730859	0	37730859	C	A
4	chr4_37734817	0	37734817	G	A
4	chr4_37739829	0	37739829	T	G
4	chr4_37747456	0	37747456	G	T
4	chr4_37751913	0	37751913	G	C
4	chr4_37756844	0	37756844	A	G
4	chr4_37756865	0	37756865	A	G
4	chr4_37761790	0	37761790	C	T
4	chr4_37767638	0	37767638	A	C
4	chr4_37768740	0	37768740	A	G
4	chr4_37769081	0	37769081	T	C
4	chr4_37772482	0	37772482	A	G
4	chr4_37773873	0	37773873	T	C
4	chr4_37774544	0	37774544	T	C
4	chr4_37783203	0	37783203	A	G
4	chr4_37787250	0	37787250	G	A
4	chr4_37790883	0	37790883	G	C
4	chr4_37792063	0	37792063	A	G
4	chr4_37800944	0	37800944	G	A
4	chr4_37806148	0	37806148	C	T
4	chr4_37811463	0	37811463	G	A
4	chr4_37813121	0	37813121	A	G
4	chr4_37815914	0	37815914	A	G
4	chr4_37818954	0	37818954	A	G
```
