## Supplementary File 2. Zonkey (Schubert et al. 2017) report for donkey specimen Ancient2. for "No genetic evidence yet for hinnies at Mazongshan (400-160 BCE), northwestern China": incl_ts.frq.strat (part 1 of 305)

```
 CHR             SNP     CLST   A1   A2      MAF    MAC  NCHROBS
   1      chr1_22434     AAsi    A    G        0      0        2 
   1      chr1_22434     AKia    A    G        0      0        2 
   1      chr1_22434     AOna    A    G        0      0        2 
   1      chr1_22434     ASom    A    G        0      0        2 
   1      chr1_22434     HCab    A    G        0      0        2 
   1      chr1_22434     HPrz    A    G        0      0        2 
   1      chr1_22434     ZBoe    A    G        0      0        2 
   1      chr1_22434     ZGre    A    G        1      2        2 
   1      chr1_22434     ZHar    A    G        0      0        2 
   1      chr1_22434   Sample    A    G        0      0        2 
   1      chr1_42604     AAsi    G    A        0      0        2 
   1      chr1_42604     AKia    G    A        1      2        2 
   1      chr1_42604     AOna    G    A        1      2        2 
   1      chr1_42604     ASom    G    A        0      0        2 
   1      chr1_42604     HCab    G    A        0      0        2 
   1      chr1_42604     HPrz    G    A        0      0        2 
   1      chr1_42604     ZBoe    G    A        1      2        2 
   1      chr1_42604     ZGre    G    A        0      0        2 
   1      chr1_42604     ZHar    G    A        1      2        2 
   1      chr1_42604   Sample    G    A        0      0        2 
   1      chr1_49716     AAsi    T    C        0      0        2 
   1      chr1_49716     AKia    T    C        0      0        2 
   1      chr1_49716     AOna    T    C        0      0        2 
   1      chr1_49716     ASom    T    C        0      0        2 
   1      chr1_49716     HCab    T    C        0      0        2 
   1      chr1_49716     HPrz    T    C        0      0        2 
   1      chr1_49716     ZBoe    T    C        0      0        2 
   1      chr1_49716     ZGre    T    C        1      2        2 
   1      chr1_49716     ZHar    T    C        0      0        2 
   1      chr1_49716   Sample    T    C        0      0        2 
   1      chr1_59256     AAsi    C    T        0      0        2 
   1      chr1_59256     AKia    C    T        0      0        2 
   1      chr1_59256     AOna    C    T        0      0        2 
   1      chr1_59256     ASom    C    T        0      0        2 
   1      chr1_59256     HCab    C    T        0      0        2 
   1      chr1_59256     HPrz    C    T        0      0        2 
   1      chr1_59256     ZBoe    C    T      0.5      1        2 
   1      chr1_59256     ZGre    C    T        0      0        2 
   1      chr1_59256     ZHar    C    T        0      0        2 
   1      chr1_59256   Sample    C    T        0      0        2 
   1      chr1_81482     AAsi    A    G        0      0        2 
   1      chr1_81482     AKia    A    G        1      2        2 
   1      chr1_81482     AOna    A    G        1      2        2 
   1      chr1_81482     ASom    A    G        0      0        2 
   1      chr1_81482     HCab    A    G        0      0        2 
   1      chr1_81482     HPrz    A    G        0      0        2 
   1      chr1_81482     ZBoe    A    G        0      0        2 
   1      chr1_81482     ZGre    A    G        0      0        2 
   1      chr1_81482     ZHar    A    G        0      0        2 
   1      chr1_81482   Sample    A    G        0      0        2 
   1      chr1_91258     AAsi    G    A        0      0        2 
   1      chr1_91258     AKia    G    A        0      0        2 
   1      chr1_91258     AOna    G    A        0      0        2 
   1      chr1_91258     ASom    G    A        0      0        2 
   1      chr1_91258     HCab    G    A        0      0        2 
   1      chr1_91258     HPrz    G    A        0      0        2 
   1      chr1_91258     ZBoe    G    A      0.5      1        2 
   1      chr1_91258     ZGre    G    A        0      0        2 
   1      chr1_91258     ZHar    G    A        0      0        2 
   1      chr1_91258   Sample    G    A        0      0        2 
   1      chr1_97891     AAsi    T    C        0      0        2 
   1      chr1_97891     AKia    T    C        0      0        2 
   1      chr1_97891     AOna    T    C        0      0        2 
   1      chr1_97891     ASom    T    C        0      0        2 
   1      chr1_97891     HCab    T    C        0      0        2 
   1      chr1_97891     HPrz    T    C        0      0        2 
   1      chr1_97891     ZBoe    T    C        0      0        2 
   1      chr1_97891     ZGre    T    C        0      0        2 
   1      chr1_97891     ZHar    T    C      0.5      1        2 
   1      chr1_97891   Sample    T    C        0      0        2 
   1     chr1_101923     AAsi    G    T        0      0        2 
   1     chr1_101923     AKia    G    T        0      0        2 
   1     chr1_101923     AOna    G    T        0      0        2 
   1     chr1_101923     ASom    G    T        0      0        2 
   1     chr1_101923     HCab    G    T        0      0        2 
   1     chr1_101923     HPrz    G    T        0      0        2 
   1     chr1_101923     ZBoe    G    T        1      2        2 
   1     chr1_101923     ZGre    G    T        0      0        2 
   1     chr1_101923     ZHar    G    T        0      0        2 
   1     chr1_101923   Sample    G    T        0      0        2 
   1     chr1_104400     AAsi    T    C        0      0        2 
   1     chr1_104400     AKia    T    C        0      0        2 
   1     chr1_104400     AOna    T    C        0      0        2 
   1     chr1_104400     ASom    T    C        0      0        2 
   1     chr1_104400     HCab    T    C        0      0        2 
   1     chr1_104400     HPrz    T    C        0      0        2 
   1     chr1_104400     ZBoe    T    C        0      0        2 
   1     chr1_104400     ZGre    T    C        1      2        2 
   1     chr1_104400     ZHar    T    C        0      0        2 
   1     chr1_104400   Sample    T    C        0      0        2 
   1     chr1_118220     AAsi    G    C        0      0        2 
   1     chr1_118220     AKia    G    C        0      0        2 
   1     chr1_118220     AOna    G    C        0      0        2 
   1     chr1_118220     ASom    G    C        0      0        2 
   1     chr1_118220     HCab    G    C        0      0        2 
   1     chr1_118220     HPrz    G    C        0      0        2 
   1     chr1_118220     ZBoe    G    C      0.5      1        2 
   1     chr1_118220     ZGre    G    C        0      0        2 
   1     chr1_118220     ZHar    G    C        0      0        2 
   1     chr1_118220   Sample    G    C        0      0        2 
   1     chr1_118771     AAsi    G    C        0      0        2 
   1     chr1_118771     AKia    G    C        0      0        2 
   1     chr1_118771     AOna    G    C        0      0        2 
   1     chr1_118771     ASom    G    C        0      0        2 
   1     chr1_118771     HCab    G    C      0.5      1        2 
   1     chr1_118771     HPrz    G    C        0      0        2 
   1     chr1_118771     ZBoe    G    C        0      0        2 
   1     chr1_118771     ZGre    G    C        0      0        2 
   1     chr1_118771     ZHar    G    C        0      0        2 
   1     chr1_118771   Sample    G    C        0      0        2 
   1     chr1_121293     AAsi    T    C        0      0        2 
   1     chr1_121293     AKia    T    C        0      0        2 
   1     chr1_121293     AOna    T    C      0.5      1        2 
   1     chr1_121293     ASom    T    C        0      0        2 
   1     chr1_121293     HCab    T    C        0      0        2 
   1     chr1_121293     HPrz    T    C        0      0        2 
   1     chr1_121293     ZBoe    T    C        0      0        2 
   1     chr1_121293     ZGre    T    C        0      0        2 
   1     chr1_121293     ZHar    T    C        0      0        2 
   1     chr1_121293   Sample    T    C        0      0        2 
   1     chr1_122216     AAsi    G    A        0      0        2 
   1     chr1_122216     AKia    G    A        0      0        2 
   1     chr1_122216     AOna    G    A        1      2        2 
   1     chr1_122216     ASom    G    A        0      0        2 
   1     chr1_122216     HCab    G    A        0      0        2 
   1     chr1_122216     HPrz    G    A        0      0        2 
   1     chr1_122216     ZBoe    G    A        0      0        2 
   1     chr1_122216     ZGre    G    A        0      0        2 
   1     chr1_122216     ZHar    G    A        0      0        2 
   1     chr1_122216   Sample    G    A        0      0        2 
   1     chr1_131419     AAsi    T    A        1      2        2 
   1     chr1_131419     AKia    T    A        0      0        2 
   1     chr1_131419     AOna    T    A        0      0        2 
   1     chr1_131419     ASom    T    A        0      0        2 
   1     chr1_131419     HCab    T    A        0      0        2 
   1     chr1_131419     HPrz    T    A        0      0        2 
   1     chr1_131419     ZBoe    T    A        0      0        2 
   1     chr1_131419     ZGre    T    A        0      0        2 
   1     chr1_131419     ZHar    T    A        0      0        2 
   1     chr1_131419   Sample    T    A        0      0        2 
   1     chr1_136672     AAsi    G    T        0      0        2 
   1     chr1_136672     AKia    G    T        1      2        2 
   1     chr1_136672     AOna    G    T        1      2        2 
   1     chr1_136672     ASom    G    T        0      0        2 
   1     chr1_136672     HCab    G    T        0      0        2 
   1     chr1_136672     HPrz    G    T        0      0        2 
   1     chr1_136672     ZBoe    G    T        0      0        2 
   1     chr1_136672     ZGre    G    T        0      0        2 
   1     chr1_136672     ZHar    G    T        0      0        2 
   1     chr1_136672   Sample    G    T        0      0        2 
   1     chr1_138882     AAsi    A    G        0      0        2 
   1     chr1_138882     AKia    A    G        0      0        2 
   1     chr1_138882     AOna    A    G        0      0        2 
   1     chr1_138882     ASom    A    G        0      0        2 
   1     chr1_138882     HCab    A    G        0      0        2 
   1     chr1_138882     HPrz    A    G        0      0        2 
   1     chr1_138882     ZBoe    A    G        0      0        2 
   1     chr1_138882     ZGre    A    G        0      0        2 
   1     chr1_138882     ZHar    A    G        1      2        2 
   1     chr1_138882   Sample    A    G        0      0        2 
   1     chr1_139417     AAsi    T    C        0      0        2 
   1     chr1_139417     AKia    T    C        0      0        2 
   1     chr1_139417     AOna    T    C        0      0        2 
   1     chr1_139417     ASom    T    C        0      0        2 
   1     chr1_139417     HCab    T    C        0      0        2 
   1     chr1_139417     HPrz    T    C        0      0        2 
   1     chr1_139417     ZBoe    T    C        1      2        2 
   1     chr1_139417     ZGre    T    C        0      0        2 
   1     chr1_139417     ZHar    T    C        0      0        2 
   1     chr1_139417   Sample    T    C        0      0        2 
   1     chr1_148746     AAsi    A    G        0      0        2 
   1     chr1_148746     AKia    A    G        0      0        2 
   1     chr1_148746     AOna    A    G        0      0        2 
   1     chr1_148746     ASom    A    G        0      0        2 
   1     chr1_148746     HCab    A    G        1      2        2 
   1     chr1_148746     HPrz    A    G        1      2        2 
   1     chr1_148746     ZBoe    A    G        0      0        2 
   1     chr1_148746     ZGre    A    G        0      0        2 
   1     chr1_148746     ZHar    A    G        0      0        2 
   1     chr1_148746   Sample    A    G        0      0        2 
   1     chr1_157346     AAsi    A    G        0      0        2 
   1     chr1_157346     AKia    A    G        0      0        2 
   1     chr1_157346     AOna    A    G        0      0        2 
   1     chr1_157346     ASom    A    G        0      0        2 
   1     chr1_157346     HCab    A    G        0      0        2 
   1     chr1_157346     HPrz    A    G        0      0        2 
   1     chr1_157346     ZBoe    A    G      0.5      1        2 
   1     chr1_157346     ZGre    A    G        0      0        2 
   1     chr1_157346     ZHar    A    G        0      0        2 
   1     chr1_157346   Sample    A    G        0      0        2 
   1     chr1_168734     AAsi    G    A        0      0        2 
   1     chr1_168734     AKia    G    A        0      0        2 
   1     chr1_168734     AOna    G    A        0      0        2 
   1     chr1_168734     ASom    G    A        0      0        2 
   1     chr1_168734     HCab    G    A        0      0        2 
   1     chr1_168734     HPrz    G    A      0.5      1        2 
   1     chr1_168734     ZBoe    G    A        0      0        2 
   1     chr1_168734     ZGre    G    A        0      0        2 
   1     chr1_168734     ZHar    G    A        0      0        2 
   1     chr1_168734   Sample    G    A        0      0        2 
   1     chr1_175656     AAsi    G    C        0      0        2 
   1     chr1_175656     AKia    G    C        1      2        2 
   1     chr1_175656     AOna    G    C        0      0        2 
   1     chr1_175656     ASom    G    C        0      0        2 
   1     chr1_175656     HCab    G    C        0      0        2 
   1     chr1_175656     HPrz    G    C        0      0        2 
   1     chr1_175656     ZBoe    G    C        0      0        2 
   1     chr1_175656     ZGre    G    C        0      0        2 
   1     chr1_175656     ZHar    G    C        0      0        2 
   1     chr1_175656   Sample    G    C        0      0        2 
   1     chr1_182040     AAsi    A    C        0      0        2 
   1     chr1_182040     AKia    A    C        1      2        2 
   1     chr1_182040     AOna    A    C      0.5      1        2 
   1     chr1_182040     ASom    A    C        0      0        2 
   1     chr1_182040     HCab    A    C        0      0        2 
   1     chr1_182040     HPrz    A    C        0      0        2 
   1     chr1_182040     ZBoe    A    C        0      0        2 
   1     chr1_182040     ZGre    A    C        0      0        2 
   1     chr1_182040     ZHar    A    C        0      0        2 
   1     chr1_182040   Sample    A    C        0      0        2 
   1     chr1_196576     AAsi    G    T        0      0        2 
   1     chr1_196576     AKia    G    T        0      0        2 
   1     chr1_196576     AOna    G    T        0      0        2 
   1     chr1_196576     ASom    G    T        0      0        2 
   1     chr1_196576     HCab    G    T        1      2        2 
   1     chr1_196576     HPrz    G    T        1      2        2 
   1     chr1_196576     ZBoe    G    T        0      0        2 
   1     chr1_196576     ZGre    G    T        0      0        2 
   1     chr1_196576     ZHar    G    T        0      0        2 
   1     chr1_196576   Sample    G    T        0      0        2 
   1     chr1_197909     AAsi    T    C        0      0        2 
   1     chr1_197909     AKia    T    C        0      0        2 
   1     chr1_197909     AOna    T    C        0      0        2 
   1     chr1_197909     ASom    T    C        0      0        2 
   1     chr1_197909     HCab    T    C        0      0        2 
   1     chr1_197909     HPrz    T    C        0      0        2 
   1     chr1_197909     ZBoe    T    C        0      0        2 
   1     chr1_197909     ZGre    T    C        1      2        2 
   1     chr1_197909     ZHar    T    C        0      0        2 
   1     chr1_197909   Sample    T    C        0      0        2 
   1     chr1_199767     AAsi    C    T        0      0        2 
   1     chr1_199767     AKia    C    T        0      0        2 
   1     chr1_199767     AOna    C    T        0      0        2 
   1     chr1_199767     ASom    C    T        0      0        2 
   1     chr1_199767     HCab    C    T        1      2        2 
   1     chr1_199767     HPrz    C    T        1      2        2 
   1     chr1_199767     ZBoe    C    T        0      0        2 
   1     chr1_199767     ZGre    C    T        0      0        2 
   1     chr1_199767     ZHar    C    T        0      0        2 
   1     chr1_199767   Sample    C    T        0      0        2 
   1     chr1_204805     AAsi    T    C        0      0        2 
   1     chr1_204805     AKia    T    C        0      0        2 
   1     chr1_204805     AOna    T    C        0      0        2 
   1     chr1_204805     ASom    T    C        0      0        2 
   1     chr1_204805     HCab    T    C        0      0        2 
   1     chr1_204805     HPrz    T    C        0      0        2 
   1     chr1_204805     ZBoe    T    C      0.5      1        2 
   1     chr1_204805     ZGre    T    C        0      0        2 
   1     chr1_204805     ZHar    T    C        0      0        2 
   1     chr1_204805   Sample    T    C        0      0        2 
   1     chr1_208475     AAsi    A    C        0      0        2 
   1     chr1_208475     AKia    A    C        0      0        2 
   1     chr1_208475     AOna    A    C        0      0        2 
   1     chr1_208475     ASom    A    C        0      0        2 
   1     chr1_208475     HCab    A    C        0      0        2 
   1     chr1_208475     HPrz    A    C        0      0        2 
   1     chr1_208475     ZBoe    A    C        0      0        2 
   1     chr1_208475     ZGre    A    C        0      0        2 
   1     chr1_208475     ZHar    A    C        1      2        2 
   1     chr1_208475   Sample    A    C        0      0        2 
   1     chr1_213991     AAsi    G    C        0      0        2 
   1     chr1_213991     AKia    G    C        0      0        2 
   1     chr1_213991     AOna    G    C        0      0        2 
   1     chr1_213991     ASom    G    C        0      0        2 
   1     chr1_213991     HCab    G    C        1      2        2 
   1     chr1_213991     HPrz    G    C        1      2        2 
   1     chr1_213991     ZBoe    G    C        0      0        2 
   1     chr1_213991     ZGre    G    C        0      0        2 
   1     chr1_213991     ZHar    G    C        0      0        2 
   1     chr1_213991   Sample    G    C        0      0        2 
   1     chr1_215800     AAsi    G    A        0      0        2 
   1     chr1_215800     AKia    G    A        0      0        2 
   1     chr1_215800     AOna    G    A        0      0        2 
   1     chr1_215800     ASom    G    A        0      0        2 
   1     chr1_215800     HCab    G    A        0      0        2 
   1     chr1_215800     HPrz    G    A      0.5      1        2 
   1     chr1_215800     ZBoe    G    A        0      0        2 
   1     chr1_215800     ZGre    G    A        0      0        2 
   1     chr1_215800     ZHar    G    A        0      0        2 
   1     chr1_215800   Sample    G    A        0      0        2 
   1     chr1_217125     AAsi    T    C        0      0        2 
   1     chr1_217125     AKia    T    C        0      0        2 
   1     chr1_217125     AOna    T    C        0      0        2 
   1     chr1_217125     ASom    T    C        0      0        2 
   1     chr1_217125     HCab    T    C        1      2        2 
   1     chr1_217125     HPrz    T    C        1      2        2 
   1     chr1_217125     ZBoe    T    C        0      0        2 
   1     chr1_217125     ZGre    T    C        0      0        2 
   1     chr1_217125     ZHar    T    C        0      0        2 
   1     chr1_217125   Sample    T    C        0      0        2 
   1     chr1_228054     AAsi    T    C        0      0        2 
   1     chr1_228054     AKia    T    C        0      0        2 
   1     chr1_228054     AOna    T    C        0      0        2 
   1     chr1_228054     ASom    T    C        0      0        2 
   1     chr1_228054     HCab    T    C        0      0        2 
   1     chr1_228054     HPrz    T    C        0      0        2 
   1     chr1_228054     ZBoe    T    C        0      0        2 
   1     chr1_228054     ZGre    T    C      0.5      1        2 
   1     chr1_228054     ZHar    T    C        0      0        2 
   1     chr1_228054   Sample    T    C        0      0        2 
   1     chr1_228304     AAsi    A    G        0      0        2 
   1     chr1_228304     AKia    A    G        0      0        2 
   1     chr1_228304     AOna    A    G        0      0        2 
   1     chr1_228304     ASom    A    G        0      0        2 
   1     chr1_228304     HCab    A    G        1      2        2 
   1     chr1_228304     HPrz    A    G        1      2        2 
   1     chr1_228304     ZBoe    A    G        0      0        2 
   1     chr1_228304     ZGre    A    G        0      0        2 
   1     chr1_228304     ZHar    A    G        0      0        2 
   1     chr1_228304   Sample    A    G        0      0        2 
   1     chr1_229708     AAsi    A    G        0      0        2 
   1     chr1_229708     AKia    A    G        0      0        2 
   1     chr1_229708     AOna    A    G        0      0        2 
   1     chr1_229708     ASom    A    G        0      0        2 
   1     chr1_229708     HCab    A    G        0      0        2 
   1     chr1_229708     HPrz    A    G        0      0        2 
   1     chr1_229708     ZBoe    A    G        0      0        2 
   1     chr1_229708     ZGre    A    G      0.5      1        2 
   1     chr1_229708     ZHar    A    G        0      0        2 
   1     chr1_229708   Sample    A    G        0      0        2 
   1     chr1_232028     AAsi    A    G        0      0        2 
   1     chr1_232028     AKia    A    G        0      0        2 
   1     chr1_232028     AOna    A    G        0      0        2 
   1     chr1_232028     ASom    A    G        0      0        2 
   1     chr1_232028     HCab    A    G        0      0        2 
   1     chr1_232028     HPrz    A    G        0      0        2 
   1     chr1_232028     ZBoe    A    G        0      0        2 
   1     chr1_232028     ZGre    A    G        0      0        2 
   1     chr1_232028     ZHar    A    G      0.5      1        2 
   1     chr1_232028   Sample    A    G        0      0        2 
   1     chr1_234460     AAsi    G    T        0      0        2 
   1     chr1_234460     AKia    G    T        1      2        2 
   1     chr1_234460     AOna    G    T        1      2        2 
   1     chr1_234460     ASom    G    T        0      0        2 
   1     chr1_234460     HCab    G    T        0      0        2 
   1     chr1_234460     HPrz    G    T        0      0        2 
   1     chr1_234460     ZBoe    G    T        0      0        2 
   1     chr1_234460     ZGre    G    T        0      0        2 
   1     chr1_234460     ZHar    G    T        0      0        2 
   1     chr1_234460   Sample    G    T        0      0        2 
   1     chr1_235525     AAsi    T    C        0      0        2 
   1     chr1_235525     AKia    T    C        0      0        2 
   1     chr1_235525     AOna    T    C        0      0        2 
   1     chr1_235525     ASom    T    C        0      0        2 
   1     chr1_235525     HCab    T    C        1      2        2 
   1     chr1_235525     HPrz    T    C        1      2        2 
   1     chr1_235525     ZBoe    T    C        0      0        2 
   1     chr1_235525     ZGre    T    C        0      0        2 
   1     chr1_235525     ZHar    T    C        0      0        2 
   1     chr1_235525   Sample    T    C        0      0        2 
   1     chr1_236657     AAsi    A    C        0      0        2 
   1     chr1_236657     AKia    A    C        0      0        2 
   1     chr1_236657     AOna    A    C        0      0        2 
   1     chr1_236657     ASom    A    C        0      0        2 
   1     chr1_236657     HCab    A    C        1      2        2 
   1     chr1_236657     HPrz    A    C        1      2        2 
   1     chr1_236657     ZBoe    A    C        0      0        2 
   1     chr1_236657     ZGre    A    C        0      0        2 
   1     chr1_236657     ZHar    A    C        0      0        2 
   1     chr1_236657   Sample    A    C        0      0        2 
   1     chr1_241420     AAsi    C    A        1      2        2 
   1     chr1_241420     AKia    C    A        0      0        2 
   1     chr1_241420     AOna    C    A        0      0        2 
   1     chr1_241420     ASom    C    A        1      2        2 
   1     chr1_241420     HCab    C    A        0      0        2 
   1     chr1_241420     HPrz    C    A        0      0        2 
   1     chr1_241420     ZBoe    C    A        0      0        2 
   1     chr1_241420     ZGre    C    A        0      0        2 
   1     chr1_241420     ZHar    C    A        0      0        2 
   1     chr1_241420   Sample    C    A        1      2        2 
   1     chr1_254246     AAsi    G    A        0      0        2 
   1     chr1_254246     AKia    G    A        0      0        2 
   1     chr1_254246     AOna    G    A        0      0        2 
   1     chr1_254246     ASom    G    A        0      0        2 
   1     chr1_254246     HCab    G    A        0      0        2 
   1     chr1_254246     HPrz    G    A        0      0        2 
   1     chr1_254246     ZBoe    G    A        0      0        2 
   1     chr1_254246     ZGre    G    A      0.5      1        2 
   1     chr1_254246     ZHar    G    A      0.5      1        2 
   1     chr1_254246   Sample    G    A        0      0        2 
   1     chr1_258164     AAsi    G    C        0      0        2 
   1     chr1_258164     AKia    G    C        0      0        2 
   1     chr1_258164     AOna    G    C        0      0        2 
   1     chr1_258164     ASom    G    C      0.5      1        2 
   1     chr1_258164     HCab    G    C        0      0        2 
   1     chr1_258164     HPrz    G    C        0      0        2 
   1     chr1_258164     ZBoe    G    C        0      0        2 
   1     chr1_258164     ZGre    G    C        0      0        2 
   1     chr1_258164     ZHar    G    C        0      0        2 
   1     chr1_258164   Sample    G    C        0      0        2 
   1     chr1_261682     AAsi    T    C        0      0        2 
   1     chr1_261682     AKia    T    C        0      0        2 
   1     chr1_261682     AOna    T    C        0      0        2 
   1     chr1_261682     ASom    T    C        0      0        2 
   1     chr1_261682     HCab    T    C        0      0        2 
   1     chr1_261682     HPrz    T    C        0      0        2 
   1     chr1_261682     ZBoe    T    C      0.5      1        2 
   1     chr1_261682     ZGre    T    C        0      0        2 
   1     chr1_261682     ZHar    T    C        0      0        2 
   1     chr1_261682   Sample    T    C        0      0        2 
   1     chr1_268078     AAsi    T    C        0      0        2 
   1     chr1_268078     AKia    T    C        0      0        2 
   1     chr1_268078     AOna    T    C        0      0        2 
   1     chr1_268078     ASom    T    C        0      0        2 
   1     chr1_268078     HCab    T    C        0      0        2 
   1     chr1_268078     HPrz    T    C        0      0        2 
   1     chr1_268078     ZBoe    T    C        0      0        2 
   1     chr1_268078     ZGre    T    C        0      0        2 
   1     chr1_268078     ZHar    T    C        1      2        2 
   1     chr1_268078   Sample    T    C        0      0        2 
   1     chr1_277692     AAsi    T    C        0      0        2 
   1     chr1_277692     AKia    T    C        0      0        2 
   1     chr1_277692     AOna    T    C        0      0        2 
   1     chr1_277692     ASom    T    C        0      0        2 
   1     chr1_277692     HCab    T    C        0      0        2 
   1     chr1_277692     HPrz    T    C        0      0        2 
   1     chr1_277692     ZBoe    T    C        0      0        2 
   1     chr1_277692     ZGre    T    C        0      0        2 
   1     chr1_277692     ZHar    T    C        1      2        2 
   1     chr1_277692   Sample    T    C        0      0        2 
   1     chr1_284952     AAsi    T    C        0      0        2 
   1     chr1_284952     AKia    T    C        0      0        2 
   1     chr1_284952     AOna    T    C        0      0        2 
   1     chr1_284952     ASom    T    C        0      0        2 
   1     chr1_284952     HCab    T    C        0      0        2 
   1     chr1_284952     HPrz    T    C        0      0        2 
   1     chr1_284952     ZBoe    T    C        1      2        2 
   1     chr1_284952     ZGre    T    C        0      0        2 
   1     chr1_284952     ZHar    T    C        0      0        2 
   1     chr1_284952   Sample    T    C        0      0        2 
   1     chr1_294272     AAsi    T    C        0      0        2 
   1     chr1_294272     AKia    T    C        0      0        2 
   1     chr1_294272     AOna    T    C      0.5      1        2 
   1     chr1_294272     ASom    T    C        0      0        2 
   1     chr1_294272     HCab    T    C        0      0        2 
   1     chr1_294272     HPrz    T    C        0      0        2 
   1     chr1_294272     ZBoe    T    C        0      0        2 
   1     chr1_294272     ZGre    T    C        0      0        2 
   1     chr1_294272     ZHar    T    C        0      0        2 
   1     chr1_294272   Sample    T    C        0      0        2 
   1     chr1_297074     AAsi    C    G        0      0        2 
   1     chr1_297074     AKia    C    G        0      0        2 
   1     chr1_297074     AOna    C    G        0      0        2 
   1     chr1_297074     ASom    C    G        0      0        2 
   1     chr1_297074     HCab    C    G        0      0        2 
   1     chr1_297074     HPrz    C    G      0.5      1        2 
   1     chr1_297074     ZBoe    C    G        0      0        2 
   1     chr1_297074     ZGre    C    G        0      0        2 
   1     chr1_297074     ZHar    C    G        0      0        2 
   1     chr1_297074   Sample    C    G        0      0        2 
   1     chr1_297719     AAsi    A    G        0      0        2 
   1     chr1_297719     AKia    A    G        0      0        2 
   1     chr1_297719     AOna    A    G      0.5      1        2 
   1     chr1_297719     ASom    A    G        0      0        2 
   1     chr1_297719     HCab    A    G        0      0        2 
   1     chr1_297719     HPrz    A    G        0      0        2 
   1     chr1_297719     ZBoe    A    G        0      0        2 
   1     chr1_297719     ZGre    A    G        0      0        2 
   1     chr1_297719     ZHar    A    G        0      0        2 
   1     chr1_297719   Sample    A    G        0      0        2 
   1     chr1_302005     AAsi    A    G        0      0        2 
   1     chr1_302005     AKia    A    G        0      0        2 
   1     chr1_302005     AOna    A    G      0.5      1        2 
   1     chr1_302005     ASom    A    G        0      0        2 
   1     chr1_302005     HCab    A    G        0      0        2 
   1     chr1_302005     HPrz    A    G        0      0        2 
   1     chr1_302005     ZBoe    A    G        0      0        2 
   1     chr1_302005     ZGre    A    G        0      0        2 
   1     chr1_302005     ZHar    A    G        0      0        2 
   1     chr1_302005   Sample    A    G        0      0        2 
   1     chr1_303620     AAsi    G    C        0      0        2 
   1     chr1_303620     AKia    G    C        0      0        2 
   1     chr1_303620     AOna    G    C        0      0        2 
   1     chr1_303620     ASom    G    C        0      0        2 
   1     chr1_303620     HCab    G    C        0      0        2 
   1     chr1_303620     HPrz    G    C      0.5      1        2 
   1     chr1_303620     ZBoe    G    C        0      0        2 
   1     chr1_303620     ZGre    G    C        0      0        2 
   1     chr1_303620     ZHar    G    C        0      0        2 
   1     chr1_303620   Sample    G    C        0      0        2 
   1     chr1_313118     AAsi    T    C        0      0        2 
   1     chr1_313118     AKia    T    C        0      0        2 
   1     chr1_313118     AOna    T    C        0      0        2 
   1     chr1_313118     ASom    T    C        0      0        2 
   1     chr1_313118     HCab    T    C        0      0        2 
   1     chr1_313118     HPrz    T    C        0      0        2 
   1     chr1_313118     ZBoe    T    C      0.5      1        2 
   1     chr1_313118     ZGre    T    C        0      0        2 
   1     chr1_313118     ZHar    T    C        0      0        2 
   1     chr1_313118   Sample    T    C        0      0        2 
   1     chr1_321340     AAsi    C    G        0      0        2 
   1     chr1_321340     AKia    C    G        0      0        2 
   1     chr1_321340     AOna    C    G        0      0        2 
   1     chr1_321340     ASom    C    G        0      0        2 
   1     chr1_321340     HCab    C    G        0      0        2 
   1     chr1_321340     HPrz    C    G        0      0        2 
   1     chr1_321340     ZBoe    C    G        0      0        2 
   1     chr1_321340     ZGre    C    G        1      2        2 
   1     chr1_321340     ZHar    C    G        0      0        2 
   1     chr1_321340   Sample    C    G        0      0        2 
   1     chr1_327713     AAsi    A    G        0      0        2 
   1     chr1_327713     AKia    A    G        1      2        2 
   1     chr1_327713     AOna    A    G      0.5      1        2 
   1     chr1_327713     ASom    A    G        0      0        2 
   1     chr1_327713     HCab    A    G        0      0        2 
   1     chr1_327713     HPrz    A    G        0      0        2 
   1     chr1_327713     ZBoe    A    G        0      0        2 
   1     chr1_327713     ZGre    A    G        0      0        2 
   1     chr1_327713     ZHar    A    G        0      0        2 
   1     chr1_327713   Sample    A    G        0      0        2 
   1     chr1_338929     AAsi    A    G        0      0        2 
   1     chr1_338929     AKia    A    G        0      0        2 
   1     chr1_338929     AOna    A    G      0.5      1        2 
   1     chr1_338929     ASom    A    G        0      0        2 
   1     chr1_338929     HCab    A    G        0      0        2 
   1     chr1_338929     HPrz    A    G        0      0        2 
   1     chr1_338929     ZBoe    A    G        0      0        2 
   1     chr1_338929     ZGre    A    G        0      0        2 
   1     chr1_338929     ZHar    A    G        0      0        2 
   1     chr1_338929   Sample    A    G        0      0        2 
   1     chr1_340870     AAsi    T    C        0      0        2 
   1     chr1_340870     AKia    T    C        0      0        2 
   1     chr1_340870     AOna    T    C      0.5      1        2 
   1     chr1_340870     ASom    T    C        0      0        2 
   1     chr1_340870     HCab    T    C        0      0        2 
   1     chr1_340870     HPrz    T    C        0      0        2 
   1     chr1_340870     ZBoe    T    C        0      0        2 
   1     chr1_340870     ZGre    T    C        0      0        2 
   1     chr1_340870     ZHar    T    C        0      0        2 
   1     chr1_340870   Sample    T    C        0      0        2 
   1     chr1_341182     AAsi    C    T        0      0        2 
   1     chr1_341182     AKia    C    T        0      0        2 
   1     chr1_341182     AOna    C    T        0      0        2 
   1     chr1_341182     ASom    C    T        0      0        2 
   1     chr1_341182     HCab    C    T        1      2        2 
   1     chr1_341182     HPrz    C    T        1      2        2 
   1     chr1_341182     ZBoe    C    T        0      0        2 
   1     chr1_341182     ZGre    C    T        0      0        2 
   1     chr1_341182     ZHar    C    T        0      0        2 
   1     chr1_341182   Sample    C    T        0      0        2 
   1     chr1_347086     AAsi    G    A        0      0        2 
   1     chr1_347086     AKia    G    A        0      0        2 
   1     chr1_347086     AOna    G    A        0      0        2 
   1     chr1_347086     ASom    G    A        0      0        2 
   1     chr1_347086     HCab    G    A        0      0        2 
   1     chr1_347086     HPrz    G    A        0      0        2 
   1     chr1_347086     ZBoe    G    A      0.5      1        2 
   1     chr1_347086     ZGre    G    A        0      0        2 
   1     chr1_347086     ZHar    G    A        0      0        2 
   1     chr1_347086   Sample    G    A        0      0        2 
   1     chr1_348550     AAsi    G    T        0      0        2 
   1     chr1_348550     AKia    G    T        0      0        2 
   1     chr1_348550     AOna    G    T        0      0        2 
   1     chr1_348550     ASom    G    T        0      0        2 
   1     chr1_348550     HCab    G    T        0      0        2 
   1     chr1_348550     HPrz    G    T        0      0        2 
   1     chr1_348550     ZBoe    G    T      0.5      1        2 
   1     chr1_348550     ZGre    G    T        0      0        2 
   1     chr1_348550     ZHar    G    T        0      0        2 
   1     chr1_348550   Sample    G    T        0      0        2 
   1     chr1_350013     AAsi    A    G        0      0        2 
   1     chr1_350013     AKia    A    G        0      0        2 
   1     chr1_350013     AOna    A    G        0      0        2 
   1     chr1_350013     ASom    A    G        0      0        2 
   1     chr1_350013     HCab    A    G        0      0        2 
   1     chr1_350013     HPrz    A    G        0      0        2 
   1     chr1_350013     ZBoe    A    G        0      0        2 
   1     chr1_350013     ZGre    A    G      0.5      1        2 
   1     chr1_350013     ZHar    A    G        0      0        2 
   1     chr1_350013   Sample    A    G        0      0        2 
   1     chr1_350853     AAsi    T    A        0      0        2 
   1     chr1_350853     AKia    T    A        0      0        2 
   1     chr1_350853     AOna    T    A        0      0        2 
   1     chr1_350853     ASom    T    A        0      0        2 
   1     chr1_350853     HCab    T    A        0      0        2 
   1     chr1_350853     HPrz    T    A        0      0        2 
   1     chr1_350853     ZBoe    T    A      0.5      1        2 
   1     chr1_350853     ZGre    T    A        0      0        2 
   1     chr1_350853     ZHar    T    A        0      0        2 
   1     chr1_350853   Sample    T    A        0      0        2 
   1     chr1_351025     AAsi    A    G        0      0        2 
   1     chr1_351025     AKia    A    G        0      0        2 
   1     chr1_351025     AOna    A    G        0      0        2 
   1     chr1_351025     ASom    A    G        0      0        2 
   1     chr1_351025     HCab    A    G        0      0        2 
   1     chr1_351025     HPrz    A    G        0      0        2 
   1     chr1_351025     ZBoe    A    G        0      0        2 
   1     chr1_351025     ZGre    A    G        1      2        2 
   1     chr1_351025     ZHar    A    G        0      0        2 
   1     chr1_351025   Sample    A    G        0      0        2 
   1     chr1_353869     AAsi    A    G        0      0        2 
   1     chr1_353869     AKia    A    G        0      0        2 
   1     chr1_353869     AOna    A    G        0      0        2 
   1     chr1_353869     ASom    A    G        0      0        2 
   1     chr1_353869     HCab    A    G        0      0        2 
   1     chr1_353869     HPrz    A    G        0      0        2 
   1     chr1_353869     ZBoe    A    G      0.5      1        2 
   1     chr1_353869     ZGre    A    G        0      0        2 
   1     chr1_353869     ZHar    A    G        0      0        2 
   1     chr1_353869   Sample    A    G        0      0        2 
   1     chr1_361001     AAsi    T    G        0      0        2 
   1     chr1_361001     AKia    T    G        0      0        2 
   1     chr1_361001     AOna    T    G        0      0        2 
   1     chr1_361001     ASom    T    G        0      0        2 
   1     chr1_361001     HCab    T    G        1      2        2 
   1     chr1_361001     HPrz    T    G        1      2        2 
   1     chr1_361001     ZBoe    T    G        0      0        2 
   1     chr1_361001     ZGre    T    G        0      0        2 
   1     chr1_361001     ZHar    T    G        0      0        2 
   1     chr1_361001   Sample    T    G        0      0        2 
   1     chr1_375635     AAsi    A    G        0      0        2 
   1     chr1_375635     AKia    A    G        0      0        2 
   1     chr1_375635     AOna    A    G        0      0        2 
   1     chr1_375635     ASom    A    G        0      0        2 
   1     chr1_375635     HCab    A    G        0      0        2 
   1     chr1_375635     HPrz    A    G        0      0        2 
   1     chr1_375635     ZBoe    A    G        1      2        2 
   1     chr1_375635     ZGre    A    G        0      0        2 
   1     chr1_375635     ZHar    A    G        0      0        2 
   1     chr1_375635   Sample    A    G        0      0        2 
   1     chr1_376687     AAsi    A    G        0      0        2 
   1     chr1_376687     AKia    A    G        0      0        2 
   1     chr1_376687     AOna    A    G        0      0        2 
   1     chr1_376687     ASom    A    G        0      0        2 
   1     chr1_376687     HCab    A    G        1      2        2 
   1     chr1_376687     HPrz    A    G      0.5      1        2 
   1     chr1_376687     ZBoe    A    G        0      0        2 
   1     chr1_376687     ZGre    A    G        0      0        2 
   1     chr1_376687     ZHar    A    G        0      0        2 
   1     chr1_376687   Sample    A    G        0      0        2 
   1     chr1_382209     AAsi    T    C        0      0        2 
   1     chr1_382209     AKia    T    C        0      0        2 
   1     chr1_382209     AOna    T    C        0      0        2 
   1     chr1_382209     ASom    T    C        0      0        2 
   1     chr1_382209     HCab    T    C        1      2        2 
   1     chr1_382209     HPrz    T    C        1      2        2 
   1     chr1_382209     ZBoe    T    C        0      0        2 
   1     chr1_382209     ZGre    T    C        0      0        2 
   1     chr1_382209     ZHar    T    C        0      0        2 
   1     chr1_382209   Sample    T    C        0      0        2 
   1     chr1_383426     AAsi    A    G        0      0        2 
   1     chr1_383426     AKia    A    G        0      0        2 
   1     chr1_383426     AOna    A    G        0      0        2 
   1     chr1_383426     ASom    A    G        0      0        2 
   1     chr1_383426     HCab    A    G        0      0        2 
   1     chr1_383426     HPrz    A    G        0      0        2 
   1     chr1_383426     ZBoe    A    G        0      0        2 
   1     chr1_383426     ZGre    A    G        1      2        2 
   1     chr1_383426     ZHar    A    G        0      0        2 
   1     chr1_383426   Sample    A    G        0      0        2 
   1     chr1_383468     AAsi    A    G        0      0        2 
   1     chr1_383468     AKia    A    G        0      0        2 
   1     chr1_383468     AOna    A    G        0      0        2 
   1     chr1_383468     ASom    A    G        0      0        2 
   1     chr1_383468     HCab    A    G        0      0        2 
   1     chr1_383468     HPrz    A    G      0.5      1        2 
   1     chr1_383468     ZBoe    A    G        0      0        2 
   1     chr1_383468     ZGre    A    G        0      0        2 
   1     chr1_383468     ZHar    A    G        0      0        2 
   1     chr1_383468   Sample    A    G        0      0        2 
   1     chr1_384070     AAsi    A    G        0      0        2 
   1     chr1_384070     AKia    A    G        0      0        2 
   1     chr1_384070     AOna    A    G        0      0        2 
   1     chr1_384070     ASom    A    G        1      2        2 
   1     chr1_384070     HCab    A    G        0      0        2 
   1     chr1_384070     HPrz    A    G        0      0        2 
   1     chr1_384070     ZBoe    A    G        0      0        2 
   1     chr1_384070     ZGre    A    G        0      0        2 
   1     chr1_384070     ZHar    A    G        0      0        2 
   1     chr1_384070   Sample    A    G        0      0        2 
   1     chr1_386835     AAsi    C    T        0      0        2 
   1     chr1_386835     AKia    C    T        1      2        2 
   1     chr1_386835     AOna    C    T        1      2        2 
   1     chr1_386835     ASom    C    T        0      0        2 
   1     chr1_386835     HCab    C    T        0      0        2 
   1     chr1_386835     HPrz    C    T        0      0        2 
   1     chr1_386835     ZBoe    C    T        0      0        2 
   1     chr1_386835     ZGre    C    T        0      0        2 
   1     chr1_386835     ZHar    C    T        0      0        2 
   1     chr1_386835   Sample    C    T        0      0        2 
   1     chr1_395357     AAsi    C    A        0      0        2 
   1     chr1_395357     AKia    C    A        0      0        2 
   1     chr1_395357     AOna    C    A      0.5      1        2 
   1     chr1_395357     ASom    C    A        0      0        2 
   1     chr1_395357     HCab    C    A        0      0        2 
   1     chr1_395357     HPrz    C    A        0      0        2 
   1     chr1_395357     ZBoe    C    A        0      0        2 
   1     chr1_395357     ZGre    C    A        0      0        2 
   1     chr1_395357     ZHar    C    A        0      0        2 
   1     chr1_395357   Sample    C    A        0      0        2 
   1     chr1_405895     AAsi    T    C        0      0        2 
   1     chr1_405895     AKia    T    C        0      0        2 
   1     chr1_405895     AOna    T    C      0.5      1        2 
   1     chr1_405895     ASom    T    C        0      0        2 
   1     chr1_405895     HCab    T    C        0      0        2 
   1     chr1_405895     HPrz    T    C        0      0        2 
   1     chr1_405895     ZBoe    T    C        0      0        2 
   1     chr1_405895     ZGre    T    C        0      0        2 
   1     chr1_405895     ZHar    T    C        0      0        2 
   1     chr1_405895   Sample    T    C        0      0        2 
   1     chr1_415847     AAsi    A    C        0      0        2 
   1     chr1_415847     AKia    A    C        0      0        2 
   1     chr1_415847     AOna    A    C        0      0        2 
   1     chr1_415847     ASom    A    C        0      0        2 
   1     chr1_415847     HCab    A    C        1      2        2 
   1     chr1_415847     HPrz    A    C        1      2        2 
   1     chr1_415847     ZBoe    A    C        0      0        2 
   1     chr1_415847     ZGre    A    C        0      0        2 
   1     chr1_415847     ZHar    A    C        0      0        2 
   1     chr1_415847   Sample    A    C        0      0        2 
   1     chr1_420972     AAsi    C    T        0      0        2 
   1     chr1_420972     AKia    C    T        0      0        2 
   1     chr1_420972     AOna    C    T        0      0        2 
   1     chr1_420972     ASom    C    T        0      0        2 
   1     chr1_420972     HCab    C    T        1      2        2 
   1     chr1_420972     HPrz    C    T        1      2        2 
   1     chr1_420972     ZBoe    C    T        0      0        2 
   1     chr1_420972     ZGre    C    T        0      0        2 
   1     chr1_420972     ZHar    C    T        0      0        2 
   1     chr1_420972   Sample    C    T        0      0        2 
   1     chr1_424969     AAsi    A    G        0      0        2 
   1     chr1_424969     AKia    A    G        0      0        2 
   1     chr1_424969     AOna    A    G        0      0        2 
   1     chr1_424969     ASom    A    G        0      0        2 
   1     chr1_424969     HCab    A    G        0      0        2 
   1     chr1_424969     HPrz    A    G        0      0        2 
   1     chr1_424969     ZBoe    A    G        0      0        2 
   1     chr1_424969     ZGre    A    G        0      0        2 
   1     chr1_424969     ZHar    A    G        1      2        2 
   1     chr1_424969   Sample    A    G        0      0        2 
   1     chr1_425915     AAsi    T    A        0      0        2 
   1     chr1_425915     AKia    T    A        0      0        2 
   1     chr1_425915     AOna    T    A      0.5      1        2 
   1     chr1_425915     ASom    T    A        0      0        2 
   1     chr1_425915     HCab    T    A        0      0        2 
   1     chr1_425915     HPrz    T    A        0      0        2 
   1     chr1_425915     ZBoe    T    A        0      0        2 
   1     chr1_425915     ZGre    T    A        0      0        2 
   1     chr1_425915     ZHar    T    A        0      0        2 
   1     chr1_425915   Sample    T    A        0      0        2 
   1     chr1_436174     AAsi    C    T        0      0        2 
   1     chr1_436174     AKia    C    T        0      0        2 
   1     chr1_436174     AOna    C    T        0      0        2 
   1     chr1_436174     ASom    C    T        0      0        2 
   1     chr1_436174     HCab    C    T        0      0        2 
   1     chr1_436174     HPrz    C    T        0      0        2 
   1     chr1_436174     ZBoe    C    T        1      2        2 
   1     chr1_436174     ZGre    C    T        0      0        2 
   1     chr1_436174     ZHar    C    T        0      0        2 
   1     chr1_436174   Sample    C    T        0      0        2 
   1     chr1_437290     AAsi    G    A        0      0        2 
   1     chr1_437290     AKia    G    A        0      0        2 
   1     chr1_437290     AOna    G    A        0      0        2 
   1     chr1_437290     ASom    G    A        0      0        2 
   1     chr1_437290     HCab    G    A        1      2        2 
   1     chr1_437290     HPrz    G    A        1      2        2 
   1     chr1_437290     ZBoe    G    A        0      0        2 
   1     chr1_437290     ZGre    G    A        0      0        2 
   1     chr1_437290     ZHar    G    A        0      0        2 
   1     chr1_437290   Sample    G    A        0      0        2 
   1     chr1_451827     AAsi    T    C        0      0        2 
   1     chr1_451827     AKia    T    C        1      2        2 
   1     chr1_451827     AOna    T    C        1      2        2 
   1     chr1_451827     ASom    T    C        0      0        2 
   1     chr1_451827     HCab    T    C        0      0        2 
   1     chr1_451827     HPrz    T    C        0      0        2 
   1     chr1_451827     ZBoe    T    C        0      0        2 
   1     chr1_451827     ZGre    T    C        0      0        2 
   1     chr1_451827     ZHar    T    C        0      0        2 
   1     chr1_451827   Sample    T    C        0      0        2 
   1     chr1_457611     AAsi    C    G        0      0        2 
   1     chr1_457611     AKia    C    G        0      0        2 
   1     chr1_457611     AOna    C    G        0      0        2 
   1     chr1_457611     ASom    C    G        0      0        2 
   1     chr1_457611     HCab    C    G        0      0        2 
   1     chr1_457611     HPrz    C    G        0      0        2 
   1     chr1_457611     ZBoe    C    G        0      0        2 
   1     chr1_457611     ZGre    C    G      0.5      1        2 
   1     chr1_457611     ZHar    C    G        0      0        2 
   1     chr1_457611   Sample    C    G        0      0        2 
   1     chr1_471727     AAsi    A    G        0      0        2 
   1     chr1_471727     AKia    A    G        0      0        2 
   1     chr1_471727     AOna    A    G        0      0        2 
   1     chr1_471727     ASom    A    G        0      0        2 
   1     chr1_471727     HCab    A    G        0      0        2 
   1     chr1_471727     HPrz    A    G        0      0        2 
   1     chr1_471727     ZBoe    A    G        0      0        2 
   1     chr1_471727     ZGre    A    G        1      2        2 
   1     chr1_471727     ZHar    A    G        0      0        2 
   1     chr1_471727   Sample    A    G        0      0        2 
   1     chr1_474344     AAsi    G    A        0      0        2 
   1     chr1_474344     AKia    G    A        0      0        2 
   1     chr1_474344     AOna    G    A        0      0        2 
   1     chr1_474344     ASom    G    A        0      0        2 
   1     chr1_474344     HCab    G    A        0      0        2 
   1     chr1_474344     HPrz    G    A      0.5      1        2 
   1     chr1_474344     ZBoe    G    A        0      0        2 
   1     chr1_474344     ZGre    G    A        0      0        2 
   1     chr1_474344     ZHar    G    A        0      0        2 
   1     chr1_474344   Sample    G    A        0      0        2 
   1     chr1_488595     AAsi    C    T        0      0        2 
   1     chr1_488595     AKia    C    T        0      0        2 
   1     chr1_488595     AOna    C    T        0      0        2 
   1     chr1_488595     ASom    C    T        0      0        2 
   1     chr1_488595     HCab    C    T        1      2        2 
   1     chr1_488595     HPrz    C    T        1      2        2 
   1     chr1_488595     ZBoe    C    T        0      0        2 
   1     chr1_488595     ZGre    C    T        0      0        2 
   1     chr1_488595     ZHar    C    T        0      0        2 
   1     chr1_488595   Sample    C    T        0      0        2 
   1     chr1_489475     AAsi    T    C        0      0        2 
   1     chr1_489475     AKia    T    C        0      0        2 
   1     chr1_489475     AOna    T    C        0      0        2 
   1     chr1_489475     ASom    T    C        0      0        2 
   1     chr1_489475     HCab    T    C        0      0        2 
   1     chr1_489475     HPrz    T    C        0      0        2 
   1     chr1_489475     ZBoe    T    C        0      0        2 
   1     chr1_489475     ZGre    T    C        0      0        2 
   1     chr1_489475     ZHar    T    C        1      2        2 
   1     chr1_489475   Sample    T    C        0      0        2 
   1     chr1_491046     AAsi    T    G        0      0        2 
   1     chr1_491046     AKia    T    G        0      0        2 
   1     chr1_491046     AOna    T    G        0      0        2 
   1     chr1_491046     ASom    T    G        0      0        2 
   1     chr1_491046     HCab    T    G        1      2        2 
   1     chr1_491046     HPrz    T    G        0      0        2 
   1     chr1_491046     ZBoe    T    G        0      0        2 
   1     chr1_491046     ZGre    T    G        0      0        2 
   1     chr1_491046     ZHar    T    G        0      0        2 
   1     chr1_491046   Sample    T    G        0      0        2 
   1     chr1_491454     AAsi    T    C        0      0        2 
   1     chr1_491454     AKia    T    C        0      0        2 
   1     chr1_491454     AOna    T    C        0      0        2 
   1     chr1_491454     ASom    T    C        0      0        2 
   1     chr1_491454     HCab    T    C        1      2        2 
   1     chr1_491454     HPrz    T    C        1      2        2 
   1     chr1_491454     ZBoe    T    C        0      0        2 
   1     chr1_491454     ZGre    T    C        0      0        2 
   1     chr1_491454     ZHar    T    C        0      0        2 
   1     chr1_491454   Sample    T    C        0      0        2 
   1     chr1_500116     AAsi    T    G        0      0        2 
   1     chr1_500116     AKia    T    G        0      0        2 
   1     chr1_500116     AOna    T    G        0      0        2 
   1     chr1_500116     ASom    T    G        0      0        2 
   1     chr1_500116     HCab    T    G        1      2        2 
   1     chr1_500116     HPrz    T    G        1      2        2 
   1     chr1_500116     ZBoe    T    G        0      0        2 
   1     chr1_500116     ZGre    T    G        0      0        2 
   1     chr1_500116     ZHar    T    G        0      0        2 
   1     chr1_500116   Sample    T    G        0      0        2 
   1     chr1_501087     AAsi    T    C        0      0        2 
   1     chr1_501087     AKia    T    C        0      0        2 
   1     chr1_501087     AOna    T    C        0      0        2 
   1     chr1_501087     ASom    T    C        0      0        2 
   1     chr1_501087     HCab    T    C        0      0        2 
   1     chr1_501087     HPrz    T    C        0      0        2 
   1     chr1_501087     ZBoe    T    C        0      0        2 
   1     chr1_501087     ZGre    T    C      0.5      1        2 
   1     chr1_501087     ZHar    T    C        0      0        2 
   1     chr1_501087   Sample    T    C        0      0        2 
   1     chr1_505935     AAsi    T    G        0      0        2 
   1     chr1_505935     AKia    T    G        0      0        2 
   1     chr1_505935     AOna    T    G        0      0        2 
   1     chr1_505935     ASom    T    G        0      0        2 
   1     chr1_505935     HCab    T    G        0      0        2 
   1     chr1_505935     HPrz    T    G        0      0        2 
   1     chr1_505935     ZBoe    T    G        0      0        2 
   1     chr1_505935     ZGre    T    G      0.5      1        2 
   1     chr1_505935     ZHar    T    G        0      0        2 
   1     chr1_505935   Sample    T    G        0      0        2 
   1     chr1_508955     AAsi    A    G        0      0        2 
   1     chr1_508955     AKia    A    G        0      0        2 
   1     chr1_508955     AOna    A    G        0      0        2 
   1     chr1_508955     ASom    A    G        0      0        2 
   1     chr1_508955     HCab    A    G        0      0        2 
   1     chr1_508955     HPrz    A    G        0      0        2 
   1     chr1_508955     ZBoe    A    G        0      0        2 
   1     chr1_508955     ZGre    A    G        0      0        2 
   1     chr1_508955     ZHar    A    G        1      2        2 
   1     chr1_508955   Sample    A    G        0      0        2 
   1     chr1_510813     AAsi    G    A        0      0        2 
   1     chr1_510813     AKia    G    A        1      2        2 
   1     chr1_510813     AOna    G    A        0      0        2 
   1     chr1_510813     ASom    G    A        0      0        2 
   1     chr1_510813     HCab    G    A        0      0        2 
   1     chr1_510813     HPrz    G    A        0      0        2 
   1     chr1_510813     ZBoe    G    A        0      0        2 
   1     chr1_510813     ZGre    G    A        0      0        2 
   1     chr1_510813     ZHar    G    A        0      0        2 
   1     chr1_510813   Sample    G    A        0      0        2 
   1     chr1_512728     AAsi    T    C        0      0        2 
   1     chr1_512728     AKia    T    C        0      0        2 
   1     chr1_512728     AOna    T    C        0      0        2 
   1     chr1_512728     ASom    T    C        1      2        2 
   1     chr1_512728     HCab    T    C        0      0        2 
   1     chr1_512728     HPrz    T    C        0      0        2 
   1     chr1_512728     ZBoe    T    C        0      0        2 
   1     chr1_512728     ZGre    T    C        0      0        2 
   1     chr1_512728     ZHar    T    C        0      0        2 
   1     chr1_512728   Sample    T    C        0      0        2 
   1     chr1_516155     AAsi    A    G        1      2        2 
   1     chr1_516155     AKia    A    G        0      0        2 
   1     chr1_516155     AOna    A    G        0      0        2 
   1     chr1_516155     ASom    A    G        1      2        2 
   1     chr1_516155     HCab    A    G        0      0        2 
   1     chr1_516155     HPrz    A    G        0      0        2 
   1     chr1_516155     ZBoe    A    G        0      0        2 
   1     chr1_516155     ZGre    A    G        0      0        2 
   1     chr1_516155     ZHar    A    G        0      0        2 
   1     chr1_516155   Sample    A    G        1      2        2 
   1     chr1_523169     AAsi    A    G        0      0        2 
   1     chr1_523169     AKia    A    G        0      0        2 
   1     chr1_523169     AOna    A    G        0      0        2 
   1     chr1_523169     ASom    A    G        0      0        2 
   1     chr1_523169     HCab    A    G        1      2        2 
   1     chr1_523169     HPrz    A    G        1      2        2 
   1     chr1_523169     ZBoe    A    G        0      0        2 
   1     chr1_523169     ZGre    A    G        0      0        2 
   1     chr1_523169     ZHar    A    G        0      0        2 
   1     chr1_523169   Sample    A    G        0      0        2 
   1     chr1_529397     AAsi    C    G        0      0        2 
   1     chr1_529397     AKia    C    G        0      0        2 
   1     chr1_529397     AOna    C    G        0      0        2 
   1     chr1_529397     ASom    C    G        0      0        2 
   1     chr1_529397     HCab    C    G        0      0        2 
   1     chr1_529397     HPrz    C    G        0      0        2 
   1     chr1_529397     ZBoe    C    G        1      2        2 
   1     chr1_529397     ZGre    C    G        1      2        2 
   1     chr1_529397     ZHar    C    G        0      0        2 
   1     chr1_529397   Sample    C    G        0      0        2 
   1     chr1_530876     AAsi    T    C        0      0        2 
   1     chr1_530876     AKia    T    C        0      0        2 
   1     chr1_530876     AOna    T    C        0      0        2 
   1     chr1_530876     ASom    T    C        0      0        2 
   1     chr1_530876     HCab    T    C        1      2        2 
   1     chr1_530876     HPrz    T    C        0      0        2 
   1     chr1_530876     ZBoe    T    C        0      0        2 
   1     chr1_530876     ZGre    T    C        0      0        2 
   1     chr1_530876     ZHar    T    C        0      0        2 
   1     chr1_530876   Sample    T    C        0      0        2 
   1     chr1_531380     AAsi    A    G        0      0        2 
   1     chr1_531380     AKia    A    G        1      2        2 
   1     chr1_531380     AOna    A    G        1      2        2 
   1     chr1_531380     ASom    A    G        0      0        2 
   1     chr1_531380     HCab    A    G        0      0        2 
   1     chr1_531380     HPrz    A    G        0      0        2 
   1     chr1_531380     ZBoe    A    G        0      0        2 
   1     chr1_531380     ZGre    A    G        0      0        2 
   1     chr1_531380     ZHar    A    G        0      0        2 
   1     chr1_531380   Sample    A    G        0      0        2 
   1     chr1_537780     AAsi    G    A        0      0        2 
   1     chr1_537780     AKia    G    A        0      0        2 
   1     chr1_537780     AOna    G    A        0      0        2 
   1     chr1_537780     ASom    G    A        0      0        2 
   1     chr1_537780     HCab    G    A        0      0        2 
   1     chr1_537780     HPrz    G    A        0      0        2 
   1     chr1_537780     ZBoe    G    A        0      0        2 
   1     chr1_537780     ZGre    G    A        0      0        2 
   1     chr1_537780     ZHar    G    A        1      2        2 
   1     chr1_537780   Sample    G    A        0      0        2 
   1     chr1_539234     AAsi    T    C        0      0        2 
   1     chr1_539234     AKia    T    C        0      0        2 
   1     chr1_539234     AOna    T    C        0      0        2 
   1     chr1_539234     ASom    T    C        0      0        2 
   1     chr1_539234     HCab    T    C        0      0        2 
   1     chr1_539234     HPrz    T    C        0      0        2 
   1     chr1_539234     ZBoe    T    C      0.5      1        2 
   1     chr1_539234     ZGre    T    C        0      0        2 
   1     chr1_539234     ZHar    T    C        0      0        2 
   1     chr1_539234   Sample    T    C        0      0        2 
   1     chr1_540495     AAsi    A    G        0      0        2 
   1     chr1_540495     AKia    A    G        0      0        2 
   1     chr1_540495     AOna    A    G        0      0        2 
   1     chr1_540495     ASom    A    G        0      0        2 
   1     chr1_540495     HCab    A    G        1      2        2 
   1     chr1_540495     HPrz    A    G        1      2        2 
   1     chr1_540495     ZBoe    A    G        0      0        2 
   1     chr1_540495     ZGre    A    G        0      0        2 
   1     chr1_540495     ZHar    A    G        0      0        2 
   1     chr1_540495   Sample    A    G        0      0        2 
   1     chr1_550761     AAsi    C    A        0      0        2 
   1     chr1_550761     AKia    C    A        0      0        2 
   1     chr1_550761     AOna    C    A      0.5      1        2 
   1     chr1_550761     ASom    C    A        0      0        2 
   1     chr1_550761     HCab    C    A        0      0        2 
   1     chr1_550761     HPrz    C    A        0      0        2 
   1     chr1_550761     ZBoe    C    A        0      0        2 
   1     chr1_550761     ZGre    C    A        0      0        2 
   1     chr1_550761     ZHar    C    A        0      0        2 
   1     chr1_550761   Sample    C    A        0      0        2 
   1     chr1_596428     AAsi    T    G        0      0        2 
   1     chr1_596428     AKia    T    G        0      0        2 
   1     chr1_596428     AOna    T    G        0      0        2 
   1     chr1_596428     ASom    T    G        0      0        2 
   1     chr1_596428     HCab    T    G        1      2        2 
   1     chr1_596428     HPrz    T    G        0      0        2 
   1     chr1_596428     ZBoe    T    G        0      0        2 
   1     chr1_596428     ZGre    T    G        0      0        2 
   1     chr1_596428     ZHar    T    G        0      0        2 
   1     chr1_596428   Sample    T    G        0      0        2 
   1     chr1_601977     AAsi    T    C        0      0        2 
   1     chr1_601977     AKia    T    C        0      0        2 
   1     chr1_601977     AOna    T    C        1      2        2 
   1     chr1_601977     ASom    T    C        0      0        2 
   1     chr1_601977     HCab    T    C        0      0        2 
   1     chr1_601977     HPrz    T    C        0      0        2 
   1     chr1_601977     ZBoe    T    C        0      0        2 
   1     chr1_601977     ZGre    T    C        0      0        2 
   1     chr1_601977     ZHar    T    C        0      0        2 
   1     chr1_601977   Sample    T    C        0      0        2 
   1     chr1_605433     AAsi    A    G        0      0        2 
   1     chr1_605433     AKia    A    G        0      0        2 
   1     chr1_605433     AOna    A    G        0      0        2 
   1     chr1_605433     ASom    A    G        0      0        2 
   1     chr1_605433     HCab    A    G        1      2        2 
   1     chr1_605433     HPrz    A    G        1      2        2 
   1     chr1_605433     ZBoe    A    G        0      0        2 
   1     chr1_605433     ZGre    A    G        0      0        2 
   1     chr1_605433     ZHar    A    G        0      0        2 
   1     chr1_605433   Sample    A    G        0      0        2 
   1     chr1_605604     AAsi    G    A        1      2        2 
   1     chr1_605604     AKia    G    A        0      0        2 
   1     chr1_605604     AOna    G    A        0      0        2 
   1     chr1_605604     ASom    G    A        1      2        2 
   1     chr1_605604     HCab    G    A        0      0        2 
   1     chr1_605604     HPrz    G    A        0      0        2 
   1     chr1_605604     ZBoe    G    A        0      0        2 
   1     chr1_605604     ZGre    G    A        0      0        2 
   1     chr1_605604     ZHar    G    A        0      0        2 
   1     chr1_605604   Sample    G    A        1      2        2 
   1     chr1_611477     AAsi    A    G        0      0        2 
   1     chr1_611477     AKia    A    G        0      0        2 
   1     chr1_611477     AOna    A    G        0      0        2 
   1     chr1_611477     ASom    A    G        0      0        2 
   1     chr1_611477     HCab    A    G        0      0        2 
   1     chr1_611477     HPrz    A    G        0      0        2 
   1     chr1_611477     ZBoe    A    G        0      0        2 
   1     chr1_611477     ZGre    A    G        0      0        2 
   1     chr1_611477     ZHar    A    G        1      2        2 
   1     chr1_611477   Sample    A    G        0      0        2 
   1     chr1_622899     AAsi    A    C        1      2        2 
   1     chr1_622899     AKia    A    C        0      0        2 
   1     chr1_622899     AOna    A    C        0      0        2 
   1     chr1_622899     ASom    A    C        1      2        2 
   1     chr1_622899     HCab    A    C        0      0        2 
   1     chr1_622899     HPrz    A    C        0      0        2 
   1     chr1_622899     ZBoe    A    C        0      0        2 
   1     chr1_622899     ZGre    A    C        0      0        2 
   1     chr1_622899     ZHar    A    C        0      0        2 
   1     chr1_622899   Sample    A    C        1      2        2 
   1     chr1_623270     AAsi    T    G        0      0        2 
   1     chr1_623270     AKia    T    G        0      0        2 
   1     chr1_623270     AOna    T    G        0      0        2 
   1     chr1_623270     ASom    T    G        0      0        2 
   1     chr1_623270     HCab    T    G        0      0        2 
   1     chr1_623270     HPrz    T    G        0      0        2 
   1     chr1_623270     ZBoe    T    G      0.5      1        2 
   1     chr1_623270     ZGre    T    G        0      0        2 
   1     chr1_623270     ZHar    T    G        0      0        2 
   1     chr1_623270   Sample    T    G        0      0        2 
   1     chr1_643065     AAsi    G    T      0.5      1        2 
   1     chr1_643065     AKia    G    T        0      0        2 
   1     chr1_643065     AOna    G    T        0      0        2 
   1     chr1_643065     ASom    G    T        0      0        2 
   1     chr1_643065     HCab    G    T        0      0        2 
   1     chr1_643065     HPrz    G    T        0      0        2 
   1     chr1_643065     ZBoe    G    T        0      0        2 
   1     chr1_643065     ZGre    G    T        0      0        2 
   1     chr1_643065     ZHar    G    T        0      0        2 
   1     chr1_643065   Sample    G    T        0      0        2 
   1     chr1_645451     AAsi    T    C        0      0        2 
   1     chr1_645451     AKia    T    C        0      0        2 
   1     chr1_645451     AOna    T    C        0      0        2 
   1     chr1_645451     ASom    T    C        0      0        2 
   1     chr1_645451     HCab    T    C        0      0        2 
   1     chr1_645451     HPrz    T    C        0      0        2 
   1     chr1_645451     ZBoe    T    C        0      0        2 
   1     chr1_645451     ZGre    T    C        1      2        2 
   1     chr1_645451     ZHar    T    C        0      0        2 
   1     chr1_645451   Sample    T    C        0      0        2 
   1     chr1_656337     AAsi    A    G        0      0        2 
   1     chr1_656337     AKia    A    G        1      2        2 
   1     chr1_656337     AOna    A    G        0      0        2 
   1     chr1_656337     ASom    A    G        0      0        2 
   1     chr1_656337     HCab    A    G        0      0        2 
   1     chr1_656337     HPrz    A    G        0      0        2 
   1     chr1_656337     ZBoe    A    G        0      0        2 
   1     chr1_656337     ZGre    A    G        0      0        2 
   1     chr1_656337     ZHar    A    G        0      0        2 
   1     chr1_656337   Sample    A    G        0      0        2 
   1     chr1_656544     AAsi    T    C        1      2        2 
   1     chr1_656544     AKia    T    C        0      0        2 
   1     chr1_656544     AOna    T    C        0      0        2 
   1     chr1_656544     ASom    T    C        0      0        2 
   1     chr1_656544     HCab    T    C        0      0        2 
   1     chr1_656544     HPrz    T    C        0      0        2 
   1     chr1_656544     ZBoe    T    C      0.5      1        2 
   1     chr1_656544     ZGre    T    C        0      0        2 
   1     chr1_656544     ZHar    T    C        0      0        2 
   1     chr1_656544   Sample    T    C        1      2        2 
   1     chr1_664528     AAsi    A    G        1      2        2 
   1     chr1_664528     AKia    A    G        0      0        2 
   1     chr1_664528     AOna    A    G        0      0        2 
   1     chr1_664528     ASom    A    G        1      2        2 
   1     chr1_664528     HCab    A    G        0      0        2 
   1     chr1_664528     HPrz    A    G        0      0        2 
   1     chr1_664528     ZBoe    A    G        0      0        2 
   1     chr1_664528     ZGre    A    G        0      0        2 
   1     chr1_664528     ZHar    A    G        0      0        2 
   1     chr1_664528   Sample    A    G        1      2        2 
   1     chr1_666655     AAsi    C    T        0      0        2 
   1     chr1_666655     AKia    C    T        0      0        2 
   1     chr1_666655     AOna    C    T        0      0        2 
   1     chr1_666655     ASom    C    T        0      0        2 
   1     chr1_666655     HCab    C    T        1      2        2 
   1     chr1_666655     HPrz    C    T        1      2        2 
   1     chr1_666655     ZBoe    C    T        0      0        2 
   1     chr1_666655     ZGre    C    T        0      0        2 
   1     chr1_666655     ZHar    C    T        0      0        2 
   1     chr1_666655   Sample    C    T        0      0        2 
   1     chr1_683049     AAsi    T    A        0      0        2 
   1     chr1_683049     AKia    T    A        0      0        2 
   1     chr1_683049     AOna    T    A        0      0        2 
   1     chr1_683049     ASom    T    A        0      0        2 
   1     chr1_683049     HCab    T    A        0      0        2 
   1     chr1_683049     HPrz    T    A        0      0        2 
   1     chr1_683049     ZBoe    T    A      0.5      1        2 
   1     chr1_683049     ZGre    T    A        0      0        2 
   1     chr1_683049     ZHar    T    A        0      0        2 
   1     chr1_683049   Sample    T    A        0      0        2 
   1     chr1_699682     AAsi    A    G        1      2        2 
   1     chr1_699682     AKia    A    G        1      2        2 
   1     chr1_699682     AOna    A    G        0      0        2 
   1     chr1_699682     ASom    A    G        1      2        2 
   1     chr1_699682     HCab    A    G        0      0        2 
   1     chr1_699682     HPrz    A    G        0      0        2 
   1     chr1_699682     ZBoe    A    G        0      0        2 
   1     chr1_699682     ZGre    A    G        0      0        2 
   1     chr1_699682     ZHar    A    G        0      0        2 
   1     chr1_699682   Sample    A    G        1      2        2 
   1     chr1_700253     AAsi    A    G        0      0        2 
   1     chr1_700253     AKia    A    G        0      0        2 
   1     chr1_700253     AOna    A    G        0      0        2 
   1     chr1_700253     ASom    A    G        0      0        2 
   1     chr1_700253     HCab    A    G        0      0        2 
   1     chr1_700253     HPrz    A    G        0      0        2 
   1     chr1_700253     ZBoe    A    G      0.5      1        2 
   1     chr1_700253     ZGre    A    G        0      0        2 
   1     chr1_700253     ZHar    A    G        0      0        2 
   1     chr1_700253   Sample    A    G        0      0        2 
   1     chr1_704628     AAsi    G    A        0      0        2 
   1     chr1_704628     AKia    G    A        0      0        2 
   1     chr1_704628     AOna    G    A        1      2        2 
   1     chr1_704628     ASom    G    A        0      0        2 
   1     chr1_704628     HCab    G    A        0      0        2 
   1     chr1_704628     HPrz    G    A        0      0        2 
   1     chr1_704628     ZBoe    G    A        0      0        2 
   1     chr1_704628     ZGre    G    A        0      0        2 
   1     chr1_704628     ZHar    G    A        0      0        2 
   1     chr1_704628   Sample    G    A        0      0        2 
   1     chr1_710057     AAsi    A    C        0      0        2 
   1     chr1_710057     AKia    A    C        0      0        2 
   1     chr1_710057     AOna    A    C        0      0        2 
   1     chr1_710057     ASom    A    C        0      0        2 
   1     chr1_710057     HCab    A    C        0      0        2 
   1     chr1_710057     HPrz    A    C        0      0        2 
   1     chr1_710057     ZBoe    A    C        0      0        2 
   1     chr1_710057     ZGre    A    C        1      2        2 
   1     chr1_710057     ZHar    A    C        0      0        2 
   1     chr1_710057   Sample    A    C        0      0        2 
   1     chr1_726033     AAsi    A    G        0      0        2 
   1     chr1_726033     AKia    A    G        0      0        2 
   1     chr1_726033     AOna    A    G        0      0        2 
   1     chr1_726033     ASom    A    G        0      0        2 
   1     chr1_726033     HCab    A    G        1      2        2 
   1     chr1_726033     HPrz    A    G        0      0        2 
   1     chr1_726033     ZBoe    A    G        0      0        2 
   1     chr1_726033     ZGre    A    G        0      0        2 
   1     chr1_726033     ZHar    A    G        0      0        2 
   1     chr1_726033   Sample    A    G        0      0        2 
   1     chr1_726677     AAsi    T    C        0      0        2 
   1     chr1_726677     AKia    T    C      0.5      1        2 
   1     chr1_726677     AOna    T    C        0      0        2 
   1     chr1_726677     ASom    T    C        0      0        2 
   1     chr1_726677     HCab    T    C        0      0        2 
   1     chr1_726677     HPrz    T    C        0      0        2 
   1     chr1_726677     ZBoe    T    C        0      0        2 
   1     chr1_726677     ZGre    T    C        0      0        2 
   1     chr1_726677     ZHar    T    C        0      0        2 
   1     chr1_726677   Sample    T    C        0      0        2 
   1     chr1_727062     AAsi    A    G        0      0        2 
   1     chr1_727062     AKia    A    G      0.5      1        2 
   1     chr1_727062     AOna    A    G        0      0        2 
   1     chr1_727062     ASom    A    G        0      0        2 
   1     chr1_727062     HCab    A    G        0      0        2 
   1     chr1_727062     HPrz    A    G        0      0        2 
   1     chr1_727062     ZBoe    A    G        0      0        2 
   1     chr1_727062     ZGre    A    G      0.5      1        2 
   1     chr1_727062     ZHar    A    G        0      0        2 
   1     chr1_727062   Sample    A    G        0      0        2 
   1     chr1_728618     AAsi    T    C        1      2        2 
   1     chr1_728618     AKia    T    C        1      2        2 
   1     chr1_728618     AOna    T    C        1      2        2 
   1     chr1_728618     ASom    T    C        1      2        2 
   1     chr1_728618     HCab    T    C        0      0        2 
   1     chr1_728618     HPrz    T    C        0      0        2 
   1     chr1_728618     ZBoe    T    C        0      0        2 
   1     chr1_728618     ZGre    T    C        0      0        2 
   1     chr1_728618     ZHar    T    C        0      0        2 
   1     chr1_728618   Sample    T    C        1      2        2 
   1     chr1_733157     AAsi    A    G        0      0        2 
   1     chr1_733157     AKia    A    G        0      0        2 
   1     chr1_733157     AOna    A    G        0      0        2 
   1     chr1_733157     ASom    A    G        0      0        2 
   1     chr1_733157     HCab    A    G        1      2        2 
   1     chr1_733157     HPrz    A    G        1      2        2 
   1     chr1_733157     ZBoe    A    G        0      0        2 
   1     chr1_733157     ZGre    A    G        0      0        2 
   1     chr1_733157     ZHar    A    G        0      0        2 
   1     chr1_733157   Sample    A    G        0      0        2 
   1     chr1_734976     AAsi    T    A        0      0        2 
   1     chr1_734976     AKia    T    A        0      0        2 
   1     chr1_734976     AOna    T    A        0      0        2 
   1     chr1_734976     ASom    T    A        0      0        2 
   1     chr1_734976     HCab    T    A        0      0        2 
   1     chr1_734976     HPrz    T    A        0      0        2 
   1     chr1_734976     ZBoe    T    A        0      0        2 
   1     chr1_734976     ZGre    T    A        0      0        2 
   1     chr1_734976     ZHar    T    A      0.5      1        2 
   1     chr1_734976   Sample    T    A        0      0        2 
   1     chr1_752838     AAsi    T    C        0      0        2 
   1     chr1_752838     AKia    T    C        0      0        2 
   1     chr1_752838     AOna    T    C        0      0        2 
   1     chr1_752838     ASom    T    C        0      0        2 
   1     chr1_752838     HCab    T    C        0      0        2 
   1     chr1_752838     HPrz    T    C        0      0        2 
   1     chr1_752838     ZBoe    T    C        0      0        2 
   1     chr1_752838     ZGre    T    C        0      0        2 
   1     chr1_752838     ZHar    T    C        1      2        2 
   1     chr1_752838   Sample    T    C        0      0        2 
   1     chr1_757938     AAsi    T    C        0      0        2 
   1     chr1_757938     AKia    T    C        0      0        2 
   1     chr1_757938     AOna    T    C        0      0        2 
   1     chr1_757938     ASom    T    C        0      0        2 
   1     chr1_757938     HCab    T    C        0      0        2 
   1     chr1_757938     HPrz    T    C        0      0        2 
   1     chr1_757938     ZBoe    T    C        0      0        2 
   1     chr1_757938     ZGre    T    C        0      0        2 
   1     chr1_757938     ZHar    T    C      0.5      1        2 
   1     chr1_757938   Sample    T    C        0      0        2 
   1     chr1_758148     AAsi    C    A        0      0        2 
   1     chr1_758148     AKia    C    A        0      0        2 
   1     chr1_758148     AOna    C    A        0      0        2 
   1     chr1_758148     ASom    C    A        0      0        2 
   1     chr1_758148     HCab    C    A        1      2        2 
   1     chr1_758148     HPrz    C    A        1      2        2 
   1     chr1_758148     ZBoe    C    A        0      0        2 
   1     chr1_758148     ZGre    C    A        0      0        2 
   1     chr1_758148     ZHar    C    A        0      0        2 
   1     chr1_758148   Sample    C    A        0      0        2 
   1     chr1_764975     AAsi    T    C        0      0        2 
   1     chr1_764975     AKia    T    C        1      2        2 
   1     chr1_764975     AOna    T    C        1      2        2 
   1     chr1_764975     ASom    T    C        0      0        2 
   1     chr1_764975     HCab    T    C        0      0        2 
   1     chr1_764975     HPrz    T    C        0      0        2 
   1     chr1_764975     ZBoe    T    C        0      0        2 
   1     chr1_764975     ZGre    T    C        0      0        2 
   1     chr1_764975     ZHar    T    C        0      0        2 
   1     chr1_764975   Sample    T    C        0      0        2 
   1     chr1_769373     AAsi    A    G        0      0        2 
   1     chr1_769373     AKia    A    G        0      0        2 
   1     chr1_769373     AOna    A    G        0      0        2 
   1     chr1_769373     ASom    A    G        0      0        2 
   1     chr1_769373     HCab    A    G        0      0        2 
   1     chr1_769373     HPrz    A    G        0      0        2 
   1     chr1_769373     ZBoe    A    G        0      0        2 
   1     chr1_769373     ZGre    A    G        0      0        2 
   1     chr1_769373     ZHar    A    G        1      2        2 
   1     chr1_769373   Sample    A    G        0      0        2 
   1     chr1_772691     AAsi    G    C        0      0        2 
   1     chr1_772691     AKia    G    C        0      0        2 
   1     chr1_772691     AOna    G    C        1      2        2 
   1     chr1_772691     ASom    G    C        0      0        2 
   1     chr1_772691     HCab    G    C        0      0        2 
   1     chr1_772691     HPrz    G    C        0      0        2 
   1     chr1_772691     ZBoe    G    C        0      0        2 
   1     chr1_772691     ZGre    G    C        0      0        2 
   1     chr1_772691     ZHar    G    C        0      0        2 
   1     chr1_772691   Sample    G    C        0      0        2 
   1     chr1_774510     AAsi    G    C        0      0        2 
   1     chr1_774510     AKia    G    C        1      2        2 
   1     chr1_774510     AOna    G    C        0      0        2 
   1     chr1_774510     ASom    G    C        0      0        2 
   1     chr1_774510     HCab    G    C        0      0        2 
   1     chr1_774510     HPrz    G    C        0      0        2 
   1     chr1_774510     ZBoe    G    C        0      0        2 
   1     chr1_774510     ZGre    G    C        0      0        2 
   1     chr1_774510     ZHar    G    C        0      0        2 
   1     chr1_774510   Sample    G    C        0      0        2 
   1     chr1_777981     AAsi    A    C        0      0        2 
   1     chr1_777981     AKia    A    C      0.5      1        2 
   1     chr1_777981     AOna    A    C        0      0        2 
   1     chr1_777981     ASom    A    C        0      0        2 
   1     chr1_777981     HCab    A    C        0      0        2 
   1     chr1_777981     HPrz    A    C        0      0        2 
   1     chr1_777981     ZBoe    A    C        0      0        2 
   1     chr1_777981     ZGre    A    C        0      0        2 
   1     chr1_777981     ZHar    A    C        0      0        2 
   1     chr1_777981   Sample    A    C        0      0        2 
   1     chr1_781058     AAsi    C    T        0      0        2 
   1     chr1_781058     AKia    C    T        0      0        2 
   1     chr1_781058     AOna    C    T        0      0        2 
   1     chr1_781058     ASom    C    T        0      0        2 
   1     chr1_781058     HCab    C    T        0      0        2 
   1     chr1_781058     HPrz    C    T        0      0        2 
   1     chr1_781058     ZBoe    C    T        0      0        2 
   1     chr1_781058     ZGre    C    T        0      0        2 
   1     chr1_781058     ZHar    C    T        1      2        2 
   1     chr1_781058   Sample    C    T        0      0        2 
   1     chr1_781643     AAsi    T    C        0      0        2 
   1     chr1_781643     AKia    T    C        0      0        2 
   1     chr1_781643     AOna    T    C      0.5      1        2 
   1     chr1_781643     ASom    T    C        0      0        2 
   1     chr1_781643     HCab    T    C        0      0        2 
   1     chr1_781643     HPrz    T    C        0      0        2 
   1     chr1_781643     ZBoe    T    C        0      0        2 
   1     chr1_781643     ZGre    T    C        0      0        2 
   1     chr1_781643     ZHar    T    C        0      0        2 
   1     chr1_781643   Sample    T    C        0      0        2 
   1     chr1_782645     AAsi    C    T        0      0        2 
   1     chr1_782645     AKia    C    T        0      0        2 
   1     chr1_782645     AOna    C    T        0      0        2 
   1     chr1_782645     ASom    C    T        0      0        2 
   1     chr1_782645     HCab    C    T        0      0        2 
   1     chr1_782645     HPrz    C    T      0.5      1        2 
   1     chr1_782645     ZBoe    C    T        0      0        2 
   1     chr1_782645     ZGre    C    T        0      0        2 
   1     chr1_782645     ZHar    C    T        0      0        2 
   1     chr1_782645   Sample    C    T        0      0        2 
   1     chr1_789051     AAsi    A    G        0      0        2 
   1     chr1_789051     AKia    A    G        0      0        2 
   1     chr1_789051     AOna    A    G        0      0        2 
   1     chr1_789051     ASom    A    G        0      0        2 
   1     chr1_789051     HCab    A    G        0      0        2 
   1     chr1_789051     HPrz    A    G        0      0        2 
   1     chr1_789051     ZBoe    A    G      0.5      1        2 
   1     chr1_789051     ZGre    A    G        0      0        2 
   1     chr1_789051     ZHar    A    G        0      0        2 
   1     chr1_789051   Sample    A    G        0      0        2 
   1     chr1_794770     AAsi    C    T        0      0        2 
   1     chr1_794770     AKia    C    T        0      0        2 
   1     chr1_794770     AOna    C    T        0      0        2 
   1     chr1_794770     ASom    C    T        0      0        2 
   1     chr1_794770     HCab    C    T        1      2        2 
   1     chr1_794770     HPrz    C    T        0      0        2 
   1     chr1_794770     ZBoe    C    T        0      0        2 
   1     chr1_794770     ZGre    C    T        0      0        2 
   1     chr1_794770     ZHar    C    T        0      0        2 
   1     chr1_794770   Sample    C    T        0      0        2 
   1     chr1_796855     AAsi    T    C        0      0        2 
   1     chr1_796855     AKia    T    C        0      0        2 
   1     chr1_796855     AOna    T    C        0      0        2 
   1     chr1_796855     ASom    T    C        0      0        2 
   1     chr1_796855     HCab    T    C        0      0        2 
   1     chr1_796855     HPrz    T    C        0      0        2 
   1     chr1_796855     ZBoe    T    C        0      0        2 
   1     chr1_796855     ZGre    T    C      0.5      1        2 
   1     chr1_796855     ZHar    T    C        0      0        2 
   1     chr1_796855   Sample    T    C        0      0        2 
   1     chr1_802286     AAsi    G    T        1      2        2 
   1     chr1_802286     AKia    G    T        0      0        2 
   1     chr1_802286     AOna    G    T        0      0        2 
   1     chr1_802286     ASom    G    T        1      2        2 
   1     chr1_802286     HCab    G    T        0      0        2 
   1     chr1_802286     HPrz    G    T        0      0        2 
   1     chr1_802286     ZBoe    G    T        0      0        2 
   1     chr1_802286     ZGre    G    T        0      0        2 
   1     chr1_802286     ZHar    G    T        0      0        2 
   1     chr1_802286   Sample    G    T        1      2        2 
   1     chr1_814155     AAsi    T    C        1      2        2 
   1     chr1_814155     AKia    T    C        0      0        2 
   1     chr1_814155     AOna    T    C        0      0        2 
   1     chr1_814155     ASom    T    C        1      2        2 
   1     chr1_814155     HCab    T    C        0      0        2 
   1     chr1_814155     HPrz    T    C        0      0        2 
   1     chr1_814155     ZBoe    T    C        0      0        2 
   1     chr1_814155     ZGre    T    C        0      0        2 
   1     chr1_814155     ZHar    T    C        0      0        2 
   1     chr1_814155   Sample    T    C        1      2        2 
   1     chr1_814894     AAsi    G    A      0.5      1        2 
   1     chr1_814894     AKia    G    A        0      0        2 
   1     chr1_814894     AOna    G    A        0      0        2 
   1     chr1_814894     ASom    G    A        0      0        2 
   1     chr1_814894     HCab    G    A        0      0        2 
   1     chr1_814894     HPrz    G    A        0      0        2 
   1     chr1_814894     ZBoe    G    A        0      0        2 
   1     chr1_814894     ZGre    G    A        0      0        2 
   1     chr1_814894     ZHar    G    A        0      0        2 
   1     chr1_814894   Sample    G    A        1      2        2 
   1     chr1_815401     AAsi    C    T        0      0        2 
   1     chr1_815401     AKia    C    T        0      0        2 
   1     chr1_815401     AOna    C    T        0      0        2 
   1     chr1_815401     ASom    C    T        0      0        2 
   1     chr1_815401     HCab    C    T        1      2        2 
   1     chr1_815401     HPrz    C    T      0.5      1        2 
   1     chr1_815401     ZBoe    C    T        0      0        2 
   1     chr1_815401     ZGre    C    T        0      0        2 
   1     chr1_815401     ZHar    C    T        0      0        2 
   1     chr1_815401   Sample    C    T        0      0        2 
   1     chr1_815491     AAsi    A    G        0      0        2 
   1     chr1_815491     AKia    A    G        0      0        2 
   1     chr1_815491     AOna    A    G      0.5      1        2 
   1     chr1_815491     ASom    A    G        0      0        2 
   1     chr1_815491     HCab    A    G        0      0        2 
   1     chr1_815491     HPrz    A    G        0      0        2 
   1     chr1_815491     ZBoe    A    G        0      0        2 
   1     chr1_815491     ZGre    A    G        0      0        2 
   1     chr1_815491     ZHar    A    G        0      0        2 
   1     chr1_815491   Sample    A    G        0      0        2 
   1     chr1_816264     AAsi    T    C        1      2        2 
   1     chr1_816264     AKia    T    C        0      0        2 
   1     chr1_816264     AOna    T    C        0      0        2 
   1     chr1_816264     ASom    T    C        1      2        2 
   1     chr1_816264     HCab    T    C        0      0        2 
   1     chr1_816264     HPrz    T    C        0      0        2 
   1     chr1_816264     ZBoe    T    C        0      0        2 
   1     chr1_816264     ZGre    T    C        0      0        2 
   1     chr1_816264     ZHar    T    C        0      0        2 
   1     chr1_816264   Sample    T    C        1      2        2 
   1     chr1_818865     AAsi    A    G      0.5      1        2 
   1     chr1_818865     AKia    A    G        0      0        2 
   1     chr1_818865     AOna    A    G        0      0        2 
   1     chr1_818865     ASom    A    G        0      0        2 
   1     chr1_818865     HCab    A    G        0      0        2 
   1     chr1_818865     HPrz    A    G        0      0        2 
   1     chr1_818865     ZBoe    A    G        0      0        2 
   1     chr1_818865     ZGre    A    G        0      0        2 
   1     chr1_818865     ZHar    A    G        0      0        2 
   1     chr1_818865   Sample    A    G        0      0        2 
   1     chr1_819703     AAsi    T    C        0      0        2 
   1     chr1_819703     AKia    T    C        0      0        2 
   1     chr1_819703     AOna    T    C        0      0        2 
   1     chr1_819703     ASom    T    C        0      0        2 
   1     chr1_819703     HCab    T    C        0      0        2 
   1     chr1_819703     HPrz    T    C        0      0        2 
   1     chr1_819703     ZBoe    T    C        0      0        2 
   1     chr1_819703     ZGre    T    C        0      0        2 
   1     chr1_819703     ZHar    T    C        1      2        2 
   1     chr1_819703   Sample    T    C        0      0        2 
   1     chr1_821666     AAsi    A    G        1      2        2 
   1     chr1_821666     AKia    A    G        0      0        2 
   1     chr1_821666     AOna    A    G        0      0        2 
   1     chr1_821666     ASom    A    G        1      2        2 
   1     chr1_821666     HCab    A    G        0      0        2 
   1     chr1_821666     HPrz    A    G        0      0        2 
   1     chr1_821666     ZBoe    A    G        0      0        2 
   1     chr1_821666     ZGre    A    G        0      0        2 
   1     chr1_821666     ZHar    A    G        0      0        2 
   1     chr1_821666   Sample    A    G        1      2        2 
   1     chr1_827342     AAsi    A    C        0      0        2 
   1     chr1_827342     AKia    A    C        0      0        2 
   1     chr1_827342     AOna    A    C        0      0        2 
   1     chr1_827342     ASom    A    C        0      0        2 
   1     chr1_827342     HCab    A    C        0      0        2 
   1     chr1_827342     HPrz    A    C        0      0        2 
   1     chr1_827342     ZBoe    A    C      0.5      1        2 
   1     chr1_827342     ZGre    A    C        0      0        2 
   1     chr1_827342     ZHar    A    C        0      0        2 
   1     chr1_827342   Sample    A    C        0      0        2 
   1     chr1_830544     AAsi    G    C        0      0        2 
   1     chr1_830544     AKia    G    C        0      0        2 
   1     chr1_830544     AOna    G    C        0      0        2 
   1     chr1_830544     ASom    G    C        0      0        2 
   1     chr1_830544     HCab    G    C        1      2        2 
   1     chr1_830544     HPrz    G    C        1      2        2 
   1     chr1_830544     ZBoe    G    C        0      0        2 
   1     chr1_830544     ZGre    G    C        0      0        2 
   1     chr1_830544     ZHar    G    C        0      0        2 
   1     chr1_830544   Sample    G    C        0      0        2 
   1     chr1_831046     AAsi    T    C        0      0        2 
   1     chr1_831046     AKia    T    C        1      2        2 
   1     chr1_831046     AOna    T    C      0.5      1        2 
   1     chr1_831046     ASom    T    C        0      0        2 
   1     chr1_831046     HCab    T    C        0      0        2 
   1     chr1_831046     HPrz    T    C        0      0        2 
   1     chr1_831046     ZBoe    T    C        0      0        2 
   1     chr1_831046     ZGre    T    C        0      0        2 
   1     chr1_831046     ZHar    T    C        0      0        2 
   1     chr1_831046   Sample    T    C        0      0        2 
   1     chr1_832629     AAsi    C    T        0      0        2 
   1     chr1_832629     AKia    C    T        0      0        2 
   1     chr1_832629     AOna    C    T        0      0        2 
   1     chr1_832629     ASom    C    T        0      0        2 
   1     chr1_832629     HCab    C    T        1      2        2 
   1     chr1_832629     HPrz    C    T        1      2        2 
   1     chr1_832629     ZBoe    C    T        0      0        2 
   1     chr1_832629     ZGre    C    T        0      0        2 
   1     chr1_832629     ZHar    C    T        0      0        2 
   1     chr1_832629   Sample    C    T        0      0        2 
   1     chr1_832739     AAsi    A    G        0      0        2 
   1     chr1_832739     AKia    A    G        0      0        2 
   1     chr1_832739     AOna    A    G        0      0        2 
   1     chr1_832739     ASom    A    G        0      0        2 
   1     chr1_832739     HCab    A    G        0      0        2 
   1     chr1_832739     HPrz    A    G        0      0        2 
   1     chr1_832739     ZBoe    A    G        0      0        2 
   1     chr1_832739     ZGre    A    G      0.5      1        2 
   1     chr1_832739     ZHar    A    G        0      0        2 
   1     chr1_832739   Sample    A    G        0      0        2 
   1     chr1_835152     AAsi    A    C        0      0        2 
   1     chr1_835152     AKia    A    C        0      0        2 
   1     chr1_835152     AOna    A    C        0      0        2 
   1     chr1_835152     ASom    A    C        0      0        2 
   1     chr1_835152     HCab    A    C        0      0        2 
   1     chr1_835152     HPrz    A    C        0      0        2 
   1     chr1_835152     ZBoe    A    C      0.5      1        2 
   1     chr1_835152     ZGre    A    C        0      0        2 
   1     chr1_835152     ZHar    A    C        0      0        2 
   1     chr1_835152   Sample    A    C        0      0        2 
   1     chr1_836598     AAsi    C    T        0      0        2 
   1     chr1_836598     AKia    C    T        0      0        2 
   1     chr1_836598     AOna    C    T        0      0        2 
   1     chr1_836598     ASom    C    T        1      2        2 
   1     chr1_836598     HCab    C    T        0      0        2 
   1     chr1_836598     HPrz    C    T        0      0        2 
   1     chr1_836598     ZBoe    C    T        0      0        2 
   1     chr1_836598     ZGre    C    T        0      0        2 
   1     chr1_836598     ZHar    C    T        0      0        2 
   1     chr1_836598   Sample    C    T        0      0        2 
   1     chr1_838119     AAsi    A    G        0      0        2 
   1     chr1_838119     AKia    A    G        0      0        2 
   1     chr1_838119     AOna    A    G        0      0        2 
   1     chr1_838119     ASom    A    G        1      2        2 
   1     chr1_838119     HCab    A    G        0      0        2 
   1     chr1_838119     HPrz    A    G        0      0        2 
   1     chr1_838119     ZBoe    A    G        0      0        2 
   1     chr1_838119     ZGre    A    G        0      0        2 
   1     chr1_838119     ZHar    A    G        0      0        2 
   1     chr1_838119   Sample    A    G        0      0        2 
   1     chr1_845600     AAsi    T    G        0      0        2 
   1     chr1_845600     AKia    T    G        0      0        2 
   1     chr1_845600     AOna    T    G      0.5      1        2 
   1     chr1_845600     ASom    T    G        0      0        2 
   1     chr1_845600     HCab    T    G        0      0        2 
   1     chr1_845600     HPrz    T    G        0      0        2 
   1     chr1_845600     ZBoe    T    G        0      0        2 
   1     chr1_845600     ZGre    T    G        0      0        2 
   1     chr1_845600     ZHar    T    G        0      0        2 
   1     chr1_845600   Sample    T    G        0      0        2 
   1     chr1_849564     AAsi    A    G        0      0        2 
   1     chr1_849564     AKia    A    G        0      0        2 
   1     chr1_849564     AOna    A    G        0      0        2 
   1     chr1_849564     ASom    A    G        0      0        2 
   1     chr1_849564     HCab    A    G        0      0        2 
   1     chr1_849564     HPrz    A    G        0      0        2 
   1     chr1_849564     ZBoe    A    G        0      0        2 
   1     chr1_849564     ZGre    A    G        1      2        2 
   1     chr1_849564     ZHar    A    G        0      0        2 
   1     chr1_849564   Sample    A    G        0      0        2 
   1     chr1_851145     AAsi    G    A        0      0        2 
   1     chr1_851145     AKia    G    A        0      0        2 
   1     chr1_851145     AOna    G    A        0      0        2 
   1     chr1_851145     ASom    G    A        0      0        2 
   1     chr1_851145     HCab    G    A        0      0        2 
   1     chr1_851145     HPrz    G    A        0      0        2 
   1     chr1_851145     ZBoe    G    A      0.5      1        2 
   1     chr1_851145     ZGre    G    A        0      0        2 
   1     chr1_851145     ZHar    G    A        0      0        2 
   1     chr1_851145   Sample    G    A        0      0        2 
   1     chr1_857354     AAsi    T    G        0      0        2 
   1     chr1_857354     AKia    T    G        1      2        2 
   1     chr1_857354     AOna    T    G      0.5      1        2 
   1     chr1_857354     ASom    T    G        0      0        2 
   1     chr1_857354     HCab    T    G        0      0        2 
   1     chr1_857354     HPrz    T    G        0      0        2 
   1     chr1_857354     ZBoe    T    G        0      0        2 
   1     chr1_857354     ZGre    T    G        0      0        2 
   1     chr1_857354     ZHar    T    G        0      0        2 
   1     chr1_857354   Sample    T    G        0      0        2 
   1     chr1_867393     AAsi    G    C        0      0        2 
   1     chr1_867393     AKia    G    C        0      0        2 
   1     chr1_867393     AOna    G    C        0      0        2 
   1     chr1_867393     ASom    G    C        0      0        2 
   1     chr1_867393     HCab    G    C        0      0        2 
   1     chr1_867393     HPrz    G    C        0      0        2 
   1     chr1_867393     ZBoe    G    C        0      0        2 
   1     chr1_867393     ZGre    G    C        0      0        2 
   1     chr1_867393     ZHar    G    C        1      2        2 
   1     chr1_867393   Sample    G    C        0      0        2 
   1     chr1_870700     AAsi    G    A        1      2        2 
   1     chr1_870700     AKia    G    A        0      0        2 
   1     chr1_870700     AOna    G    A        0      0        2 
   1     chr1_870700     ASom    G    A        0      0        2 
   1     chr1_870700     HCab    G    A        0      0        2 
   1     chr1_870700     HPrz    G    A        0      0        2 
   1     chr1_870700     ZBoe    G    A        0      0        2 
   1     chr1_870700     ZGre    G    A        0      0        2 
   1     chr1_870700     ZHar    G    A        0      0        2 
   1     chr1_870700   Sample    G    A        1      2        2 
   1     chr1_873135     AAsi    A    G        0      0        2 
   1     chr1_873135     AKia    A    G        0      0        2 
   1     chr1_873135     AOna    A    G        0      0        2 
   1     chr1_873135     ASom    A    G        0      0        2 
   1     chr1_873135     HCab    A    G        0      0        2 
   1     chr1_873135     HPrz    A    G        0      0        2 
   1     chr1_873135     ZBoe    A    G      0.5      1        2 
   1     chr1_873135     ZGre    A    G        0      0        2 
   1     chr1_873135     ZHar    A    G        0      0        2 
   1     chr1_873135   Sample    A    G        0      0        2 
   1     chr1_878035     AAsi    A    G        0      0        2 
   1     chr1_878035     AKia    A    G        0      0        2 
   1     chr1_878035     AOna    A    G        0      0        2 
   1     chr1_878035     ASom    A    G        0      0        2 
   1     chr1_878035     HCab    A    G        1      2        2 
   1     chr1_878035     HPrz    A    G        1      2        2 
   1     chr1_878035     ZBoe    A    G        0      0        2 
   1     chr1_878035     ZGre    A    G        0      0        2 
   1     chr1_878035     ZHar    A    G        0      0        2 
   1     chr1_878035   Sample    A    G        0      0        2 
   1     chr1_879283     AAsi    G    A        0      0        2 
   1     chr1_879283     AKia    G    A        0      0        2 
   1     chr1_879283     AOna    G    A        0      0        2 
   1     chr1_879283     ASom    G    A        0      0        2 
   1     chr1_879283     HCab    G    A        1      2        2 
   1     chr1_879283     HPrz    G    A        1      2        2 
   1     chr1_879283     ZBoe    G    A        0      0        2 
   1     chr1_879283     ZGre    G    A        0      0        2 
   1     chr1_879283     ZHar    G    A        0      0        2 
   1     chr1_879283   Sample    G    A        0      0        2 
   1     chr1_879632     AAsi    A    G        0      0        2 
   1     chr1_879632     AKia    A    G        0      0        2 
   1     chr1_879632     AOna    A    G        0      0        2 
   1     chr1_879632     ASom    A    G        0      0        2 
   1     chr1_879632     HCab    A    G        1      2        2 
   1     chr1_879632     HPrz    A    G        1      2        2 
   1     chr1_879632     ZBoe    A    G        0      0        2 
   1     chr1_879632     ZGre    A    G        0      0        2 
   1     chr1_879632     ZHar    A    G        0      0        2 
   1     chr1_879632   Sample    A    G        0      0        2 
   1     chr1_884089     AAsi    C    T        1      2        2 
   1     chr1_884089     AKia    C    T        0      0        2 
   1     chr1_884089     AOna    C    T        0      0        2 
   1     chr1_884089     ASom    C    T        1      2        2 
   1     chr1_884089     HCab    C    T        0      0        2 
   1     chr1_884089     HPrz    C    T        0      0        2 
   1     chr1_884089     ZBoe    C    T        0      0        2 
   1     chr1_884089     ZGre    C    T        0      0        2 
   1     chr1_884089     ZHar    C    T        0      0        2 
   1     chr1_884089   Sample    C    T        1      2        2 
   1     chr1_888036     AAsi    G    A        0      0        2 
   1     chr1_888036     AKia    G    A        0      0        2 
   1     chr1_888036     AOna    G    A        0      0        2 
   1     chr1_888036     ASom    G    A        0      0        2 
   1     chr1_888036     HCab    G    A        0      0        2 
   1     chr1_888036     HPrz    G    A      0.5      1        2 
   1     chr1_888036     ZBoe    G    A        0      0        2 
   1     chr1_888036     ZGre    G    A        0      0        2 
   1     chr1_888036     ZHar    G    A        0      0        2 
   1     chr1_888036   Sample    G    A        0      0        2 
   1     chr1_889499     AAsi    T    C        0      0        2 
   1     chr1_889499     AKia    T    C        0      0        2 
   1     chr1_889499     AOna    T    C        0      0        2 
   1     chr1_889499     ASom    T    C        0      0        2 
   1     chr1_889499     HCab    T    C        0      0        2 
   1     chr1_889499     HPrz    T    C      0.5      1        2 
   1     chr1_889499     ZBoe    T    C        0      0        2 
   1     chr1_889499     ZGre    T    C        0      0        2 
   1     chr1_889499     ZHar    T    C        0      0        2 
   1     chr1_889499   Sample    T    C        0      0        2 
   1     chr1_892230     AAsi    A    G        0      0        2 
   1     chr1_892230     AKia    A    G        0      0        2 
   1     chr1_892230     AOna    A    G        0      0        2 
   1     chr1_892230     ASom    A    G        0      0        2 
   1     chr1_892230     HCab    A    G        1      2        2 
   1     chr1_892230     HPrz    A    G        1      2        2 
   1     chr1_892230     ZBoe    A    G        0      0        2 
   1     chr1_892230     ZGre    A    G        0      0        2 
   1     chr1_892230     ZHar    A    G        0      0        2 
   1     chr1_892230   Sample    A    G        0      0        2 
   1     chr1_895459     AAsi    T    C        0      0        2 
   1     chr1_895459     AKia    T    C        0      0        2 
   1     chr1_895459     AOna    T    C      0.5      1        2 
   1     chr1_895459     ASom    T    C        0      0        2 
   1     chr1_895459     HCab    T    C        0      0        2 
   1     chr1_895459     HPrz    T    C        0      0        2 
   1     chr1_895459     ZBoe    T    C        0      0        2 
   1     chr1_895459     ZGre    T    C        0      0        2 
   1     chr1_895459     ZHar    T    C        0      0        2 
   1     chr1_895459   Sample    T    C        0      0        2 
   1     chr1_895523     AAsi    G    C        0      0        2 
   1     chr1_895523     AKia    G    C        0      0        2 
   1     chr1_895523     AOna    G    C        0      0        2 
   1     chr1_895523     ASom    G    C        0      0        2 
   1     chr1_895523     HCab    G    C        1      2        2 
   1     chr1_895523     HPrz    G    C        1      2        2 
   1     chr1_895523     ZBoe    G    C        0      0        2 
   1     chr1_895523     ZGre    G    C        0      0        2 
   1     chr1_895523     ZHar    G    C        0      0        2 
   1     chr1_895523   Sample    G    C        0      0        2 
   1     chr1_898763     AAsi    T    C        0      0        2 
   1     chr1_898763     AKia    T    C        1      2        2 
   1     chr1_898763     AOna    T    C        0      0        2 
   1     chr1_898763     ASom    T    C        0      0        2 
   1     chr1_898763     HCab    T    C        0      0        2 
   1     chr1_898763     HPrz    T    C        0      0        2 
   1     chr1_898763     ZBoe    T    C        0      0        2 
   1     chr1_898763     ZGre    T    C        0      0        2 
   1     chr1_898763     ZHar    T    C        0      0        2 
   1     chr1_898763   Sample    T    C        0      0        2 
   1     chr1_901051     AAsi    C    T        0      0        2 
   1     chr1_901051     AKia    C    T        0      0        2 
   1     chr1_901051     AOna    C    T        0      0        2 
   1     chr1_901051     ASom    C    T        0      0        2 
   1     chr1_901051     HCab    C    T        1      2        2 
   1     chr1_901051     HPrz    C    T        1      2        2 
   1     chr1_901051     ZBoe    C    T        0      0        2 
   1     chr1_901051     ZGre    C    T        0      0        2 
   1     chr1_901051     ZHar    C    T        0      0        2 
   1     chr1_901051   Sample    C    T        0      0        2 
   1     chr1_901333     AAsi    G    T        0      0        2 
   1     chr1_901333     AKia    G    T        0      0        2 
   1     chr1_901333     AOna    G    T        0      0        2 
   1     chr1_901333     ASom    G    T        0      0        2 
   1     chr1_901333     HCab    G    T        1      2        2 
   1     chr1_901333     HPrz    G    T        1      2        2 
   1     chr1_901333     ZBoe    G    T        0      0        2 
   1     chr1_901333     ZGre    G    T        0      0        2 
   1     chr1_901333     ZHar    G    T        0      0        2 
   1     chr1_901333   Sample    G    T        0      0        2 
   1     chr1_911499     AAsi    A    G        0      0        2 
   1     chr1_911499     AKia    A    G        0      0        2 
   1     chr1_911499     AOna    A    G        0      0        2 
   1     chr1_911499     ASom    A    G        0      0        2 
   1     chr1_911499     HCab    A    G        1      2        2 
   1     chr1_911499     HPrz    A    G        1      2        2 
   1     chr1_911499     ZBoe    A    G        0      0        2 
   1     chr1_911499     ZGre    A    G        0      0        2 
   1     chr1_911499     ZHar    A    G        0      0        2 
   1     chr1_911499   Sample    A    G        0      0        2 
   1     chr1_915386     AAsi    C    T        0      0        2 
   1     chr1_915386     AKia    C    T        0      0        2 
   1     chr1_915386     AOna    C    T        0      0        2 
   1     chr1_915386     ASom    C    T        0      0        2 
   1     chr1_915386     HCab    C    T        1      2        2 
   1     chr1_915386     HPrz    C    T        1      2        2 
   1     chr1_915386     ZBoe    C    T        0      0        2 
   1     chr1_915386     ZGre    C    T        0      0        2 
   1     chr1_915386     ZHar    C    T        0      0        2 
   1     chr1_915386   Sample    C    T        0      0        2 
   1     chr1_927020     AAsi    C    T        0      0        2 
   1     chr1_927020     AKia    C    T        0      0        2 
   1     chr1_927020     AOna    C    T        0      0        2 
   1     chr1_927020     ASom    C    T        0      0        2 
   1     chr1_927020     HCab    C    T        0      0        2 
   1     chr1_927020     HPrz    C    T        0      0        2 
   1     chr1_927020     ZBoe    C    T        0      0        2 
   1     chr1_927020     ZGre    C    T        0      0        2 
   1     chr1_927020     ZHar    C    T        1      2        2 
   1     chr1_927020   Sample    C    T        0      0        2 
   1     chr1_927588     AAsi    T    G        0      0        2 
   1     chr1_927588     AKia    T    G        0      0        2 
   1     chr1_927588     AOna    T    G      0.5      1        2 
   1     chr1_927588     ASom    T    G        0      0        2 
   1     chr1_927588     HCab    T    G        0      0        2 
   1     chr1_927588     HPrz    T    G        0      0        2 
   1     chr1_927588     ZBoe    T    G        0      0        2 
   1     chr1_927588     ZGre    T    G        0      0        2 
   1     chr1_927588     ZHar    T    G        0      0        2 
   1     chr1_927588   Sample    T    G        0      0        2 
   1     chr1_928203     AAsi    T    G        0      0        2 
   1     chr1_928203     AKia    T    G        0      0        2 
   1     chr1_928203     AOna    T    G        0      0        2 
   1     chr1_928203     ASom    T    G        0      0        2 
   1     chr1_928203     HCab    T    G        0      0        2 
   1     chr1_928203     HPrz    T    G        0      0        2 
   1     chr1_928203     ZBoe    T    G      0.5      1        2 
   1     chr1_928203     ZGre    T    G        0      0        2 
   1     chr1_928203     ZHar    T    G        0      0        2 
   1     chr1_928203   Sample    T    G        0      0        2 
   1     chr1_931638     AAsi    G    T        0      0        2 
   1     chr1_931638     AKia    G    T        0      0        2 
   1     chr1_931638     AOna    G    T        0      0        2 
   1     chr1_931638     ASom    G    T        0      0        2 
   1     chr1_931638     HCab    G    T        1      2        2 
   1     chr1_931638     HPrz    G    T        1      2        2 
   1     chr1_931638     ZBoe    G    T        0      0        2 
   1     chr1_931638     ZGre    G    T        0      0        2 
   1     chr1_931638     ZHar    G    T        0      0        2 
   1     chr1_931638   Sample    G    T        0      0        2 
   1     chr1_951486     AAsi    A    G        0      0        2 
   1     chr1_951486     AKia    A    G        1      2        2 
   1     chr1_951486     AOna    A    G        1      2        2 
   1     chr1_951486     ASom    A    G        0      0        2 
   1     chr1_951486     HCab    A    G        0      0        2 
   1     chr1_951486     HPrz    A    G        0      0        2 
   1     chr1_951486     ZBoe    A    G        0      0        2 
   1     chr1_951486     ZGre    A    G        0      0        2 
   1     chr1_951486     ZHar    A    G        0      0        2 
   1     chr1_951486   Sample    A    G        0      0        2 
   1     chr1_957857     AAsi    T    C        0      0        2 
   1     chr1_957857     AKia    T    C        0      0        2 
   1     chr1_957857     AOna    T    C        0      0        2 
   1     chr1_957857     ASom    T    C        0      0        2 
   1     chr1_957857     HCab    T    C        0      0        2 
   1     chr1_957857     HPrz    T    C        0      0        2 
   1     chr1_957857     ZBoe    T    C      0.5      1        2 
   1     chr1_957857     ZGre    T    C        1      2        2 
   1     chr1_957857     ZHar    T    C        0      0        2 
   1     chr1_957857   Sample    T    C        0      0        2 
   1     chr1_961972     AAsi    G    C        0      0        2 
   1     chr1_961972     AKia    G    C        0      0        2 
   1     chr1_961972     AOna    G    C        0      0        2 
   1     chr1_961972     ASom    G    C        0      0        2 
   1     chr1_961972     HCab    G    C        0      0        2 
   1     chr1_961972     HPrz    G    C        0      0        2 
   1     chr1_961972     ZBoe    G    C      0.5      1        2 
   1     chr1_961972     ZGre    G    C        0      0        2 
   1     chr1_961972     ZHar    G    C        0      0        2 
   1     chr1_961972   Sample    G    C        0      0        2 
   1     chr1_966275     AAsi    T    C        1      2        2 
   1     chr1_966275     AKia    T    C        0      0        2 
   1     chr1_966275     AOna    T    C        0      0        2 
   1     chr1_966275     ASom    T    C        1      2        2 
   1     chr1_966275     HCab    T    C        0      0        2 
   1     chr1_966275     HPrz    T    C        0      0        2 
   1     chr1_966275     ZBoe    T    C        0      0        2 
   1     chr1_966275     ZGre    T    C        0      0        2 
   1     chr1_966275     ZHar    T    C        0      0        2 
   1     chr1_966275   Sample    T    C        1      2        2 
   1     chr1_966337     AAsi    G    T        1      2        2 
   1     chr1_966337     AKia    G    T        0      0        2 
   1     chr1_966337     AOna    G    T        0      0        2 
   1     chr1_966337     ASom    G    T        1      2        2 
   1     chr1_966337     HCab    G    T        0      0        2 
   1     chr1_966337     HPrz    G    T        0      0        2 
   1     chr1_966337     ZBoe    G    T        0      0        2 
   1     chr1_966337     ZGre    G    T        0      0        2 
   1     chr1_966337     ZHar    G    T        0      0        2 
   1     chr1_966337   Sample    G    T        1      2        2 
   1     chr1_967121     AAsi    G    A        0      0        2 
   1     chr1_967121     AKia    G    A        0      0        2 
   1     chr1_967121     AOna    G    A      0.5      1        2 
   1     chr1_967121     ASom    G    A        0      0        2 
   1     chr1_967121     HCab    G    A        0      0        2 
   1     chr1_967121     HPrz    G    A        0      0        2 
   1     chr1_967121     ZBoe    G    A        0      0        2 
   1     chr1_967121     ZGre    G    A        0      0        2 
   1     chr1_967121     ZHar    G    A        0      0        2 
   1     chr1_967121   Sample    G    A        0      0        2 
   1     chr1_972467     AAsi    A    G        0      0        2 
   1     chr1_972467     AKia    A    G        0      0        2 
   1     chr1_972467     AOna    A    G        0      0        2 
   1     chr1_972467     ASom    A    G        0      0        2 
   1     chr1_972467     HCab    A    G        1      2        2 
   1     chr1_972467     HPrz    A    G        1      2        2 
   1     chr1_972467     ZBoe    A    G        0      0        2 
   1     chr1_972467     ZGre    A    G        0      0        2 
   1     chr1_972467     ZHar    A    G        0      0        2 
   1     chr1_972467   Sample    A    G        0      0        2 
   1     chr1_979751     AAsi    G    A        0      0        2 
   1     chr1_979751     AKia    G    A        0      0        2 
   1     chr1_979751     AOna    G    A        0      0        2 
   1     chr1_979751     ASom    G    A        1      2        2 
   1     chr1_979751     HCab    G    A        0      0        2 
   1     chr1_979751     HPrz    G    A        0      0        2 
   1     chr1_979751     ZBoe    G    A        0      0        2 
   1     chr1_979751     ZGre    G    A        0      0        2 
   1     chr1_979751     ZHar    G    A        0      0        2 
   1     chr1_979751   Sample    G    A        0      0        2 
   1     chr1_981116     AAsi    G    A        0      0        2 
   1     chr1_981116     AKia    G    A      0.5      1        2 
   1     chr1_981116     AOna    G    A      0.5      1        2 
   1     chr1_981116     ASom    G    A        0      0        2 
   1     chr1_981116     HCab    G    A        0      0        2 
   1     chr1_981116     HPrz    G    A        0      0        2 
   1     chr1_981116     ZBoe    G    A        0      0        2 
   1     chr1_981116     ZGre    G    A        0      0        2 
   1     chr1_981116     ZHar    G    A        0      0        2 
   1     chr1_981116   Sample    G    A        0      0        2 
   1     chr1_981696     AAsi    G    T        0      0        2 
   1     chr1_981696     AKia    G    T        0      0        2 
   1     chr1_981696     AOna    G    T        0      0        2 
   1     chr1_981696     ASom    G    T        0      0        2 
   1     chr1_981696     HCab    G    T        1      2        2 
   1     chr1_981696     HPrz    G    T        1      2        2 
   1     chr1_981696     ZBoe    G    T        0      0        2 
   1     chr1_981696     ZGre    G    T        0      0        2 
   1     chr1_981696     ZHar    G    T        0      0        2 
   1     chr1_981696   Sample    G    T        0      0        2 
   1     chr1_984957     AAsi    G    A        0      0        2 
   1     chr1_984957     AKia    G    A        1      2        2 
   1     chr1_984957     AOna    G    A        1      2        2 
   1     chr1_984957     ASom    G    A        0      0        2 
   1     chr1_984957     HCab    G    A        0      0        2 
   1     chr1_984957     HPrz    G    A        0      0        2 
   1     chr1_984957     ZBoe    G    A        0      0        2 
   1     chr1_984957     ZGre    G    A        0      0        2 
   1     chr1_984957     ZHar    G    A        0      0        2 
   1     chr1_984957   Sample    G    A        0      0        2 
   1     chr1_990611     AAsi    G    C        0      0        2 
   1     chr1_990611     AKia    G    C        0      0        2 
   1     chr1_990611     AOna    G    C        0      0        2 
   1     chr1_990611     ASom    G    C        0      0        2 
   1     chr1_990611     HCab    G    C        0      0        2 
   1     chr1_990611     HPrz    G    C        0      0        2 
   1     chr1_990611     ZBoe    G    C        0      0        2 
   1     chr1_990611     ZGre    G    C        1      2        2 
   1     chr1_990611     ZHar    G    C        0      0        2 
   1     chr1_990611   Sample    G    C        0      0        2 
   1     chr1_992304     AAsi    G    C        0      0        2 
   1     chr1_992304     AKia    G    C        1      2        2 
   1     chr1_992304     AOna    G    C        1      2        2 
   1     chr1_992304     ASom    G    C        0      0        2 
   1     chr1_992304     HCab    G    C        0      0        2 
   1     chr1_992304     HPrz    G    C        0      0        2 
   1     chr1_992304     ZBoe    G    C        0      0        2 
   1     chr1_992304     ZGre    G    C        0      0        2 
   1     chr1_992304     ZHar    G    C        0      0        2 
   1     chr1_992304   Sample    G    C        0      0        2 
   1     chr1_992648     AAsi    A    G        0      0        2 
   1     chr1_992648     AKia    A    G        0      0        2 
   1     chr1_992648     AOna    A    G        0      0        2 
   1     chr1_992648     ASom    A    G        0      0        2 
   1     chr1_992648     HCab    A    G        1      2        2 
   1     chr1_992648     HPrz    A    G      0.5      1        2 
   1     chr1_992648     ZBoe    A    G        0      0        2 
   1     chr1_992648     ZGre    A    G        0      0        2 
   1     chr1_992648     ZHar    A    G        0      0        2 
   1     chr1_992648   Sample    A    G        0      0        2 
   1     chr1_993752     AAsi    A    G        0      0        2 
   1     chr1_993752     AKia    A    G        0      0        2 
   1     chr1_993752     AOna    A    G        0      0        2 
   1     chr1_993752     ASom    A    G        0      0        2 
   1     chr1_993752     HCab    A    G        0      0        2 
   1     chr1_993752     HPrz    A    G        0      0        2 
   1     chr1_993752     ZBoe    A    G      0.5      1        2 
   1     chr1_993752     ZGre    A    G        0      0        2 
   1     chr1_993752     ZHar    A    G        0      0        2 
   1     chr1_993752   Sample    A    G        0      0        2 
   1     chr1_993856     AAsi    T    C        0      0        2 
   1     chr1_993856     AKia    T    C        0      0        2 
   1     chr1_993856     AOna    T    C        0      0        2 
   1     chr1_993856     ASom    T    C        0      0        2 
   1     chr1_993856     HCab    T    C        0      0        2 
   1     chr1_993856     HPrz    T    C        0      0        2 
   1     chr1_993856     ZBoe    T    C        0      0        2 
   1     chr1_993856     ZGre    T    C        0      0        2 
   1     chr1_993856     ZHar    T    C        1      2        2 
   1     chr1_993856   Sample    T    C        0      0        2 
   1     chr1_994236     AAsi    C    T      0.5      1        2 
   1     chr1_994236     AKia    C    T        0      0        2 
   1     chr1_994236     AOna    C    T        0      0        2 
   1     chr1_994236     ASom    C    T        0      0        2 
   1     chr1_994236     HCab    C    T        0      0        2 
   1     chr1_994236     HPrz    C    T        0      0        2 
   1     chr1_994236     ZBoe    C    T        0      0        2 
   1     chr1_994236     ZGre    C    T        0      0        2 
   1     chr1_994236     ZHar    C    T        0      0        2 
   1     chr1_994236   Sample    C    T        0      0        2 
   1    chr1_1006419     AAsi    A    G        0      0        2 
   1    chr1_1006419     AKia    A    G        0      0        2 
   1    chr1_1006419     AOna    A    G        0      0        2 
   1    chr1_1006419     ASom    A    G        1      2        2 
   1    chr1_1006419     HCab    A    G        1      2        2 
   1    chr1_1006419     HPrz    A    G        1      2        2 
   1    chr1_1006419     ZBoe    A    G        0      0        2 
   1    chr1_1006419     ZGre    A    G        0      0        2 
   1    chr1_1006419     ZHar    A    G        0      0        2 
   1    chr1_1006419   Sample    A    G        0      0        2 
   1    chr1_1009357     AAsi    A    C        0      0        2 
   1    chr1_1009357     AKia    A    C        1      2        2 
   1    chr1_1009357     AOna    A    C        1      2        2 
   1    chr1_1009357     ASom    A    C        0      0        2 
   1    chr1_1009357     HCab    A    C        0      0        2 
   1    chr1_1009357     HPrz    A    C        0      0        2 
   1    chr1_1009357     ZBoe    A    C        0      0        2 
   1    chr1_1009357     ZGre    A    C        0      0        2 
   1    chr1_1009357     ZHar    A    C        0      0        2 
   1    chr1_1009357   Sample    A    C        0      0        2 
   1    chr1_1034050     AAsi    C    T        0      0        2 
   1    chr1_1034050     AKia    C    T        0      0        2 
   1    chr1_1034050     AOna    C    T        0      0        2 
   1    chr1_1034050     ASom    C    T        0      0        2 
   1    chr1_1034050     HCab    C    T        0      0        2 
   1    chr1_1034050     HPrz    C    T        0      0        2 
   1    chr1_1034050     ZBoe    C    T        0      0        2 
   1    chr1_1034050     ZGre    C    T        0      0        2 
   1    chr1_1034050     ZHar    C    T        1      2        2 
   1    chr1_1034050   Sample    C    T        0      0        2 
   1    chr1_1048359     AAsi    G    A        0      0        2 
   1    chr1_1048359     AKia    G    A        0      0        2 
   1    chr1_1048359     AOna    G    A        0      0        2 
   1    chr1_1048359     ASom    G    A        1      2        2 
   1    chr1_1048359     HCab    G    A        0      0        2 
   1    chr1_1048359     HPrz    G    A        0      0        2 
   1    chr1_1048359     ZBoe    G    A        0      0        2 
   1    chr1_1048359     ZGre    G    A        0      0        2 
   1    chr1_1048359     ZHar    G    A        0      0        2 
   1    chr1_1048359   Sample    G    A        0      0        2 
   1    chr1_1049862     AAsi    G    C        0      0        2 
   1    chr1_1049862     AKia    G    C        0      0        2 
   1    chr1_1049862     AOna    G    C        0      0        2 
   1    chr1_1049862     ASom    G    C        0      0        2 
   1    chr1_1049862     HCab    G    C        1      2        2 
   1    chr1_1049862     HPrz    G    C        1      2        2 
   1    chr1_1049862     ZBoe    G    C        0      0        2 
   1    chr1_1049862     ZGre    G    C        0      0        2 
   1    chr1_1049862     ZHar    G    C        0      0        2 
   1    chr1_1049862   Sample    G    C        0      0        2 
   1    chr1_1058019     AAsi    T    C        0      0        2 
   1    chr1_1058019     AKia    T    C        1      2        2 
   1    chr1_1058019     AOna    T    C        1      2        2 
   1    chr1_1058019     ASom    T    C        0      0        2 
   1    chr1_1058019     HCab    T    C        0      0        2 
   1    chr1_1058019     HPrz    T    C        0      0        2 
   1    chr1_1058019     ZBoe    T    C        0      0        2 
   1    chr1_1058019     ZGre    T    C        0      0        2 
   1    chr1_1058019     ZHar    T    C        0      0        2 
   1    chr1_1058019   Sample    T    C        1      2        2 
   1    chr1_1059298     AAsi    T    G      0.5      1        2 
   1    chr1_1059298     AKia    T    G        0      0        2 
   1    chr1_1059298     AOna    T    G        0      0        2 
   1    chr1_1059298     ASom    T    G        0      0        2 
   1    chr1_1059298     HCab    T    G        0      0        2 
   1    chr1_1059298     HPrz    T    G        0      0        2 
   1    chr1_1059298     ZBoe    T    G        0      0        2 
   1    chr1_1059298     ZGre    T    G        0      0        2 
   1    chr1_1059298     ZHar    T    G        0      0        2 
   1    chr1_1059298   Sample    T    G        0      0        2 
   1    chr1_1060415     AAsi    A    G        0      0        2 
   1    chr1_1060415     AKia    A    G        0      0        2 
   1    chr1_1060415     AOna    A    G        0      0        2 
   1    chr1_1060415     ASom    A    G        0      0        2 
   1    chr1_1060415     HCab    A    G        0      0        2 
   1    chr1_1060415     HPrz    A    G        0      0        2 
   1    chr1_1060415     ZBoe    A    G      0.5      1        2 
   1    chr1_1060415     ZGre    A    G        1      2        2 
   1    chr1_1060415     ZHar    A    G        0      0        2 
   1    chr1_1060415   Sample    A    G        0      0        2 
   1    chr1_1064811     AAsi    A    G        0      0        2 
   1    chr1_1064811     AKia    A    G        0      0        2 
   1    chr1_1064811     AOna    A    G        0      0        2 
   1    chr1_1064811     ASom    A    G        0      0        2 
   1    chr1_1064811     HCab    A    G        0      0        2 
   1    chr1_1064811     HPrz    A    G        0      0        2 
   1    chr1_1064811     ZBoe    A    G        0      0        2 
   1    chr1_1064811     ZGre    A    G        1      2        2 
   1    chr1_1064811     ZHar    A    G        0      0        2 
   1    chr1_1064811   Sample    A    G        0      0        2 
   1    chr1_1066600     AAsi    T    C        1      2        2 
   1    chr1_1066600     AKia    T    C        0      0        2 
   1    chr1_1066600     AOna    T    C        0      0        2 
   1    chr1_1066600     ASom    T    C        1      2        2 
   1    chr1_1066600     HCab    T    C        0      0        2 
   1    chr1_1066600     HPrz    T    C        0      0        2 
   1    chr1_1066600     ZBoe    T    C        0      0        2 
   1    chr1_1066600     ZGre    T    C        0      0        2 
   1    chr1_1066600     ZHar    T    C        0      0        2 
   1    chr1_1066600   Sample    T    C        1      2        2 
   1    chr1_1079252     AAsi    T    C        1      2        2 
   1    chr1_1079252     AKia    T    C        0      0        2 
   1    chr1_1079252     AOna    T    C        0      0        2 
   1    chr1_1079252     ASom    T    C        1      2        2 
   1    chr1_1079252     HCab    T    C        0      0        2 
   1    chr1_1079252     HPrz    T    C        0      0        2 
   1    chr1_1079252     ZBoe    T    C        0      0        2 
   1    chr1_1079252     ZGre    T    C        0      0        2 
   1    chr1_1079252     ZHar    T    C        0      0        2 
   1    chr1_1079252   Sample    T    C        1      2        2 
   1    chr1_1079938     AAsi    C    T        0      0        2 
   1    chr1_1079938     AKia    C    T        0      0        2 
   1    chr1_1079938     AOna    C    T        0      0        2 
   1    chr1_1079938     ASom    C    T        0      0        2 
   1    chr1_1079938     HCab    C    T        1      2        2 
   1    chr1_1079938     HPrz    C    T        1      2        2 
   1    chr1_1079938     ZBoe    C    T        0      0        2 
   1    chr1_1079938     ZGre    C    T        0      0        2 
   1    chr1_1079938     ZHar    C    T        0      0        2 
   1    chr1_1079938   Sample    C    T        0      0        2 
   1    chr1_1092535     AAsi    T    C        0      0        2 
   1    chr1_1092535     AKia    T    C        1      2        2 
   1    chr1_1092535     AOna    T    C      0.5      1        2 
   1    chr1_1092535     ASom    T    C        0      0        2 
   1    chr1_1092535     HCab    T    C        0      0        2 
   1    chr1_1092535     HPrz    T    C        0      0        2 
   1    chr1_1092535     ZBoe    T    C        0      0        2 
   1    chr1_1092535     ZGre    T    C        0      0        2 
   1    chr1_1092535     ZHar    T    C        0      0        2 
   1    chr1_1092535   Sample    T    C        0      0        2 
   1    chr1_1097265     AAsi    A    G        0      0        2 
   1    chr1_1097265     AKia    A    G        0      0        2 
   1    chr1_1097265     AOna    A    G        0      0        2 
   1    chr1_1097265     ASom    A    G        0      0        2 
   1    chr1_1097265     HCab    A    G        0      0        2 
   1    chr1_1097265     HPrz    A    G      0.5      1        2 
   1    chr1_1097265     ZBoe    A    G        0      0        2 
   1    chr1_1097265     ZGre    A    G        0      0        2 
   1    chr1_1097265     ZHar    A    G        0      0        2 
   1    chr1_1097265   Sample    A    G        0      0        2 
   1    chr1_1098091     AAsi    T    C        1      2        2 
   1    chr1_1098091     AKia    T    C        0      0        2 
   1    chr1_1098091     AOna    T    C        0      0        2 
   1    chr1_1098091     ASom    T    C        0      0        2 
   1    chr1_1098091     HCab    T    C        0      0        2 
   1    chr1_1098091     HPrz    T    C        0      0        2 
   1    chr1_1098091     ZBoe    T    C        0      0        2 
   1    chr1_1098091     ZGre    T    C        0      0        2 
   1    chr1_1098091     ZHar    T    C        0      0        2 
   1    chr1_1098091   Sample    T    C        1      2        2 
   1    chr1_1098784     AAsi    G    A        0      0        2 
   1    chr1_1098784     AKia    G    A        0      0        2 
   1    chr1_1098784     AOna    G    A        0      0        2 
   1    chr1_1098784     ASom    G    A        0      0        2 
   1    chr1_1098784     HCab    G    A        1      2        2 
   1    chr1_1098784     HPrz    G    A        1      2        2 
   1    chr1_1098784     ZBoe    G    A        0      0        2 
   1    chr1_1098784     ZGre    G    A        0      0        2 
   1    chr1_1098784     ZHar    G    A        0      0        2 
   1    chr1_1098784   Sample    G    A        0      0        2 
   1    chr1_1099917     AAsi    A    G        0      0        2 
   1    chr1_1099917     AKia    A    G        0      0        2 
   1    chr1_1099917     AOna    A    G        0      0        2 
   1    chr1_1099917     ASom    A    G        0      0        2 
   1    chr1_1099917     HCab    A    G        0      0        2 
   1    chr1_1099917     HPrz    A    G        0      0        2 
   1    chr1_1099917     ZBoe    A    G        0      0        2 
   1    chr1_1099917     ZGre    A    G        1      2        2 
   1    chr1_1099917     ZHar    A    G        0      0        2 
   1    chr1_1099917   Sample    A    G        0      0        2 
   1    chr1_1101605     AAsi    A    G        0      0        2 
   1    chr1_1101605     AKia    A    G        0      0        2 
   1    chr1_1101605     AOna    A    G        0      0        2 
   1    chr1_1101605     ASom    A    G        0      0        2 
   1    chr1_1101605     HCab    A    G        0      0        2 
   1    chr1_1101605     HPrz    A    G        0      0        2 
   1    chr1_1101605     ZBoe    A    G        0      0        2 
   1    chr1_1101605     ZGre    A    G      0.5      1        2 
   1    chr1_1101605     ZHar    A    G        0      0        2 
   1    chr1_1101605   Sample    A    G        0      0        2 
   1    chr1_1102240     AAsi    G    A        0      0        2 
   1    chr1_1102240     AKia    G    A        0      0        2 
   1    chr1_1102240     AOna    G    A        0      0        2 
   1    chr1_1102240     ASom    G    A        0      0        2 
   1    chr1_1102240     HCab    G    A        0      0        2 
   1    chr1_1102240     HPrz    G    A        0      0        2 
   1    chr1_1102240     ZBoe    G    A        1      2        2 
   1    chr1_1102240     ZGre    G    A        0      0        2 
   1    chr1_1102240     ZHar    G    A        0      0        2 
   1    chr1_1102240   Sample    G    A        0      0        2 
   1    chr1_1102517     AAsi    T    C        0      0        2 
   1    chr1_1102517     AKia    T    C        0      0        2 
   1    chr1_1102517     AOna    T    C        0      0        2 
   1    chr1_1102517     ASom    T    C        0      0        2 
   1    chr1_1102517     HCab    T    C        0      0        2 
   1    chr1_1102517     HPrz    T    C        0      0        2 
   1    chr1_1102517     ZBoe    T    C        0      0        2 
   1    chr1_1102517     ZGre    T    C        0      0        2 
   1    chr1_1102517     ZHar    T    C        1      2        2 
   1    chr1_1102517   Sample    T    C        0      0        2 
   1    chr1_1104628     AAsi    T    C        0      0        2 
   1    chr1_1104628     AKia    T    C        0      0        2 
   1    chr1_1104628     AOna    T    C        0      0        2 
   1    chr1_1104628     ASom    T    C        0      0        2 
   1    chr1_1104628     HCab    T    C        0      0        2 
   1    chr1_1104628     HPrz    T    C        0      0        2 
   1    chr1_1104628     ZBoe    T    C      0.5      1        2 
   1    chr1_1104628     ZGre    T    C        0      0        2 
   1    chr1_1104628     ZHar    T    C        0      0        2 
   1    chr1_1104628   Sample    T    C        0      0        2 
   1    chr1_1107293     AAsi    T    C        0      0        2 
   1    chr1_1107293     AKia    T    C        0      0        2 
   1    chr1_1107293     AOna    T    C      0.5      1        2 
   1    chr1_1107293     ASom    T    C        0      0        2 
   1    chr1_1107293     HCab    T    C        0      0        2 
   1    chr1_1107293     HPrz    T    C        0      0        2 
   1    chr1_1107293     ZBoe    T    C        0      0        2 
   1    chr1_1107293     ZGre    T    C        0      0        2 
   1    chr1_1107293     ZHar    T    C        0      0        2 
   1    chr1_1107293   Sample    T    C        0      0        2 
   1    chr1_1115538     AAsi    T    C        0      0        2 
   1    chr1_1115538     AKia    T    C        0      0        2 
   1    chr1_1115538     AOna    T    C        0      0        2 
   1    chr1_1115538     ASom    T    C        0      0        2 
   1    chr1_1115538     HCab    T    C        0      0        2 
   1    chr1_1115538     HPrz    T    C        0      0        2 
   1    chr1_1115538     ZBoe    T    C        0      0        2 
   1    chr1_1115538     ZGre    T    C        0      0        2 
   1    chr1_1115538     ZHar    T    C        1      2        2 
   1    chr1_1115538   Sample    T    C        0      0        2 
   1    chr1_1116988     AAsi    A    G        0      0        2 
   1    chr1_1116988     AKia    A    G        0      0        2 
   1    chr1_1116988     AOna    A    G        0      0        2 
   1    chr1_1116988     ASom    A    G        0      0        2 
   1    chr1_1116988     HCab    A    G        0      0        2 
   1    chr1_1116988     HPrz    A    G        0      0        2 
   1    chr1_1116988     ZBoe    A    G        0      0        2 
   1    chr1_1116988     ZGre    A    G        1      2        2 
   1    chr1_1116988     ZHar    A    G        0      0        2 
   1    chr1_1116988   Sample    A    G        0      0        2 
   1    chr1_1118989     AAsi    G    C        0      0        2 
   1    chr1_1118989     AKia    G    C        0      0        2 
   1    chr1_1118989     AOna    G    C        0      0        2 
   1    chr1_1118989     ASom    G    C        0      0        2 
   1    chr1_1118989     HCab    G    C        0      0        2 
   1    chr1_1118989     HPrz    G    C        0      0        2 
   1    chr1_1118989     ZBoe    G    C        1      2        2 
   1    chr1_1118989     ZGre    G    C        0      0        2 
   1    chr1_1118989     ZHar    G    C        0      0        2 
   1    chr1_1118989   Sample    G    C        0      0        2 
   1    chr1_1143167     AAsi    A    T        1      2        2 
   1    chr1_1143167     AKia    A    T        0      0        2 
   1    chr1_1143167     AOna    A    T        0      0        2 
   1    chr1_1143167     ASom    A    T        1      2        2 
   1    chr1_1143167     HCab    A    T        0      0        2 
   1    chr1_1143167     HPrz    A    T        0      0        2 
   1    chr1_1143167     ZBoe    A    T        0      0        2 
   1    chr1_1143167     ZGre    A    T        0      0        2 
   1    chr1_1143167     ZHar    A    T        0      0        2 
   1    chr1_1143167   Sample    A    T        1      2        2 
   1    chr1_1149752     AAsi    T    C        1      2        2 
   1    chr1_1149752     AKia    T    C        0      0        2 
   1    chr1_1149752     AOna    T    C        0      0        2 
   1    chr1_1149752     ASom    T    C        1      2        2 
   1    chr1_1149752     HCab    T    C        0      0        2 
   1    chr1_1149752     HPrz    T    C        0      0        2 
   1    chr1_1149752     ZBoe    T    C        0      0        2 
   1    chr1_1149752     ZGre    T    C        0      0        2 
   1    chr1_1149752     ZHar    T    C        0      0        2 
   1    chr1_1149752   Sample    T    C        1      2        2 
   1    chr1_1158063     AAsi    A    G        0      0        2 
   1    chr1_1158063     AKia    A    G      0.5      1        2 
   1    chr1_1158063     AOna    A    G        0      0        2 
   1    chr1_1158063     ASom    A    G        0      0        2 
   1    chr1_1158063     HCab    A    G        0      0        2 
   1    chr1_1158063     HPrz    A    G        0      0        2 
   1    chr1_1158063     ZBoe    A    G        0      0        2 
   1    chr1_1158063     ZGre    A    G        0      0        2 
   1    chr1_1158063     ZHar    A    G        0      0        2 
   1    chr1_1158063   Sample    A    G        0      0        2 
   1    chr1_1160680     AAsi    C    G        0      0        2 
   1    chr1_1160680     AKia    C    G        0      0        2 
   1    chr1_1160680     AOna    C    G        0      0        2 
   1    chr1_1160680     ASom    C    G        0      0        2 
   1    chr1_1160680     HCab    C    G        0      0        2 
   1    chr1_1160680     HPrz    C    G        0      0        2 
   1    chr1_1160680     ZBoe    C    G        0      0        2 
   1    chr1_1160680     ZGre    C    G        0      0        2 
   1    chr1_1160680     ZHar    C    G        1      2        2 
   1    chr1_1160680   Sample    C    G        0      0        2 
   1    chr1_1161625     AAsi    C    A        0      0        2 
   1    chr1_1161625     AKia    C    A        1      2        2 
   1    chr1_1161625     AOna    C    A        1      2        2 
   1    chr1_1161625     ASom    C    A        0      0        2 
   1    chr1_1161625     HCab    C    A        0      0        2 
   1    chr1_1161625     HPrz    C    A        0      0        2 
   1    chr1_1161625     ZBoe    C    A        0      0        2 
   1    chr1_1161625     ZGre    C    A        0      0        2 
   1    chr1_1161625     ZHar    C    A        0      0        2 
   1    chr1_1161625   Sample    C    A        0      0        2 
   1    chr1_1162155     AAsi    C    T        0      0        2 
   1    chr1_1162155     AKia    C    T        0      0        2 
   1    chr1_1162155     AOna    C    T        0      0        2 
   1    chr1_1162155     ASom    C    T        0      0        2 
   1    chr1_1162155     HCab    C    T        0      0        2 
   1    chr1_1162155     HPrz    C    T        0      0        2 
   1    chr1_1162155     ZBoe    C    T        0      0        2 
   1    chr1_1162155     ZGre    C    T        0      0        2 
   1    chr1_1162155     ZHar    C    T        1      2        2 
   1    chr1_1162155   Sample    C    T        0      0        2 
   1    chr1_1163470     AAsi    T    C        0      0        2 
   1    chr1_1163470     AKia    T    C        1      2        2 
   1    chr1_1163470     AOna    T    C      0.5      1        2 
   1    chr1_1163470     ASom    T    C        0      0        2 
   1    chr1_1163470     HCab    T    C        0      0        2 
   1    chr1_1163470     HPrz    T    C      0.5      1        2 
   1    chr1_1163470     ZBoe    T    C        0      0        2 
   1    chr1_1163470     ZGre    T    C        0      0        2 
   1    chr1_1163470     ZHar    T    C        0      0        2 
   1    chr1_1163470   Sample    T    C        0      0        2 
   1    chr1_1166680     AAsi    T    C        0      0        2 
   1    chr1_1166680     AKia    T    C        0      0        2 
   1    chr1_1166680     AOna    T    C        0      0        2 
   1    chr1_1166680     ASom    T    C        0      0        2 
   1    chr1_1166680     HCab    T    C        0      0        2 
   1    chr1_1166680     HPrz    T    C        0      0        2 
   1    chr1_1166680     ZBoe    T    C        0      0        2 
   1    chr1_1166680     ZGre    T    C        1      2        2 
   1    chr1_1166680     ZHar    T    C        0      0        2 
   1    chr1_1166680   Sample    T    C        0      0        2 
   1    chr1_1177826     AAsi    T    C        0      0        2 
   1    chr1_1177826     AKia    T    C        0      0        2 
   1    chr1_1177826     AOna    T    C        0      0        2 
   1    chr1_1177826     ASom    T    C        0      0        2 
   1    chr1_1177826     HCab    T    C        0      0        2 
   1    chr1_1177826     HPrz    T    C        0      0        2 
   1    chr1_1177826     ZBoe    T    C        0      0        2 
   1    chr1_1177826     ZGre    T    C        1      2        2 
   1    chr1_1177826     ZHar    T    C        0      0        2 
   1    chr1_1177826   Sample    T    C        0      0        2 
   1    chr1_1178473     AAsi    C    T        0      0        2 
   1    chr1_1178473     AKia    C    T        0      0        2 
   1    chr1_1178473     AOna    C    T        0      0        2 
   1    chr1_1178473     ASom    C    T        0      0        2 
   1    chr1_1178473     HCab    C    T        0      0        2 
   1    chr1_1178473     HPrz    C    T      0.5      1        2 
   1    chr1_1178473     ZBoe    C    T        0      0        2 
   1    chr1_1178473     ZGre    C    T        0      0        2 
   1    chr1_1178473     ZHar    C    T        0      0        2 
   1    chr1_1178473   Sample    C    T        0      0        2 
   1    chr1_1179212     AAsi    C    T        1      2        2 
   1    chr1_1179212     AKia    C    T        0      0        2 
   1    chr1_1179212     AOna    C    T        0      0        2 
   1    chr1_1179212     ASom    C    T        1      2        2 
   1    chr1_1179212     HCab    C    T        0      0        2 
   1    chr1_1179212     HPrz    C    T        0      0        2 
   1    chr1_1179212     ZBoe    C    T      0.5      1        2 
   1    chr1_1179212     ZGre    C    T        0      0        2 
   1    chr1_1179212     ZHar    C    T        0      0        2 
   1    chr1_1179212   Sample    C    T        1      2        2 
   1    chr1_1182346     AAsi    T    C        0      0        2 
   1    chr1_1182346     AKia    T    C        0      0        2 
   1    chr1_1182346     AOna    T    C        0      0        2 
   1    chr1_1182346     ASom    T    C        0      0        2 
   1    chr1_1182346     HCab    T    C      0.5      1        2 
   1    chr1_1182346     HPrz    T    C        0      0        2 
   1    chr1_1182346     ZBoe    T    C        0      0        2 
   1    chr1_1182346     ZGre    T    C        0      0        2 
   1    chr1_1182346     ZHar    T    C        0      0        2 
   1    chr1_1182346   Sample    T    C        0      0        2 
   1    chr1_1185817     AAsi    A    T        0      0        2 
   1    chr1_1185817     AKia    A    T        0      0        2 
   1    chr1_1185817     AOna    A    T        0      0        2 
   1    chr1_1185817     ASom    A    T        0      0        2 
   1    chr1_1185817     HCab    A    T        0      0        2 
   1    chr1_1185817     HPrz    A    T        0      0        2 
   1    chr1_1185817     ZBoe    A    T        0      0        2 
   1    chr1_1185817     ZGre    A    T        1      2        2 
   1    chr1_1185817     ZHar    A    T        0      0        2 
   1    chr1_1185817   Sample    A    T        0      0        2 
   1    chr1_1188052     AAsi    A    G        1      2        2 
   1    chr1_1188052     AKia    A    G        0      0        2 
   1    chr1_1188052     AOna    A    G        0      0        2 
   1    chr1_1188052     ASom    A    G        1      2        2 
   1    chr1_1188052     HCab    A    G        0      0        2 
   1    chr1_1188052     HPrz    A    G        0      0        2 
   1    chr1_1188052     ZBoe    A    G        0      0        2 
   1    chr1_1188052     ZGre    A    G        0      0        2 
   1    chr1_1188052     ZHar    A    G        0      0        2 
   1    chr1_1188052   Sample    A    G        1      2        2 
   1    chr1_1188438     AAsi    T    C        0      0        2 
   1    chr1_1188438     AKia    T    C        0      0        2 
   1    chr1_1188438     AOna    T    C        0      0        2 
   1    chr1_1188438     ASom    T    C        0      0        2 
   1    chr1_1188438     HCab    T    C        0      0        2 
   1    chr1_1188438     HPrz    T    C        0      0        2 
   1    chr1_1188438     ZBoe    T    C        0      0        2 
   1    chr1_1188438     ZGre    T    C        0      0        2 
   1    chr1_1188438     ZHar    T    C        1      2        2 
   1    chr1_1188438   Sample    T    C        0      0        2 
   1    chr1_1192488     AAsi    T    C        0      0        2 
   1    chr1_1192488     AKia    T    C        0      0        2 
   1    chr1_1192488     AOna    T    C        0      0        2 
   1    chr1_1192488     ASom    T    C        0      0        2 
   1    chr1_1192488     HCab    T    C        0      0        2 
   1    chr1_1192488     HPrz    T    C      0.5      1        2 
   1    chr1_1192488     ZBoe    T    C        0      0        2 
   1    chr1_1192488     ZGre    T    C        0      0        2 
   1    chr1_1192488     ZHar    T    C        0      0        2 
   1    chr1_1192488   Sample    T    C        0      0        2 
   1    chr1_1197482     AAsi    T    C        0      0        2 
   1    chr1_1197482     AKia    T    C        1      2        2 
   1    chr1_1197482     AOna    T    C        0      0        2 
   1    chr1_1197482     ASom    T    C        0      0        2 
   1    chr1_1197482     HCab    T    C        0      0        2 
   1    chr1_1197482     HPrz    T    C        0      0        2 
   1    chr1_1197482     ZBoe    T    C        0      0        2 
   1    chr1_1197482     ZGre    T    C        0      0        2 
   1    chr1_1197482     ZHar    T    C        0      0        2 
   1    chr1_1197482   Sample    T    C        0      0        2 
   1    chr1_1200755     AAsi    G    A        0      0        2 
   1    chr1_1200755     AKia    G    A        0      0        2 
   1    chr1_1200755     AOna    G    A      0.5      1        2 
   1    chr1_1200755     ASom    G    A        0      0        2 
   1    chr1_1200755     HCab    G    A        0      0        2 
   1    chr1_1200755     HPrz    G    A        0      0        2 
   1    chr1_1200755     ZBoe    G    A        0      0        2 
   1    chr1_1200755     ZGre    G    A        0      0        2 
   1    chr1_1200755     ZHar    G    A        0      0        2 
   1    chr1_1200755   Sample    G    A        0      0        2 
   1    chr1_1202139     AAsi    A    G        0      0        2 
   1    chr1_1202139     AKia    A    G        0      0        2 
   1    chr1_1202139     AOna    A    G      0.5      1        2 
   1    chr1_1202139     ASom    A    G        0      0        2 
   1    chr1_1202139     HCab    A    G        0      0        2 
   1    chr1_1202139     HPrz    A    G        0      0        2 
   1    chr1_1202139     ZBoe    A    G        0      0        2 
   1    chr1_1202139     ZGre    A    G        0      0        2 
   1    chr1_1202139     ZHar    A    G        0      0        2 
   1    chr1_1202139   Sample    A    G        0      0        2 
   1    chr1_1202215     AAsi    A    C        0      0        2 
   1    chr1_1202215     AKia    A    C        0      0        2 
   1    chr1_1202215     AOna    A    C        0      0        2 
   1    chr1_1202215     ASom    A    C        0      0        2 
   1    chr1_1202215     HCab    A    C        1      2        2 
   1    chr1_1202215     HPrz    A    C        1      2        2 
   1    chr1_1202215     ZBoe    A    C        0      0        2 
   1    chr1_1202215     ZGre    A    C        0      0        2 
   1    chr1_1202215     ZHar    A    C        0      0        2 
   1    chr1_1202215   Sample    A    C        0      0        2 
   1    chr1_1202705     AAsi    A    G        0      0        2 
   1    chr1_1202705     AKia    A    G        0      0        2 
   1    chr1_1202705     AOna    A    G        0      0        2 
   1    chr1_1202705     ASom    A    G        1      2        2 
   1    chr1_1202705     HCab    A    G        0      0        2 
   1    chr1_1202705     HPrz    A    G        0      0        2 
   1    chr1_1202705     ZBoe    A    G        0      0        2 
   1    chr1_1202705     ZGre    A    G        0      0        2 
   1    chr1_1202705     ZHar    A    G        0      0        2 
   1    chr1_1202705   Sample    A    G        0      0        2 
   1    chr1_1203894     AAsi    A    G        0      0        2 
   1    chr1_1203894     AKia    A    G        1      2        2 
   1    chr1_1203894     AOna    A    G        0      0        2 
   1    chr1_1203894     ASom    A    G        0      0        2 
   1    chr1_1203894     HCab    A    G        0      0        2 
   1    chr1_1203894     HPrz    A    G        0      0        2 
   1    chr1_1203894     ZBoe    A    G        0      0        2 
   1    chr1_1203894     ZGre    A    G        0      0        2 
   1    chr1_1203894     ZHar    A    G        0      0        2 
   1    chr1_1203894   Sample    A    G        0      0        2 
   1    chr1_1208891     AAsi    C    T        0      0        2 
   1    chr1_1208891     AKia    C    T        0      0        2 
   1    chr1_1208891     AOna    C    T        0      0        2 
   1    chr1_1208891     ASom    C    T        0      0        2 
   1    chr1_1208891     HCab    C    T        0      0        2 
   1    chr1_1208891     HPrz    C    T        0      0        2 
   1    chr1_1208891     ZBoe    C    T      0.5      1        2 
   1    chr1_1208891     ZGre    C    T        0      0        2 
   1    chr1_1208891     ZHar    C    T        0      0        2 
   1    chr1_1208891   Sample    C    T        0      0        2 
   1    chr1_1211340     AAsi    G    C        0      0        2 
   1    chr1_1211340     AKia    G    C        0      0        2 
   1    chr1_1211340     AOna    G    C        1      2        2 
   1    chr1_1211340     ASom    G    C        0      0        2 
   1    chr1_1211340     HCab    G    C        0      0        2 
   1    chr1_1211340     HPrz    G    C        0      0        2 
   1    chr1_1211340     ZBoe    G    C        0      0        2 
   1    chr1_1211340     ZGre    G    C        0      0        2 
   1    chr1_1211340     ZHar    G    C        0      0        2 
   1    chr1_1211340   Sample    G    C        0      0        2 
   1    chr1_1214934     AAsi    A    G        1      2        2 
   1    chr1_1214934     AKia    A    G        0      0        2 
   1    chr1_1214934     AOna    A    G        0      0        2 
   1    chr1_1214934     ASom    A    G        1      2        2 
   1    chr1_1214934     HCab    A    G        0      0        2 
   1    chr1_1214934     HPrz    A    G        0      0        2 
   1    chr1_1214934     ZBoe    A    G        0      0        2 
   1    chr1_1214934     ZGre    A    G        0      0        2 
   1    chr1_1214934     ZHar    A    G        1      2        2 
   1    chr1_1214934   Sample    A    G        1      2        2 
   1    chr1_1221063     AAsi    A    G        0      0        2 
   1    chr1_1221063     AKia    A    G        0      0        2 
   1    chr1_1221063     AOna    A    G        0      0        2 
   1    chr1_1221063     ASom    A    G        0      0        2 
   1    chr1_1221063     HCab    A    G        0      0        2 
   1    chr1_1221063     HPrz    A    G      0.5      1        2 
   1    chr1_1221063     ZBoe    A    G        0      0        2 
   1    chr1_1221063     ZGre    A    G        0      0        2 
   1    chr1_1221063     ZHar    A    G        0      0        2 
   1    chr1_1221063   Sample    A    G        0      0        2 
   1    chr1_1222927     AAsi    A    G        0      0        2 
   1    chr1_1222927     AKia    A    G        0      0        2 
   1    chr1_1222927     AOna    A    G        0      0        2 
   1    chr1_1222927     ASom    A    G        0      0        2 
   1    chr1_1222927     HCab    A    G        0      0        2 
   1    chr1_1222927     HPrz    A    G        0      0        2 
   1    chr1_1222927     ZBoe    A    G        0      0        2 
   1    chr1_1222927     ZGre    A    G        1      2        2 
   1    chr1_1222927     ZHar    A    G        0      0        2 
   1    chr1_1222927   Sample    A    G        0      0        2 
   1    chr1_1224244     AAsi    T    C        0      0        2 
   1    chr1_1224244     AKia    T    C        0      0        2 
   1    chr1_1224244     AOna    T    C        0      0        2 
   1    chr1_1224244     ASom    T    C        0      0        2 
   1    chr1_1224244     HCab    T    C        0      0        2 
   1    chr1_1224244     HPrz    T    C      0.5      1        2 
   1    chr1_1224244     ZBoe    T    C        0      0        2 
   1    chr1_1224244     ZGre    T    C        0      0        2 
   1    chr1_1224244     ZHar    T    C        0      0        2 
   1    chr1_1224244   Sample    T    C        0      0        2 
   1    chr1_1224411     AAsi    T    C        0      0        2 
   1    chr1_1224411     AKia    T    C      0.5      1        2 
   1    chr1_1224411     AOna    T    C        0      0        2 
   1    chr1_1224411     ASom    T    C        0      0        2 
   1    chr1_1224411     HCab    T    C        0      0        2 
   1    chr1_1224411     HPrz    T    C        0      0        2 
   1    chr1_1224411     ZBoe    T    C        0      0        2 
   1    chr1_1224411     ZGre    T    C        0      0        2 
   1    chr1_1224411     ZHar    T    C        0      0        2 
   1    chr1_1224411   Sample    T    C        0      0        2 
   1    chr1_1229532     AAsi    A    G        0      0        2 
   1    chr1_1229532     AKia    A    G        0      0        2 
   1    chr1_1229532     AOna    A    G        0      0        2 
   1    chr1_1229532     ASom    A    G        0      0        2 
   1    chr1_1229532     HCab    A    G        0      0        2 
   1    chr1_1229532     HPrz    A    G        0      0        2 
   1    chr1_1229532     ZBoe    A    G      0.5      1        2 
   1    chr1_1229532     ZGre    A    G        0      0        2 
   1    chr1_1229532     ZHar    A    G        0      0        2 
   1    chr1_1229532   Sample    A    G        0      0        2 
   1    chr1_1229872     AAsi    C    T        0      0        2 
   1    chr1_1229872     AKia    C    T        0      0        2 
   1    chr1_1229872     AOna    C    T        0      0        2 
   1    chr1_1229872     ASom    C    T        0      0        2 
   1    chr1_1229872     HCab    C    T        1      2        2 
   1    chr1_1229872     HPrz    C    T        1      2        2 
   1    chr1_1229872     ZBoe    C    T        0      0        2 
   1    chr1_1229872     ZGre    C    T        0      0        2 
   1    chr1_1229872     ZHar    C    T        0      0        2 
   1    chr1_1229872   Sample    C    T        0      0        2 
   1    chr1_1234501     AAsi    C    T        0      0        2 
   1    chr1_1234501     AKia    C    T        0      0        2 
   1    chr1_1234501     AOna    C    T        0      0        2 
   1    chr1_1234501     ASom    C    T        0      0        2 
   1    chr1_1234501     HCab    C    T        1      2        2 
   1    chr1_1234501     HPrz    C    T        1      2        2 
   1    chr1_1234501     ZBoe    C    T        0      0        2 
   1    chr1_1234501     ZGre    C    T        0      0        2 
   1    chr1_1234501     ZHar    C    T        0      0        2 
   1    chr1_1234501   Sample    C    T        0      0        2 
   1    chr1_1238467     AAsi    C    A        0      0        2 
   1    chr1_1238467     AKia    C    A        0      0        2 
   1    chr1_1238467     AOna    C    A        0      0        2 
   1    chr1_1238467     ASom    C    A        0      0        2 
   1    chr1_1238467     HCab    C    A        0      0        2 
   1    chr1_1238467     HPrz    C    A        0      0        2 
   1    chr1_1238467     ZBoe    C    A      0.5      1        2 
   1    chr1_1238467     ZGre    C    A        0      0        2 
   1    chr1_1238467     ZHar    C    A        0      0        2 
   1    chr1_1238467   Sample    C    A        0      0        2 
   1    chr1_1238743     AAsi    T    C        0      0        2 
   1    chr1_1238743     AKia    T    C        1      2        2 
   1    chr1_1238743     AOna    T    C        0      0        2 
   1    chr1_1238743     ASom    T    C        0      0        2 
   1    chr1_1238743     HCab    T    C        0      0        2 
   1    chr1_1238743     HPrz    T    C        0      0        2 
   1    chr1_1238743     ZBoe    T    C        0      0        2 
   1    chr1_1238743     ZGre    T    C        0      0        2 
   1    chr1_1238743     ZHar    T    C        0      0        2 
   1    chr1_1238743   Sample    T    C        0      0        2 
   1    chr1_1239066     AAsi    T    C        1      2        2 
   1    chr1_1239066     AKia    T    C        0      0        2 
   1    chr1_1239066     AOna    T    C        0      0        2 
   1    chr1_1239066     ASom    T    C        0      0        2 
   1    chr1_1239066     HCab    T    C        0      0        2 
   1    chr1_1239066     HPrz    T    C        0      0        2 
   1    chr1_1239066     ZBoe    T    C        0      0        2 
   1    chr1_1239066     ZGre    T    C        0      0        2 
   1    chr1_1239066     ZHar    T    C        0      0        2 
   1    chr1_1239066   Sample    T    C        1      2        2 
   1    chr1_1241584     AAsi    G    A        0      0        2 
   1    chr1_1241584     AKia    G    A        0      0        2 
   1    chr1_1241584     AOna    G    A        0      0        2 
   1    chr1_1241584     ASom    G    A        0      0        2 
   1    chr1_1241584     HCab    G    A        1      2        2 
   1    chr1_1241584     HPrz    G    A        1      2        2 
   1    chr1_1241584     ZBoe    G    A        0      0        2 
   1    chr1_1241584     ZGre    G    A        0      0        2 
   1    chr1_1241584     ZHar    G    A        0      0        2 
   1    chr1_1241584   Sample    G    A        0      0        2 
   1    chr1_1246830     AAsi    A    T        0      0        2 
   1    chr1_1246830     AKia    A    T        0      0        2 
   1    chr1_1246830     AOna    A    T        0      0        2 
   1    chr1_1246830     ASom    A    T        0      0        2 
   1    chr1_1246830     HCab    A    T        1      2        2 
   1    chr1_1246830     HPrz    A    T        1      2        2 
   1    chr1_1246830     ZBoe    A    T        0      0        2 
   1    chr1_1246830     ZGre    A    T        0      0        2 
   1    chr1_1246830     ZHar    A    T        0      0        2 
   1    chr1_1246830   Sample    A    T        0      0        2 
   1    chr1_1251062     AAsi    G    A        0      0        2 
   1    chr1_1251062     AKia    G    A        1      2        2 
   1    chr1_1251062     AOna    G    A        0      0        2 
   1    chr1_1251062     ASom    G    A        0      0        2 
   1    chr1_1251062     HCab    G    A        0      0        2 
   1    chr1_1251062     HPrz    G    A        0      0        2 
   1    chr1_1251062     ZBoe    G    A        0      0        2 
   1    chr1_1251062     ZGre    G    A        0      0        2 
   1    chr1_1251062     ZHar    G    A        0      0        2 
   1    chr1_1251062   Sample    G    A        0      0        2 
   1    chr1_1265436     AAsi    G    C        0      0        2 
   1    chr1_1265436     AKia    G    C        1      2        2 
   1    chr1_1265436     AOna    G    C        1      2        2 
   1    chr1_1265436     ASom    G    C        0      0        2 
   1    chr1_1265436     HCab    G    C        0      0        2 
   1    chr1_1265436     HPrz    G    C        0      0        2 
   1    chr1_1265436     ZBoe    G    C        0      0        2 
   1    chr1_1265436     ZGre    G    C        0      0        2 
   1    chr1_1265436     ZHar    G    C        0      0        2 
   1    chr1_1265436   Sample    G    C        0      0        2 
   1    chr1_1276023     AAsi    A    G        0      0        2 
   1    chr1_1276023     AKia    A    G        0      0        2 
   1    chr1_1276023     AOna    A    G        0      0        2 
   1    chr1_1276023     ASom    A    G        1      2        2 
   1    chr1_1276023     HCab    A    G        0      0        2 
   1    chr1_1276023     HPrz    A    G        0      0        2 
   1    chr1_1276023     ZBoe    A    G        0      0        2 
   1    chr1_1276023     ZGre    A    G        0      0        2 
   1    chr1_1276023     ZHar    A    G        0      0        2 
   1    chr1_1276023   Sample    A    G        0      0        2 
   1    chr1_1276655     AAsi    A    G        0      0        2 
   1    chr1_1276655     AKia    A    G        0      0        2 
   1    chr1_1276655     AOna    A    G        0      0        2 
   1    chr1_1276655     ASom    A    G        0      0        2 
   1    chr1_1276655     HCab    A    G        0      0        2 
   1    chr1_1276655     HPrz    A    G        0      0        2 
   1    chr1_1276655     ZBoe    A    G        0      0        2 
   1    chr1_1276655     ZGre    A    G        1      2        2 
   1    chr1_1276655     ZHar    A    G        0      0        2 
   1    chr1_1276655   Sample    A    G        0      0        2 
   1    chr1_1283101     AAsi    A    G        0      0        2 
   1    chr1_1283101     AKia    A    G        0      0        2 
   1    chr1_1283101     AOna    A    G        1      2        2 
   1    chr1_1283101     ASom    A    G        0      0        2 
   1    chr1_1283101     HCab    A    G        0      0        2 
   1    chr1_1283101     HPrz    A    G        0      0        2 
   1    chr1_1283101     ZBoe    A    G        0      0        2 
   1    chr1_1283101     ZGre    A    G        0      0        2 
   1    chr1_1283101     ZHar    A    G        0      0        2 
   1    chr1_1283101   Sample    A    G        0      0        2 
   1    chr1_1285232     AAsi    G    C        0      0        2 
   1    chr1_1285232     AKia    G    C        0      0        2 
   1    chr1_1285232     AOna    G    C        0      0        2 
   1    chr1_1285232     ASom    G    C        0      0        2 
   1    chr1_1285232     HCab    G    C        0      0        2 
   1    chr1_1285232     HPrz    G    C        0      0        2 
   1    chr1_1285232     ZBoe    G    C        1      2        2 
   1    chr1_1285232     ZGre    G    C        0      0        2 
   1    chr1_1285232     ZHar    G    C        0      0        2 
   1    chr1_1285232   Sample    G    C        0      0        2 
   1    chr1_1286491     AAsi    T    C        0      0        2 
   1    chr1_1286491     AKia    T    C        0      0        2 
   1    chr1_1286491     AOna    T    C        0      0        2 
   1    chr1_1286491     ASom    T    C        1      2        2 
   1    chr1_1286491     HCab    T    C        0      0        2 
   1    chr1_1286491     HPrz    T    C        0      0        2 
   1    chr1_1286491     ZBoe    T    C        0      0        2 
   1    chr1_1286491     ZGre    T    C        0      0        2 
   1    chr1_1286491     ZHar    T    C        0      0        2 
   1    chr1_1286491   Sample    T    C        0      0        2 
   1    chr1_1300877     AAsi    T    A        0      0        2 
   1    chr1_1300877     AKia    T    A        0      0        2 
   1    chr1_1300877     AOna    T    A        0      0        2 
   1    chr1_1300877     ASom    T    A        0      0        2 
   1    chr1_1300877     HCab    T    A        1      2        2 
   1    chr1_1300877     HPrz    T    A        1      2        2 
   1    chr1_1300877     ZBoe    T    A        0      0        2 
   1    chr1_1300877     ZGre    T    A        0      0        2 
   1    chr1_1300877     ZHar    T    A        0      0        2 
   1    chr1_1300877   Sample    T    A        0      0        2 
   1    chr1_1304574     AAsi    A    G        1      2        2 
   1    chr1_1304574     AKia    A    G        1      2        2 
   1    chr1_1304574     AOna    A    G        1      2        2 
   1    chr1_1304574     ASom    A    G        1      2        2 
   1    chr1_1304574     HCab    A    G        0      0        2 
   1    chr1_1304574     HPrz    A    G        0      0        2 
   1    chr1_1304574     ZBoe    A    G        0      0        2 
   1    chr1_1304574     ZGre    A    G        0      0        2 
   1    chr1_1304574     ZHar    A    G        0      0        2 
   1    chr1_1304574   Sample    A    G        1      2        2 
   1    chr1_1309954     AAsi    A    G        0      0        2 
   1    chr1_1309954     AKia    A    G        0      0        2 
   1    chr1_1309954     AOna    A    G        1      2        2 
   1    chr1_1309954     ASom    A    G        0      0        2 
   1    chr1_1309954     HCab    A    G        0      0        2 
   1    chr1_1309954     HPrz    A    G        0      0        2 
   1    chr1_1309954     ZBoe    A    G        0      0        2 
   1    chr1_1309954     ZGre    A    G        0      0        2 
   1    chr1_1309954     ZHar    A    G        0      0        2 
   1    chr1_1309954   Sample    A    G        0      0        2 
   1    chr1_1322963     AAsi    G    A        0      0        2 
   1    chr1_1322963     AKia    G    A        0      0        2 
   1    chr1_1322963     AOna    G    A        0      0        2 
   1    chr1_1322963     ASom    G    A        0      0        2 
   1    chr1_1322963     HCab    G    A        0      0        2 
   1    chr1_1322963     HPrz    G    A        0      0        2 
   1    chr1_1322963     ZBoe    G    A        0      0        2 
   1    chr1_1322963     ZGre    G    A        0      0        2 
   1    chr1_1322963     ZHar    G    A        1      2        2 
   1    chr1_1322963   Sample    G    A        0      0        2 
   1    chr1_1331085     AAsi    C    T        1      2        2 
   1    chr1_1331085     AKia    C    T        0      0        2 
   1    chr1_1331085     AOna    C    T        0      0        2 
   1    chr1_1331085     ASom    C    T        1      2        2 
   1    chr1_1331085     HCab    C    T        0      0        2 
   1    chr1_1331085     HPrz    C    T        0      0        2 
   1    chr1_1331085     ZBoe    C    T        0      0        2 
   1    chr1_1331085     ZGre    C    T        0      0        2 
   1    chr1_1331085     ZHar    C    T        0      0        2 
   1    chr1_1331085   Sample    C    T        1      2        2 
   1    chr1_1331834     AAsi    C    T        0      0        2 
   1    chr1_1331834     AKia    C    T        0      0        2 
   1    chr1_1331834     AOna    C    T        0      0        2 
   1    chr1_1331834     ASom    C    T        0      0        2 
   1    chr1_1331834     HCab    C    T      0.5      1        2 
   1    chr1_1331834     HPrz    C    T        0      0        2 
   1    chr1_1331834     ZBoe    C    T        0      0        2 
   1    chr1_1331834     ZGre    C    T        0      0        2 
   1    chr1_1331834     ZHar    C    T        0      0        2 
   1    chr1_1331834   Sample    C    T        0      0        2 
   1    chr1_1338510     AAsi    T    C        0      0        2 
   1    chr1_1338510     AKia    T    C        0      0        2 
   1    chr1_1338510     AOna    T    C      0.5      1        2 
   1    chr1_1338510     ASom    T    C        0      0        2 
   1    chr1_1338510     HCab    T    C        0      0        2 
   1    chr1_1338510     HPrz    T    C        0      0        2 
   1    chr1_1338510     ZBoe    T    C        0      0        2 
   1    chr1_1338510     ZGre    T    C        0      0        2 
   1    chr1_1338510     ZHar    T    C        0      0        2 
   1    chr1_1338510   Sample    T    C        0      0        2 
   1    chr1_1342433     AAsi    T    C        0      0        2 
   1    chr1_1342433     AKia    T    C        1      2        2 
   1    chr1_1342433     AOna    T    C      0.5      1        2 
   1    chr1_1342433     ASom    T    C        0      0        2 
   1    chr1_1342433     HCab    T    C        0      0        2 
   1    chr1_1342433     HPrz    T    C        0      0        2 
   1    chr1_1342433     ZBoe    T    C        0      0        2 
   1    chr1_1342433     ZGre    T    C        0      0        2 
   1    chr1_1342433     ZHar    T    C        0      0        2 
   1    chr1_1342433   Sample    T    C        0      0        2 
   1    chr1_1349399     AAsi    G    C        0      0        2 
   1    chr1_1349399     AKia    G    C        0      0        2 
   1    chr1_1349399     AOna    G    C      0.5      1        2 
   1    chr1_1349399     ASom    G    C        0      0        2 
   1    chr1_1349399     HCab    G    C        0      0        2 
   1    chr1_1349399     HPrz    G    C        0      0        2 
   1    chr1_1349399     ZBoe    G    C        0      0        2 
   1    chr1_1349399     ZGre    G    C        0      0        2 
   1    chr1_1349399     ZHar    G    C        0      0        2 
   1    chr1_1349399   Sample    G    C        0      0        2 
   1    chr1_1352167     AAsi    T    C        0      0        2 
   1    chr1_1352167     AKia    T    C        0      0        2 
   1    chr1_1352167     AOna    T    C        0      0        2 
   1    chr1_1352167     ASom    T    C        0      0        2 
   1    chr1_1352167     HCab    T    C        0      0        2 
   1    chr1_1352167     HPrz    T    C        0      0        2 
   1    chr1_1352167     ZBoe    T    C      0.5      1        2 
   1    chr1_1352167     ZGre    T    C        0      0        2 
   1    chr1_1352167     ZHar    T    C        0      0        2 
   1    chr1_1352167   Sample    T    C        0      0        2 
   1    chr1_1364425     AAsi    G    T        0      0        2 
   1    chr1_1364425     AKia    G    T        0      0        2 
   1    chr1_1364425     AOna    G    T        0      0        2 
   1    chr1_1364425     ASom    G    T        0      0        2 
   1    chr1_1364425     HCab    G    T        1      2        2 
   1    chr1_1364425     HPrz    G    T        1      2        2 
   1    chr1_1364425     ZBoe    G    T        0      0        2 
   1    chr1_1364425     ZGre    G    T        0      0        2 
   1    chr1_1364425     ZHar    G    T        0      0        2 
   1    chr1_1364425   Sample    G    T        0      0        2 
   1    chr1_1367137     AAsi    C    T        0      0        2 
   1    chr1_1367137     AKia    C    T        0      0        2 
   1    chr1_1367137     AOna    C    T        0      0        2 
   1    chr1_1367137     ASom    C    T        0      0        2 
   1    chr1_1367137     HCab    C    T        1      2        2 
   1    chr1_1367137     HPrz    C    T        1      2        2 
   1    chr1_1367137     ZBoe    C    T        0      0        2 
   1    chr1_1367137     ZGre    C    T        0      0        2 
   1    chr1_1367137     ZHar    C    T        0      0        2 
   1    chr1_1367137   Sample    C    T        0      0        2 
   1    chr1_1376153     AAsi    G    A        0      0        2 
   1    chr1_1376153     AKia    G    A        0      0        2 
   1    chr1_1376153     AOna    G    A        0      0        2 
   1    chr1_1376153     ASom    G    A        0      0        2 
   1    chr1_1376153     HCab    G    A        0      0        2 
   1    chr1_1376153     HPrz    G    A        0      0        2 
   1    chr1_1376153     ZBoe    G    A        0      0        2 
   1    chr1_1376153     ZGre    G    A        0      0        2 
   1    chr1_1376153     ZHar    G    A      0.5      1        2 
   1    chr1_1376153   Sample    G    A        0      0        2 
   1    chr1_1388062     AAsi    C    T        0      0        2 
   1    chr1_1388062     AKia    C    T        0      0        2 
   1    chr1_1388062     AOna    C    T      0.5      1        2 
   1    chr1_1388062     ASom    C    T        0      0        2 
   1    chr1_1388062     HCab    C    T        0      0        2 
   1    chr1_1388062     HPrz    C    T        0      0        2 
   1    chr1_1388062     ZBoe    C    T        0      0        2 
   1    chr1_1388062     ZGre    C    T        0      0        2 
   1    chr1_1388062     ZHar    C    T        0      0        2 
   1    chr1_1388062   Sample    C    T        0      0        2 
   1    chr1_1395658     AAsi    T    C        0      0        2 
   1    chr1_1395658     AKia    T    C        0      0        2 
   1    chr1_1395658     AOna    T    C        0      0        2 
   1    chr1_1395658     ASom    T    C        0      0        2 
   1    chr1_1395658     HCab    T    C        0      0        2 
   1    chr1_1395658     HPrz    T    C      0.5      1        2 
   1    chr1_1395658     ZBoe    T    C        0      0        2 
   1    chr1_1395658     ZGre    T    C        0      0        2 
   1    chr1_1395658     ZHar    T    C        0      0        2 
   1    chr1_1395658   Sample    T    C        0      0        2 
   1    chr1_1404203     AAsi    A    G        0      0        2 
   1    chr1_1404203     AKia    A    G        0      0        2 
   1    chr1_1404203     AOna    A    G        0      0        2 
   1    chr1_1404203     ASom    A    G        0      0        2 
   1    chr1_1404203     HCab    A    G        1      2        2 
   1    chr1_1404203     HPrz    A    G        1      2        2 
   1    chr1_1404203     ZBoe    A    G        0      0        2 
   1    chr1_1404203     ZGre    A    G        0      0        2 
   1    chr1_1404203     ZHar    A    G        0      0        2 
   1    chr1_1404203   Sample    A    G        0      0        2 
   1    chr1_1418668     AAsi    G    A        0      0        2 
   1    chr1_1418668     AKia    G    A        0      0        2 
   1    chr1_1418668     AOna    G    A        0      0        2 
   1    chr1_1418668     ASom    G    A        0      0        2 
   1    chr1_1418668     HCab    G    A        0      0        2 
   1    chr1_1418668     HPrz    G    A        0      0        2 
   1    chr1_1418668     ZBoe    G    A      0.5      1        2 
   1    chr1_1418668     ZGre    G    A        0      0        2 
   1    chr1_1418668     ZHar    G    A        0      0        2 
   1    chr1_1418668   Sample    G    A        0      0        2 
   1    chr1_1429214     AAsi    A    G        0      0        2 
   1    chr1_1429214     AKia    A    G      0.5      1        2 
   1    chr1_1429214     AOna    A    G        0      0        2 
   1    chr1_1429214     ASom    A    G        0      0        2 
   1    chr1_1429214     HCab    A    G        0      0        2 
   1    chr1_1429214     HPrz    A    G        0      0        2 
   1    chr1_1429214     ZBoe    A    G        0      0        2 
   1    chr1_1429214     ZGre    A    G        0      0        2 
   1    chr1_1429214     ZHar    A    G        0      0        2 
   1    chr1_1429214   Sample    A    G        0      0        2 
   1    chr1_1431104     AAsi    A    G        0      0        2 
   1    chr1_1431104     AKia    A    G        0      0        2 
   1    chr1_1431104     AOna    A    G        0      0        2 
   1    chr1_1431104     ASom    A    G        0      0        2 
   1    chr1_1431104     HCab    A    G        1      2        2 
   1    chr1_1431104     HPrz    A    G        1      2        2 
   1    chr1_1431104     ZBoe    A    G        0      0        2 
   1    chr1_1431104     ZGre    A    G        0      0        2 
   1    chr1_1431104     ZHar    A    G        0      0        2 
   1    chr1_1431104   Sample    A    G        0      0        2 
   1    chr1_1438216     AAsi    A    G        0      0        2 
   1    chr1_1438216     AKia    A    G      0.5      1        2 
   1    chr1_1438216     AOna    A    G        0      0        2 
   1    chr1_1438216     ASom    A    G        0      0        2 
   1    chr1_1438216     HCab    A    G        0      0        2 
   1    chr1_1438216     HPrz    A    G        0      0        2 
   1    chr1_1438216     ZBoe    A    G        0      0        2 
   1    chr1_1438216     ZGre    A    G        0      0        2 
   1    chr1_1438216     ZHar    A    G        0      0        2 
   1    chr1_1438216   Sample    A    G        0      0        2 
   1    chr1_1441497     AAsi    G    A        0      0        2 
   1    chr1_1441497     AKia    G    A        0      0        2 
   1    chr1_1441497     AOna    G    A        0      0        2 
   1    chr1_1441497     ASom    G    A        0      0        2 
   1    chr1_1441497     HCab    G    A        1      2        2 
   1    chr1_1441497     HPrz    G    A        1      2        2 
   1    chr1_1441497     ZBoe    G    A        0      0        2 
   1    chr1_1441497     ZGre    G    A        0      0        2 
   1    chr1_1441497     ZHar    G    A        0      0        2 
   1    chr1_1441497   Sample    G    A        0      0        2 
   1    chr1_1444785     AAsi    A    G        0      0        2 
   1    chr1_1444785     AKia    A    G        0      0        2 
   1    chr1_1444785     AOna    A    G      0.5      1        2 
   1    chr1_1444785     ASom    A    G        0      0        2 
   1    chr1_1444785     HCab    A    G        0      0        2 
   1    chr1_1444785     HPrz    A    G        0      0        2 
   1    chr1_1444785     ZBoe    A    G        0      0        2 
   1    chr1_1444785     ZGre    A    G        0      0        2 
   1    chr1_1444785     ZHar    A    G        0      0        2 
   1    chr1_1444785   Sample    A    G        0      0        2 
   1    chr1_1447333     AAsi    T    C        0      0        2 
   1    chr1_1447333     AKia    T    C        0      0        2 
   1    chr1_1447333     AOna    T    C        0      0        2 
   1    chr1_1447333     ASom    T    C        0      0        2 
   1    chr1_1447333     HCab    T    C        0      0        2 
   1    chr1_1447333     HPrz    T    C      0.5      1        2 
   1    chr1_1447333     ZBoe    T    C        0      0        2 
   1    chr1_1447333     ZGre    T    C        0      0        2 
   1    chr1_1447333     ZHar    T    C        0      0        2 
   1    chr1_1447333   Sample    T    C        0      0        2 
   1    chr1_1451764     AAsi    A    G        0      0        2 
   1    chr1_1451764     AKia    A    G        0      0        2 
   1    chr1_1451764     AOna    A    G        0      0        2 
   1    chr1_1451764     ASom    A    G        0      0        2 
   1    chr1_1451764     HCab    A    G        0      0        2 
   1    chr1_1451764     HPrz    A    G        0      0        2 
   1    chr1_1451764     ZBoe    A    G      0.5      1        2 
   1    chr1_1451764     ZGre    A    G        0      0        2 
   1    chr1_1451764     ZHar    A    G        0      0        2 
   1    chr1_1451764   Sample    A    G        0      0        2 
   1    chr1_1454700     AAsi    T    C        0      0        2 
   1    chr1_1454700     AKia    T    C        0      0        2 
   1    chr1_1454700     AOna    T    C        0      0        2 
   1    chr1_1454700     ASom    T    C        0      0        2 
   1    chr1_1454700     HCab    T    C        1      2        2 
   1    chr1_1454700     HPrz    T    C        1      2        2 
   1    chr1_1454700     ZBoe    T    C        0      0        2 
   1    chr1_1454700     ZGre    T    C        0      0        2 
   1    chr1_1454700     ZHar    T    C        0      0        2 
   1    chr1_1454700   Sample    T    C        0      0        2 
   1    chr1_1457652     AAsi    A    G        0      0        2 
   1    chr1_1457652     AKia    A    G        0      0        2 
   1    chr1_1457652     AOna    A    G        0      0        2 
   1    chr1_1457652     ASom    A    G        0      0        2 
   1    chr1_1457652     HCab    A    G        0      0        2 
   1    chr1_1457652     HPrz    A    G        0      0        2 
   1    chr1_1457652     ZBoe    A    G        0      0        2 
   1    chr1_1457652     ZGre    A    G        0      0        2 
   1    chr1_1457652     ZHar    A    G        1      2        2 
   1    chr1_1457652   Sample    A    G        0      0        2 
   1    chr1_1463936     AAsi    G    C        0      0        2 
   1    chr1_1463936     AKia    G    C        0      0        2 
   1    chr1_1463936     AOna    G    C        0      0        2 
   1    chr1_1463936     ASom    G    C        0      0        2 
   1    chr1_1463936     HCab    G    C        1      2        2 
   1    chr1_1463936     HPrz    G    C        1      2        2 
   1    chr1_1463936     ZBoe    G    C        0      0        2 
   1    chr1_1463936     ZGre    G    C        0      0        2 
   1    chr1_1463936     ZHar    G    C        0      0        2 
   1    chr1_1463936   Sample    G    C        0      0        2 
   1    chr1_1464522     AAsi    T    C        0      0        2 
   1    chr1_1464522     AKia    T    C        1      2        2 
   1    chr1_1464522     AOna    T    C      0.5      1        2 
   1    chr1_1464522     ASom    T    C        0      0        2 
   1    chr1_1464522     HCab    T    C        0      0        2 
   1    chr1_1464522     HPrz    T    C      0.5      1        2 
   1    chr1_1464522     ZBoe    T    C        0      0        2 
   1    chr1_1464522     ZGre    T    C        0      0        2 
   1    chr1_1464522     ZHar    T    C        0      0        2 
   1    chr1_1464522   Sample    T    C        0      0        2 
   1    chr1_1464695     AAsi    T    C        0      0        2 
   1    chr1_1464695     AKia    T    C        0      0        2 
   1    chr1_1464695     AOna    T    C        0      0        2 
   1    chr1_1464695     ASom    T    C        0      0        2 
   1    chr1_1464695     HCab    T    C        0      0        2 
   1    chr1_1464695     HPrz    T    C        0      0        2 
   1    chr1_1464695     ZBoe    T    C        0      0        2 
   1    chr1_1464695     ZGre    T    C        0      0        2 
   1    chr1_1464695     ZHar    T    C      0.5      1        2 
   1    chr1_1464695   Sample    T    C        0      0        2 
   1    chr1_1464708     AAsi    T    C        0      0        2 
   1    chr1_1464708     AKia    T    C        1      2        2 
   1    chr1_1464708     AOna    T    C        0      0        2 
   1    chr1_1464708     ASom    T    C        0      0        2 
   1    chr1_1464708     HCab    T    C        0      0        2 
   1    chr1_1464708     HPrz    T    C        0      0        2 
   1    chr1_1464708     ZBoe    T    C        0      0        2 
   1    chr1_1464708     ZGre    T    C        0      0        2 
   1    chr1_1464708     ZHar    T    C        0      0        2 
   1    chr1_1464708   Sample    T    C        0      0        2 
   1    chr1_1465743     AAsi    G    T        0      0        2 
   1    chr1_1465743     AKia    G    T        0      0        2 
   1    chr1_1465743     AOna    G    T        0      0        2 
   1    chr1_1465743     ASom    G    T        0      0        2 
   1    chr1_1465743     HCab    G    T        0      0        2 
   1    chr1_1465743     HPrz    G    T        0      0        2 
   1    chr1_1465743     ZBoe    G    T      0.5      1        2 
   1    chr1_1465743     ZGre    G    T        0      0        2 
   1    chr1_1465743     ZHar    G    T        0      0        2 
   1    chr1_1465743   Sample    G    T        0      0        2 
   1    chr1_1469530     AAsi    G    C        0      0        2 
   1    chr1_1469530     AKia    G    C        0      0        2 
   1    chr1_1469530     AOna    G    C        0      0        2 
   1    chr1_1469530     ASom    G    C        0      0        2 
   1    chr1_1469530     HCab    G    C        1      2        2 
   1    chr1_1469530     HPrz    G    C        1      2        2 
   1    chr1_1469530     ZBoe    G    C        0      0        2 
   1    chr1_1469530     ZGre    G    C        0      0        2 
   1    chr1_1469530     ZHar    G    C        0      0        2 
   1    chr1_1469530   Sample    G    C        0      0        2 
   1    chr1_1469716     AAsi    A    G        0      0        2 
   1    chr1_1469716     AKia    A    G        0      0        2 
   1    chr1_1469716     AOna    A    G        0      0        2 
   1    chr1_1469716     ASom    A    G        0      0        2 
   1    chr1_1469716     HCab    A    G        1      2        2 
   1    chr1_1469716     HPrz    A    G        0      0        2 
   1    chr1_1469716     ZBoe    A    G        0      0        2 
   1    chr1_1469716     ZGre    A    G        0      0        2 
   1    chr1_1469716     ZHar    A    G        0      0        2 
   1    chr1_1469716   Sample    A    G        0      0        2 
   1    chr1_1470101     AAsi    C    A        0      0        2 
   1    chr1_1470101     AKia    C    A        0      0        2 
   1    chr1_1470101     AOna    C    A        0      0        2 
   1    chr1_1470101     ASom    C    A        0      0        2 
   1    chr1_1470101     HCab    C    A        1      2        2 
   1    chr1_1470101     HPrz    C    A        1      2        2 
   1    chr1_1470101     ZBoe    C    A        0      0        2 
   1    chr1_1470101     ZGre    C    A        0      0        2 
   1    chr1_1470101     ZHar    C    A        0      0        2 
   1    chr1_1470101   Sample    C    A        0      0        2 
   1    chr1_1475468     AAsi    T    C        0      0        2 
   1    chr1_1475468     AKia    T    C        0      0        2 
   1    chr1_1475468     AOna    T    C        0      0        2 
   1    chr1_1475468     ASom    T    C        0      0        2 
   1    chr1_1475468     HCab    T    C        0      0        2 
   1    chr1_1475468     HPrz    T    C        0      0        2 
   1    chr1_1475468     ZBoe    T    C      0.5      1        2 
   1    chr1_1475468     ZGre    T    C        0      0        2 
   1    chr1_1475468     ZHar    T    C        0      0        2 
   1    chr1_1475468   Sample    T    C        0      0        2 
   1    chr1_1478535     AAsi    G    T        0      0        2 
   1    chr1_1478535     AKia    G    T        0      0        2 
   1    chr1_1478535     AOna    G    T        1      2        2 
   1    chr1_1478535     ASom    G    T        0      0        2 
   1    chr1_1478535     HCab    G    T        0      0        2 
   1    chr1_1478535     HPrz    G    T        0      0        2 
   1    chr1_1478535     ZBoe    G    T        0      0        2 
   1    chr1_1478535     ZGre    G    T        0      0        2 
   1    chr1_1478535     ZHar    G    T        0      0        2 
   1    chr1_1478535   Sample    G    T        0      0        2 
   1    chr1_1479972     AAsi    G    T        0      0        2 
   1    chr1_1479972     AKia    G    T        0      0        2 
   1    chr1_1479972     AOna    G    T        0      0        2 
   1    chr1_1479972     ASom    G    T        0      0        2 
   1    chr1_1479972     HCab    G    T        0      0        2 
   1    chr1_1479972     HPrz    G    T        0      0        2 
   1    chr1_1479972     ZBoe    G    T        0      0        2 
   1    chr1_1479972     ZGre    G    T        1      2        2 
   1    chr1_1479972     ZHar    G    T        0      0        2 
   1    chr1_1479972   Sample    G    T        0      0        2 
   1    chr1_1497514     AAsi    T    C        0      0        2 
   1    chr1_1497514     AKia    T    C        0      0        2 
   1    chr1_1497514     AOna    T    C        0      0        2 
   1    chr1_1497514     ASom    T    C        0      0        2 
   1    chr1_1497514     HCab    T    C        0      0        2 
   1    chr1_1497514     HPrz    T    C        0      0        2 
   1    chr1_1497514     ZBoe    T    C        0      0        2 
   1    chr1_1497514     ZGre    T    C        0      0        2 
   1    chr1_1497514     ZHar    T    C        1      2        2 
   1    chr1_1497514   Sample    T    C        0      0        2 
   1    chr1_1499950     AAsi    T    C        0      0        2 
   1    chr1_1499950     AKia    T    C        0      0        2 
   1    chr1_1499950     AOna    T    C        0      0        2 
   1    chr1_1499950     ASom    T    C        0      0        2 
   1    chr1_1499950     HCab    T    C        0      0        2 
   1    chr1_1499950     HPrz    T    C        0      0        2 
   1    chr1_1499950     ZBoe    T    C        0      0        2 
   1    chr1_1499950     ZGre    T    C        0      0        2 
   1    chr1_1499950     ZHar    T    C        1      2        2 
   1    chr1_1499950   Sample    T    C        0      0        2 
   1    chr1_1511146     AAsi    G    C        0      0        2 
   1    chr1_1511146     AKia    G    C        0      0        2 
   1    chr1_1511146     AOna    G    C        0      0        2 
   1    chr1_1511146     ASom    G    C        0      0        2 
   1    chr1_1511146     HCab    G    C        0      0        2 
   1    chr1_1511146     HPrz    G    C        0      0        2 
   1    chr1_1511146     ZBoe    G    C        0      0        2 
   1    chr1_1511146     ZGre    G    C        1      2        2 
   1    chr1_1511146     ZHar    G    C        0      0        2 
   1    chr1_1511146   Sample    G    C        0      0        2 
   1    chr1_1511634     AAsi    G    C        0      0        2 
   1    chr1_1511634     AKia    G    C        0      0        2 
   1    chr1_1511634     AOna    G    C        0      0        2 
   1    chr1_1511634     ASom    G    C        0      0        2 
   1    chr1_1511634     HCab    G    C        0      0        2 
   1    chr1_1511634     HPrz    G    C        0      0        2 
   1    chr1_1511634     ZBoe    G    C        0      0        2 
   1    chr1_1511634     ZGre    G    C        1      2        2 
   1    chr1_1511634     ZHar    G    C        1      2        2 
   1    chr1_1511634   Sample    G    C        0      0        2 
   1    chr1_1514687     AAsi    G    A        0      0        2 
   1    chr1_1514687     AKia    G    A        0      0        2 
   1    chr1_1514687     AOna    G    A        0      0        2 
   1    chr1_1514687     ASom    G    A        0      0        2 
   1    chr1_1514687     HCab    G    A        0      0        2 
   1    chr1_1514687     HPrz    G    A        0      0        2 
   1    chr1_1514687     ZBoe    G    A      0.5      1        2 
   1    chr1_1514687     ZGre    G    A        0      0        2 
   1    chr1_1514687     ZHar    G    A        0      0        2 
   1    chr1_1514687   Sample    G    A        0      0        2 
   1    chr1_1517228     AAsi    G    C        0      0        2 
   1    chr1_1517228     AKia    G    C        0      0        2 
   1    chr1_1517228     AOna    G    C        0      0        2 
   1    chr1_1517228     ASom    G    C        0      0        2 
   1    chr1_1517228     HCab    G    C        0      0        2 
   1    chr1_1517228     HPrz    G    C        0      0        2 
   1    chr1_1517228     ZBoe    G    C        0      0        2 
   1    chr1_1517228     ZGre    G    C        1      2        2 
   1    chr1_1517228     ZHar    G    C        1      2        2 
   1    chr1_1517228   Sample    G    C        0      0        2 
   1    chr1_1523309     AAsi    T    C        0      0        2 
   1    chr1_1523309     AKia    T    C        0      0        2 
   1    chr1_1523309     AOna    T    C        1      2        2 
   1    chr1_1523309     ASom    T    C        0      0        2 
   1    chr1_1523309     HCab    T    C        0      0        2 
   1    chr1_1523309     HPrz    T    C        0      0        2 
   1    chr1_1523309     ZBoe    T    C        0      0        2 
   1    chr1_1523309     ZGre    T    C        0      0        2 
   1    chr1_1523309     ZHar    T    C        0      0        2 
   1    chr1_1523309   Sample    T    C        0      0        2 
   1    chr1_1527505     AAsi    G    A        0      0        2 
   1    chr1_1527505     AKia    G    A        0      0        2 
   1    chr1_1527505     AOna    G    A        0      0        2 
   1    chr1_1527505     ASom    G    A        0      0        2 
   1    chr1_1527505     HCab    G    A        0      0        2 
   1    chr1_1527505     HPrz    G    A        0      0        2 
   1    chr1_1527505     ZBoe    G    A      0.5      1        2 
   1    chr1_1527505     ZGre    G    A        0      0        2 
   1    chr1_1527505     ZHar    G    A        0      0        2 
   1    chr1_1527505   Sample    G    A        0      0        2 
   1    chr1_1528521     AAsi    A    G        0      0        2 
   1    chr1_1528521     AKia    A    G        0      0        2 
   1    chr1_1528521     AOna    A    G        0      0        2 
   1    chr1_1528521     ASom    A    G        0      0        2 
   1    chr1_1528521     HCab    A    G        0      0        2 
   1    chr1_1528521     HPrz    A    G        0      0        2 
   1    chr1_1528521     ZBoe    A    G        1      2        2 
   1    chr1_1528521     ZGre    A    G        0      0        2 
   1    chr1_1528521     ZHar    A    G        0      0        2 
   1    chr1_1528521   Sample    A    G        0      0        2 
   1    chr1_1530400     AAsi    T    C        0      0        2 
   1    chr1_1530400     AKia    T    C        0      0        2 
   1    chr1_1530400     AOna    T    C        0      0        2 
   1    chr1_1530400     ASom    T    C        0      0        2 
   1    chr1_1530400     HCab    T    C        1      2        2 
   1    chr1_1530400     HPrz    T    C        1      2        2 
   1    chr1_1530400     ZBoe    T    C        0      0        2 
   1    chr1_1530400     ZGre    T    C        0      0        2 
   1    chr1_1530400     ZHar    T    C        0      0        2 
   1    chr1_1530400   Sample    T    C        0      0        2 
   1    chr1_1538403     AAsi    A    G        0      0        2 
   1    chr1_1538403     AKia    A    G        0      0        2 
   1    chr1_1538403     AOna    A    G      0.5      1        2 
   1    chr1_1538403     ASom    A    G        0      0        2 
   1    chr1_1538403     HCab    A    G        0      0        2 
   1    chr1_1538403     HPrz    A    G        0      0        2 
   1    chr1_1538403     ZBoe    A    G        0      0        2 
   1    chr1_1538403     ZGre    A    G        0      0        2 
   1    chr1_1538403     ZHar    A    G        0      0        2 
   1    chr1_1538403   Sample    A    G        0      0        2 
   1    chr1_1539601     AAsi    T    C        0      0        2 
   1    chr1_1539601     AKia    T    C        0      0        2 
   1    chr1_1539601     AOna    T    C        0      0        2 
   1    chr1_1539601     ASom    T    C        0      0        2 
   1    chr1_1539601     HCab    T    C        0      0        2 
   1    chr1_1539601     HPrz    T    C      0.5      1        2 
   1    chr1_1539601     ZBoe    T    C        0      0        2 
   1    chr1_1539601     ZGre    T    C        0      0        2 
   1    chr1_1539601     ZHar    T    C        0      0        2 
   1    chr1_1539601   Sample    T    C        0      0        2 
   1    chr1_1541479     AAsi    T    C        0      0        2 
   1    chr1_1541479     AKia    T    C        0      0        2 
   1    chr1_1541479     AOna    T    C        0      0        2 
   1    chr1_1541479     ASom    T    C        0      0        2 
   1    chr1_1541479     HCab    T    C        0      0        2 
   1    chr1_1541479     HPrz    T    C        0      0        2 
   1    chr1_1541479     ZBoe    T    C        0      0        2 
   1    chr1_1541479     ZGre    T    C      0.5      1        2 
   1    chr1_1541479     ZHar    T    C        0      0        2 
   1    chr1_1541479   Sample    T    C        0      0        2 
   1    chr1_1542275     AAsi    T    C        0      0        2 
   1    chr1_1542275     AKia    T    C        1      2        2 
   1    chr1_1542275     AOna    T    C        0      0        2 
   1    chr1_1542275     ASom    T    C        0      0        2 
   1    chr1_1542275     HCab    T    C        0      0        2 
   1    chr1_1542275     HPrz    T    C        0      0        2 
   1    chr1_1542275     ZBoe    T    C        0      0        2 
   1    chr1_1542275     ZGre    T    C        0      0        2 
   1    chr1_1542275     ZHar    T    C        0      0        2 
   1    chr1_1542275   Sample    T    C        0      0        2 
   1    chr1_1547241     AAsi    T    G        0      0        2 
   1    chr1_1547241     AKia    T    G      0.5      1        2 
   1    chr1_1547241     AOna    T    G        0      0        2 
   1    chr1_1547241     ASom    T    G        0      0        2 
   1    chr1_1547241     HCab    T    G        0      0        2 
   1    chr1_1547241     HPrz    T    G        0      0        2 
   1    chr1_1547241     ZBoe    T    G        0      0        2 
   1    chr1_1547241     ZGre    T    G        0      0        2 
   1    chr1_1547241     ZHar    T    G        0      0        2 
   1    chr1_1547241   Sample    T    G        0      0        2 
   1    chr1_1552247     AAsi    T    C        0      0        2 
   1    chr1_1552247     AKia    T    C        0      0        2 
   1    chr1_1552247     AOna    T    C        1      2        2 
   1    chr1_1552247     ASom    T    C        0      0        2 
   1    chr1_1552247     HCab    T    C        0      0        2 
   1    chr1_1552247     HPrz    T    C        0      0        2 
   1    chr1_1552247     ZBoe    T    C        0      0        2 
   1    chr1_1552247     ZGre    T    C        0      0        2 
   1    chr1_1552247     ZHar    T    C        0      0        2 
   1    chr1_1552247   Sample    T    C        0      0        2 
   1    chr1_1553316     AAsi    T    C        0      0        2 
   1    chr1_1553316     AKia    T    C      0.5      1        2 
   1    chr1_1553316     AOna    T    C        1      2        2 
   1    chr1_1553316     ASom    T    C        0      0        2 
   1    chr1_1553316     HCab    T    C        0      0        2 
   1    chr1_1553316     HPrz    T    C        0      0        2 
   1    chr1_1553316     ZBoe    T    C        0      0        2 
   1    chr1_1553316     ZGre    T    C        0      0        2 
   1    chr1_1553316     ZHar    T    C        0      0        2 
   1    chr1_1553316   Sample    T    C        0      0        2 
   1    chr1_1553724     AAsi    G    A        0      0        2 
   1    chr1_1553724     AKia    G    A        0      0        2 
   1    chr1_1553724     AOna    G    A        0      0        2 
   1    chr1_1553724     ASom    G    A        0      0        2 
   1    chr1_1553724     HCab    G    A        0      0        2 
   1    chr1_1553724     HPrz    G    A        0      0        2 
   1    chr1_1553724     ZBoe    G    A        0      0        2 
   1    chr1_1553724     ZGre    G    A        0      0        2 
   1    chr1_1553724     ZHar    G    A        1      2        2 
   1    chr1_1553724   Sample    G    A        0      0        2 
   1    chr1_1554696     AAsi    A    G        0      0        2 
   1    chr1_1554696     AKia    A    G      0.5      1        2 
   1    chr1_1554696     AOna    A    G        0      0        2 
   1    chr1_1554696     ASom    A    G        0      0        2 
   1    chr1_1554696     HCab    A    G        0      0        2 
   1    chr1_1554696     HPrz    A    G        0      0        2 
   1    chr1_1554696     ZBoe    A    G        0      0        2 
   1    chr1_1554696     ZGre    A    G        0      0        2 
   1    chr1_1554696     ZHar    A    G        0      0        2 
   1    chr1_1554696   Sample    A    G        0      0        2 
   1    chr1_1566029     AAsi    A    G        0      0        2 
   1    chr1_1566029     AKia    A    G        0      0        2 
   1    chr1_1566029     AOna    A    G        0      0        2 
   1    chr1_1566029     ASom    A    G        0      0        2 
   1    chr1_1566029     HCab    A    G        1      2        2 
   1    chr1_1566029     HPrz    A    G        1      2        2 
   1    chr1_1566029     ZBoe    A    G        0      0        2 
   1    chr1_1566029     ZGre    A    G        0      0        2 
   1    chr1_1566029     ZHar    A    G        0      0        2 
   1    chr1_1566029   Sample    A    G        0      0        2 
   1    chr1_1568514     AAsi    T    C        0      0        2 
   1    chr1_1568514     AKia    T    C        0      0        2 
   1    chr1_1568514     AOna    T    C        0      0        2 
   1    chr1_1568514     ASom    T    C        0      0        2 
   1    chr1_1568514     HCab    T    C        0      0        2 
   1    chr1_1568514     HPrz    T    C        0      0        2 
   1    chr1_1568514     ZBoe    T    C        1      2        2 
   1    chr1_1568514     ZGre    T    C        1      2        2 
   1    chr1_1568514     ZHar    T    C        1      2        2 
   1    chr1_1568514   Sample    T    C        0      0        2 
   1    chr1_1577253     AAsi    T    C        0      0        2 
   1    chr1_1577253     AKia    T    C        1      2        2 
   1    chr1_1577253     AOna    T    C        1      2        2 
   1    chr1_1577253     ASom    T    C        0      0        2 
   1    chr1_1577253     HCab    T    C        1      2        2 
   1    chr1_1577253     HPrz    T    C        1      2        2 
   1    chr1_1577253     ZBoe    T    C        0      0        2 
   1    chr1_1577253     ZGre    T    C        0      0        2 
   1    chr1_1577253     ZHar    T    C        0      0        2 
   1    chr1_1577253   Sample    T    C        0      0        2 
   1    chr1_1579140     AAsi    T    G        0      0        2 
   1    chr1_1579140     AKia    T    G        1      2        2 
   1    chr1_1579140     AOna    T    G      0.5      1        2 
   1    chr1_1579140     ASom    T    G        0      0        2 
   1    chr1_1579140     HCab    T    G        0      0        2 
   1    chr1_1579140     HPrz    T    G        0      0        2 
   1    chr1_1579140     ZBoe    T    G        0      0        2 
   1    chr1_1579140     ZGre    T    G        0      0        2 
   1    chr1_1579140     ZHar    T    G        0      0        2 
   1    chr1_1579140   Sample    T    G        0      0        2 
   1    chr1_1581621     AAsi    T    A        0      0        2 
   1    chr1_1581621     AKia    T    A        0      0        2 
   1    chr1_1581621     AOna    T    A        0      0        2 
   1    chr1_1581621     ASom    T    A        0      0        2 
   1    chr1_1581621     HCab    T    A        1      2        2 
   1    chr1_1581621     HPrz    T    A        0      0        2 
   1    chr1_1581621     ZBoe    T    A        0      0        2 
   1    chr1_1581621     ZGre    T    A        0      0        2 
   1    chr1_1581621     ZHar    T    A        0      0        2 
   1    chr1_1581621   Sample    T    A        0      0        2 
   1    chr1_1585716     AAsi    T    C        0      0        2 
   1    chr1_1585716     AKia    T    C        0      0        2 
   1    chr1_1585716     AOna    T    C      0.5      1        2 
   1    chr1_1585716     ASom    T    C        0      0        2 
   1    chr1_1585716     HCab    T    C        0      0        2 
   1    chr1_1585716     HPrz    T    C        0      0        2 
   1    chr1_1585716     ZBoe    T    C        0      0        2 
   1    chr1_1585716     ZGre    T    C        0      0        2 
   1    chr1_1585716     ZHar    T    C        0      0        2 
   1    chr1_1585716   Sample    T    C        0      0        2 
   1    chr1_1587929     AAsi    G    T        0      0        2 
   1    chr1_1587929     AKia    G    T        1      2        2 
   1    chr1_1587929     AOna    G    T        0      0        2 
   1    chr1_1587929     ASom    G    T        0      0        2 
   1    chr1_1587929     HCab    G    T        0      0        2 
   1    chr1_1587929     HPrz    G    T        0      0        2 
   1    chr1_1587929     ZBoe    G    T        0      0        2 
   1    chr1_1587929     ZGre    G    T        0      0        2 
   1    chr1_1587929     ZHar    G    T        0      0        2 
   1    chr1_1587929   Sample    G    T        0      0        2 
   1    chr1_1588555     AAsi    G    A        0      0        2 
   1    chr1_1588555     AKia    G    A        0      0        2 
   1    chr1_1588555     AOna    G    A        0      0        2 
   1    chr1_1588555     ASom    G    A        0      0        2 
   1    chr1_1588555     HCab    G    A        0      0        2 
   1    chr1_1588555     HPrz    G    A        0      0        2 
   1    chr1_1588555     ZBoe    G    A        0      0        2 
   1    chr1_1588555     ZGre    G    A        0      0        2 
   1    chr1_1588555     ZHar    G    A      0.5      1        2 
   1    chr1_1588555   Sample    G    A        0      0        2 
   1    chr1_1592516     AAsi    G    T        0      0        2 
   1    chr1_1592516     AKia    G    T        0      0        2 
   1    chr1_1592516     AOna    G    T        0      0        2 
   1    chr1_1592516     ASom    G    T        0      0        2 
   1    chr1_1592516     HCab    G    T        1      2        2 
   1    chr1_1592516     HPrz    G    T        1      2        2 
   1    chr1_1592516     ZBoe    G    T        0      0        2 
   1    chr1_1592516     ZGre    G    T        0      0        2 
   1    chr1_1592516     ZHar    G    T        0      0        2 
   1    chr1_1592516   Sample    G    T        0      0        2 
   1    chr1_1595105     AAsi    A    G        0      0        2 
   1    chr1_1595105     AKia    A    G        0      0        2 
   1    chr1_1595105     AOna    A    G      0.5      1        2 
   1    chr1_1595105     ASom    A    G        0      0        2 
   1    chr1_1595105     HCab    A    G        0      0        2 
   1    chr1_1595105     HPrz    A    G        0      0        2 
   1    chr1_1595105     ZBoe    A    G        0      0        2 
   1    chr1_1595105     ZGre    A    G        0      0        2 
   1    chr1_1595105     ZHar    A    G        0      0        2 
   1    chr1_1595105   Sample    A    G        0      0        2 
   1    chr1_1596513     AAsi    A    G        0      0        2 
   1    chr1_1596513     AKia    A    G        0      0        2 
   1    chr1_1596513     AOna    A    G        0      0        2 
   1    chr1_1596513     ASom    A    G        0      0        2 
   1    chr1_1596513     HCab    A    G        0      0        2 
   1    chr1_1596513     HPrz    A    G        0      0        2 
   1    chr1_1596513     ZBoe    A    G        1      2        2 
   1    chr1_1596513     ZGre    A    G        1      2        2 
   1    chr1_1596513     ZHar    A    G        1      2        2 
   1    chr1_1596513   Sample    A    G        0      0        2 
   1    chr1_1604521     AAsi    G    C        0      0        2 
   1    chr1_1604521     AKia    G    C        0      0        2 
   1    chr1_1604521     AOna    G    C      0.5      1        2 
   1    chr1_1604521     ASom    G    C        0      0        2 
   1    chr1_1604521     HCab    G    C        0      0        2 
   1    chr1_1604521     HPrz    G    C        0      0        2 
   1    chr1_1604521     ZBoe    G    C        0      0        2 
   1    chr1_1604521     ZGre    G    C        0      0        2 
   1    chr1_1604521     ZHar    G    C        0      0        2 
   1    chr1_1604521   Sample    G    C        0      0        2 
   1    chr1_1609662     AAsi    A    G        0      0        2 
   1    chr1_1609662     AKia    A    G        0      0        2 
   1    chr1_1609662     AOna    A    G        0      0        2 
   1    chr1_1609662     ASom    A    G        0      0        2 
   1    chr1_1609662     HCab    A    G        0      0        2 
   1    chr1_1609662     HPrz    A    G        0      0        2 
   1    chr1_1609662     ZBoe    A    G        1      2        2 
   1    chr1_1609662     ZGre    A    G        0      0        2 
   1    chr1_1609662     ZHar    A    G        0      0        2 
   1    chr1_1609662   Sample    A    G        0      0        2 
   1    chr1_1609730     AAsi    C    A        0      0        2 
   1    chr1_1609730     AKia    C    A        1      2        2 
   1    chr1_1609730     AOna    C    A      0.5      1        2 
   1    chr1_1609730     ASom    C    A        0      0        2 
   1    chr1_1609730     HCab    C    A        0      0        2 
   1    chr1_1609730     HPrz    C    A        0      0        2 
   1    chr1_1609730     ZBoe    C    A        0      0        2 
   1    chr1_1609730     ZGre    C    A        0      0        2 
   1    chr1_1609730     ZHar    C    A        0      0        2 
   1    chr1_1609730   Sample    C    A        0      0        2 
   1    chr1_1610469     AAsi    T    C        0      0        2 
   1    chr1_1610469     AKia    T    C        1      2        2 
   1    chr1_1610469     AOna    T    C      0.5      1        2 
   1    chr1_1610469     ASom    T    C        0      0        2 
   1    chr1_1610469     HCab    T    C        0      0        2 
   1    chr1_1610469     HPrz    T    C        0      0        2 
   1    chr1_1610469     ZBoe    T    C        0      0        2 
   1    chr1_1610469     ZGre    T    C        0      0        2 
   1    chr1_1610469     ZHar    T    C        0      0        2 
   1    chr1_1610469   Sample    T    C        0      0        2 
   1    chr1_1613996     AAsi    T    G        0      0        2 
   1    chr1_1613996     AKia    T    G        1      2        2 
   1    chr1_1613996     AOna    T    G      0.5      1        2 
   1    chr1_1613996     ASom    T    G        0      0        2 
   1    chr1_1613996     HCab    T    G        0      0        2 
   1    chr1_1613996     HPrz    T    G        0      0        2 
   1    chr1_1613996     ZBoe    T    G        0      0        2 
   1    chr1_1613996     ZGre    T    G        0      0        2 
   1    chr1_1613996     ZHar    T    G        0      0        2 
   1    chr1_1613996   Sample    T    G        0      0        2 
   1    chr1_1621651     AAsi    T    G        0      0        2 
   1    chr1_1621651     AKia    T    G        0      0        2 
   1    chr1_1621651     AOna    T    G        0      0        2 
   1    chr1_1621651     ASom    T    G        0      0        2 
   1    chr1_1621651     HCab    T    G        0      0        2 
   1    chr1_1621651     HPrz    T    G        0      0        2 
   1    chr1_1621651     ZBoe    T    G        0      0        2 
   1    chr1_1621651     ZGre    T    G        0      0        2 
   1    chr1_1621651     ZHar    T    G        1      2        2 
   1    chr1_1621651   Sample    T    G        0      0        2 
   1    chr1_1624330     AAsi    C    T        0      0        2 
   1    chr1_1624330     AKia    C    T        1      2        2 
   1    chr1_1624330     AOna    C    T        0      0        2 
   1    chr1_1624330     ASom    C    T        0      0        2 
   1    chr1_1624330     HCab    C    T        0      0        2 
   1    chr1_1624330     HPrz    C    T        0      0        2 
   1    chr1_1624330     ZBoe    C    T        0      0        2 
   1    chr1_1624330     ZGre    C    T        0      0        2 
   1    chr1_1624330     ZHar    C    T        0      0        2 
   1    chr1_1624330   Sample    C    T        0      0        2 
   1    chr1_1626549     AAsi    C    T        0      0        2 
   1    chr1_1626549     AKia    C    T        0      0        2 
   1    chr1_1626549     AOna    C    T        0      0        2 
   1    chr1_1626549     ASom    C    T        0      0        2 
   1    chr1_1626549     HCab    C    T        1      2        2 
   1    chr1_1626549     HPrz    C    T        1      2        2 
   1    chr1_1626549     ZBoe    C    T        0      0        2 
   1    chr1_1626549     ZGre    C    T        0      0        2 
   1    chr1_1626549     ZHar    C    T        0      0        2 
   1    chr1_1626549   Sample    C    T        0      0        2 
   1    chr1_1626860     AAsi    C    T        0      0        2 
   1    chr1_1626860     AKia    C    T        0      0        2 
   1    chr1_1626860     AOna    C    T        0      0        2 
   1    chr1_1626860     ASom    C    T        0      0        2 
   1    chr1_1626860     HCab    C    T        1      2        2 
   1    chr1_1626860     HPrz    C    T        1      2        2 
   1    chr1_1626860     ZBoe    C    T        0      0        2 
   1    chr1_1626860     ZGre    C    T        0      0        2 
   1    chr1_1626860     ZHar    C    T        0      0        2 
   1    chr1_1626860   Sample    C    T        0      0        2 
   1    chr1_1629004     AAsi    C    T        0      0        2 
   1    chr1_1629004     AKia    C    T        1      2        2 
   1    chr1_1629004     AOna    C    T        0      0        2 
   1    chr1_1629004     ASom    C    T        0      0        2 
   1    chr1_1629004     HCab    C    T        0      0        2 
   1    chr1_1629004     HPrz    C    T        0      0        2 
   1    chr1_1629004     ZBoe    C    T        0      0        2 
   1    chr1_1629004     ZGre    C    T        0      0        2 
   1    chr1_1629004     ZHar    C    T        0      0        2 
   1    chr1_1629004   Sample    C    T        0      0        2 
   1    chr1_1632013     AAsi    A    G        0      0        2 
   1    chr1_1632013     AKia    A    G      0.5      1        2 
   1    chr1_1632013     AOna    A    G        0      0        2 
   1    chr1_1632013     ASom    A    G        0      0        2 
   1    chr1_1632013     HCab    A    G        0      0        2 
   1    chr1_1632013     HPrz    A    G        0      0        2 
   1    chr1_1632013     ZBoe    A    G        0      0        2 
   1    chr1_1632013     ZGre    A    G        0      0        2 
   1    chr1_1632013     ZHar    A    G        0      0        2 
   1    chr1_1632013   Sample    A    G        0      0        2 
   1    chr1_1638627     AAsi    A    G        0      0        2 
   1    chr1_1638627     AKia    A    G        1      2        2 
   1    chr1_1638627     AOna    A    G        0      0        2 
   1    chr1_1638627     ASom    A    G        0      0        2 
   1    chr1_1638627     HCab    A    G        0      0        2 
   1    chr1_1638627     HPrz    A    G        0      0        2 
   1    chr1_1638627     ZBoe    A    G        0      0        2 
   1    chr1_1638627     ZGre    A    G        0      0        2 
   1    chr1_1638627     ZHar    A    G        0      0        2 
   1    chr1_1638627   Sample    A    G        0      0        2 
   1    chr1_1640391     AAsi    C    T        0      0        2 
   1    chr1_1640391     AKia    C    T        0      0        2 
   1    chr1_1640391     AOna    C    T        0      0        2 
   1    chr1_1640391     ASom    C    T        1      2        2 
   1    chr1_1640391     HCab    C    T        0      0        2 
   1    chr1_1640391     HPrz    C    T        0      0        2 
   1    chr1_1640391     ZBoe    C    T        0      0        2 
   1    chr1_1640391     ZGre    C    T        0      0        2 
   1    chr1_1640391     ZHar    C    T        0      0        2 
   1    chr1_1640391   Sample    C    T        0      0        2 
   1    chr1_1640555     AAsi    A    G        0      0        2 
   1    chr1_1640555     AKia    A    G      0.5      1        2 
   1    chr1_1640555     AOna    A    G        0      0        2 
   1    chr1_1640555     ASom    A    G        0      0        2 
   1    chr1_1640555     HCab    A    G        0      0        2 
   1    chr1_1640555     HPrz    A    G        0      0        2 
   1    chr1_1640555     ZBoe    A    G        0      0        2 
   1    chr1_1640555     ZGre    A    G        0      0        2 
   1    chr1_1640555     ZHar    A    G        0      0        2 
   1    chr1_1640555   Sample    A    G        0      0        2 
   1    chr1_1642891     AAsi    T    A        0      0        2 
   1    chr1_1642891     AKia    T    A        0      0        2 
   1    chr1_1642891     AOna    T    A        0      0        2 
   1    chr1_1642891     ASom    T    A        0      0        2 
   1    chr1_1642891     HCab    T    A        1      2        2 
   1    chr1_1642891     HPrz    T    A        1      2        2 
   1    chr1_1642891     ZBoe    T    A        0      0        2 
   1    chr1_1642891     ZGre    T    A        0      0        2 
   1    chr1_1642891     ZHar    T    A        0      0        2 
   1    chr1_1642891   Sample    T    A        0      0        2 
   1    chr1_1650188     AAsi    G    A        1      2        2 
   1    chr1_1650188     AKia    G    A        0      0        2 
   1    chr1_1650188     AOna    G    A        0      0        2 
   1    chr1_1650188     ASom    G    A        1      2        2 
   1    chr1_1650188     HCab    G    A        1      2        2 
   1    chr1_1650188     HPrz    G    A        1      2        2 
   1    chr1_1650188     ZBoe    G    A        0      0        2 
   1    chr1_1650188     ZGre    G    A        0      0        2 
   1    chr1_1650188     ZHar    G    A        0      0        2 
   1    chr1_1650188   Sample    G    A        1      2        2 
   1    chr1_1652074     AAsi    T    C        0      0        2 
   1    chr1_1652074     AKia    T    C        0      0        2 
   1    chr1_1652074     AOna    T    C      0.5      1        2 
   1    chr1_1652074     ASom    T    C        0      0        2 
   1    chr1_1652074     HCab    T    C        1      2        2 
   1    chr1_1652074     HPrz    T    C        1      2        2 
   1    chr1_1652074     ZBoe    T    C        0      0        2 
   1    chr1_1652074     ZGre    T    C        0      0        2 
   1    chr1_1652074     ZHar    T    C        0      0        2 
   1    chr1_1652074   Sample    T    C        0      0        2 
   1    chr1_1652146     AAsi    G    A        0      0        2 
   1    chr1_1652146     AKia    G    A        0      0        2 
   1    chr1_1652146     AOna    G    A        0      0        2 
   1    chr1_1652146     ASom    G    A        0      0        2 
   1    chr1_1652146     HCab    G    A        1      2        2 
   1    chr1_1652146     HPrz    G    A        1      2        2 
   1    chr1_1652146     ZBoe    G    A        0      0        2 
   1    chr1_1652146     ZGre    G    A        0      0        2 
   1    chr1_1652146     ZHar    G    A        0      0        2 
   1    chr1_1652146   Sample    G    A        0      0        2 
   1    chr1_1654639     AAsi    G    A        0      0        2 
   1    chr1_1654639     AKia    G    A        0      0        2 
   1    chr1_1654639     AOna    G    A        0      0        2 
   1    chr1_1654639     ASom    G    A        0      0        2 
   1    chr1_1654639     HCab    G    A        1      2        2 
   1    chr1_1654639     HPrz    G    A        1      2        2 
   1    chr1_1654639     ZBoe    G    A        0      0        2 
   1    chr1_1654639     ZGre    G    A        0      0        2 
   1    chr1_1654639     ZHar    G    A        0      0        2 
   1    chr1_1654639   Sample    G    A        0      0        2 
   1    chr1_1666146     AAsi    C    T        0      0        2 
   1    chr1_1666146     AKia    C    T        0      0        2 
   1    chr1_1666146     AOna    C    T        0      0        2 
   1    chr1_1666146     ASom    C    T        0      0        2 
   1    chr1_1666146     HCab    C    T        0      0        2 
   1    chr1_1666146     HPrz    C    T        0      0        2 
   1    chr1_1666146     ZBoe    C    T        0      0        2 
   1    chr1_1666146     ZGre    C    T        1      2        2 
   1    chr1_1666146     ZHar    C    T        0      0        2 
   1    chr1_1666146   Sample    C    T        0      0        2 
   1    chr1_1674025     AAsi    A    G      0.5      1        2 
   1    chr1_1674025     AKia    A    G        0      0        2 
   1    chr1_1674025     AOna    A    G        0      0        2 
   1    chr1_1674025     ASom    A    G        0      0        2 
   1    chr1_1674025     HCab    A    G        0      0        2 
   1    chr1_1674025     HPrz    A    G        0      0        2 
   1    chr1_1674025     ZBoe    A    G        1      2        2 
   1    chr1_1674025     ZGre    A    G        1      2        2 
   1    chr1_1674025     ZHar    A    G        1      2        2 
   1    chr1_1674025   Sample    A    G        1      2        2 
   1    chr1_1675577     AAsi    T    C        0      0        2 
   1    chr1_1675577     AKia    T    C        0      0        2 
   1    chr1_1675577     AOna    T    C        1      2        2 
   1    chr1_1675577     ASom    T    C        0      0        2 
   1    chr1_1675577     HCab    T    C        0      0        2 
   1    chr1_1675577     HPrz    T    C        0      0        2 
   1    chr1_1675577     ZBoe    T    C        0      0        2 
   1    chr1_1675577     ZGre    T    C        0      0        2 
   1    chr1_1675577     ZHar    T    C        0      0        2 
   1    chr1_1675577   Sample    T    C        0      0        2 
   1    chr1_1679553     AAsi    T    G        1      2        2 
   1    chr1_1679553     AKia    T    G        0      0        2 
   1    chr1_1679553     AOna    T    G        0      0        2 
   1    chr1_1679553     ASom    T    G        1      2        2 
   1    chr1_1679553     HCab    T    G        0      0        2 
   1    chr1_1679553     HPrz    T    G        0      0        2 
   1    chr1_1679553     ZBoe    T    G        0      0        2 
   1    chr1_1679553     ZGre    T    G        0      0        2 
   1    chr1_1679553     ZHar    T    G        0      0        2 
   1    chr1_1679553   Sample    T    G        1      2        2 
   1    chr1_1683402     AAsi    C    T        0      0        2 
   1    chr1_1683402     AKia    C    T        0      0        2 
   1    chr1_1683402     AOna    C    T        0      0        2 
   1    chr1_1683402     ASom    C    T        1      2        2 
   1    chr1_1683402     HCab    C    T        1      2        2 
   1    chr1_1683402     HPrz    C    T        1      2        2 
   1    chr1_1683402     ZBoe    C    T        0      0        2 
   1    chr1_1683402     ZGre    C    T        0      0        2 
   1    chr1_1683402     ZHar    C    T        0      0        2 
   1    chr1_1683402   Sample    C    T        0      0        2 
   1    chr1_1700199     AAsi    T    C        0      0        2 
   1    chr1_1700199     AKia    T    C        1      2        2 
   1    chr1_1700199     AOna    T    C      0.5      1        2 
   1    chr1_1700199     ASom    T    C        0      0        2 
   1    chr1_1700199     HCab    T    C        0      0        2 
   1    chr1_1700199     HPrz    T    C        0      0        2 
   1    chr1_1700199     ZBoe    T    C        0      0        2 
   1    chr1_1700199     ZGre    T    C        0      0        2 
   1    chr1_1700199     ZHar    T    C        0      0        2 
   1    chr1_1700199   Sample    T    C        0      0        2 
   1    chr1_1712139     AAsi    C    T        0      0        2 
   1    chr1_1712139     AKia    C    T        1      2        2 
   1    chr1_1712139     AOna    C    T      0.5      1        2 
   1    chr1_1712139     ASom    C    T        0      0        2 
   1    chr1_1712139     HCab    C    T        0      0        2 
   1    chr1_1712139     HPrz    C    T        0      0        2 
   1    chr1_1712139     ZBoe    C    T        0      0        2 
   1    chr1_1712139     ZGre    C    T        0      0        2 
   1    chr1_1712139     ZHar    C    T        0      0        2 
   1    chr1_1712139   Sample    C    T        0      0        2 
   1    chr1_1712614     AAsi    G    C        0      0        2 
   1    chr1_1712614     AKia    G    C        0      0        2 
   1    chr1_1712614     AOna    G    C      0.5      1        2 
   1    chr1_1712614     ASom    G    C        0      0        2 
   1    chr1_1712614     HCab    G    C        0      0        2 
   1    chr1_1712614     HPrz    G    C        0      0        2 
   1    chr1_1712614     ZBoe    G    C        0      0        2 
   1    chr1_1712614     ZGre    G    C        0      0        2 
   1    chr1_1712614     ZHar    G    C        0      0        2 
   1    chr1_1712614   Sample    G    C        0      0        2 
   1    chr1_1713982     AAsi    T    C        0      0        2 
   1    chr1_1713982     AKia    T    C        0      0        2 
   1    chr1_1713982     AOna    T    C      0.5      1        2 
   1    chr1_1713982     ASom    T    C        0      0        2 
   1    chr1_1713982     HCab    T    C        0      0        2 
   1    chr1_1713982     HPrz    T    C        0      0        2 
   1    chr1_1713982     ZBoe    T    C        0      0        2 
   1    chr1_1713982     ZGre    T    C        0      0        2 
   1    chr1_1713982     ZHar    T    C        0      0        2 
   1    chr1_1713982   Sample    T    C        0      0        2 
   1    chr1_1725549     AAsi    A    G        0      0        2 
   1    chr1_1725549     AKia    A    G        1      2        2 
   1    chr1_1725549     AOna    A    G        0      0        2 
   1    chr1_1725549     ASom    A    G        0      0        2 
   1    chr1_1725549     HCab    A    G        0      0        2 
   1    chr1_1725549     HPrz    A    G        0      0        2 
   1    chr1_1725549     ZBoe    A    G        0      0        2 
   1    chr1_1725549     ZGre    A    G        0      0        2 
   1    chr1_1725549     ZHar    A    G        0      0        2 
   1    chr1_1725549   Sample    A    G        0      0        2 
   1    chr1_1726705     AAsi    T    C        0      0        2 
   1    chr1_1726705     AKia    T    C        0      0        2 
   1    chr1_1726705     AOna    T    C        0      0        2 
   1    chr1_1726705     ASom    T    C        1      2        2 
   1    chr1_1726705     HCab    T    C        0      0        2 
   1    chr1_1726705     HPrz    T    C        0      0        2 
   1    chr1_1726705     ZBoe    T    C        0      0        2 
   1    chr1_1726705     ZGre    T    C        0      0        2 
   1    chr1_1726705     ZHar    T    C        0      0        2 
   1    chr1_1726705   Sample    T    C        0      0        2 
   1    chr1_1730145     AAsi    C    A        0      0        2 
   1    chr1_1730145     AKia    C    A        0      0        2 
   1    chr1_1730145     AOna    C    A        0      0        2 
   1    chr1_1730145     ASom    C    A        1      2        2 
   1    chr1_1730145     HCab    C    A        0      0        2 
   1    chr1_1730145     HPrz    C    A        0      0        2 
   1    chr1_1730145     ZBoe    C    A        0      0        2 
   1    chr1_1730145     ZGre    C    A        0      0        2 
   1    chr1_1730145     ZHar    C    A        0      0        2 
   1    chr1_1730145   Sample    C    A        0      0        2 
   1    chr1_1737552     AAsi    G    C        0      0        2 
   1    chr1_1737552     AKia    G    C        0      0        2 
   1    chr1_1737552     AOna    G    C      0.5      1        2 
   1    chr1_1737552     ASom    G    C        0      0        2 
   1    chr1_1737552     HCab    G    C        0      0        2 
   1    chr1_1737552     HPrz    G    C        0      0        2 
   1    chr1_1737552     ZBoe    G    C        0      0        2 
   1    chr1_1737552     ZGre    G    C        0      0        2 
   1    chr1_1737552     ZHar    G    C        0      0        2 
   1    chr1_1737552   Sample    G    C        0      0        2 
   1    chr1_1740927     AAsi    T    C        0      0        2 
   1    chr1_1740927     AKia    T    C        0      0        2 
   1    chr1_1740927     AOna    T    C        0      0        2 
   1    chr1_1740927     ASom    T    C        0      0        2 
   1    chr1_1740927     HCab    T    C        0      0        2 
   1    chr1_1740927     HPrz    T    C        0      0        2 
   1    chr1_1740927     ZBoe    T    C        0      0        2 
   1    chr1_1740927     ZGre    T    C        0      0        2 
   1    chr1_1740927     ZHar    T    C      0.5      1        2 
   1    chr1_1740927   Sample    T    C        1      2        2 
   1    chr1_1747779     AAsi    A    T        0      0        2 
   1    chr1_1747779     AKia    A    T        0      0        2 
   1    chr1_1747779     AOna    A    T        0      0        2 
   1    chr1_1747779     ASom    A    T        1      2        2 
   1    chr1_1747779     HCab    A    T        0      0        2 
   1    chr1_1747779     HPrz    A    T        0      0        2 
   1    chr1_1747779     ZBoe    A    T        0      0        2 
   1    chr1_1747779     ZGre    A    T        0      0        2 
   1    chr1_1747779     ZHar    A    T        0      0        2 
   1    chr1_1747779   Sample    A    T        0      0        2 
   1    chr1_1750888     AAsi    T    C        0      0        2 
   1    chr1_1750888     AKia    T    C        0      0        2 
   1    chr1_1750888     AOna    T    C        0      0        2 
   1    chr1_1750888     ASom    T    C        0      0        2 
   1    chr1_1750888     HCab    T    C        1      2        2 
   1    chr1_1750888     HPrz    T    C        1      2        2 
   1    chr1_1750888     ZBoe    T    C        0      0        2 
   1    chr1_1750888     ZGre    T    C        0      0        2 
   1    chr1_1750888     ZHar    T    C        0      0        2 
   1    chr1_1750888   Sample    T    C        0      0        2 
   1    chr1_1754308     AAsi    G    T        0      0        2 
   1    chr1_1754308     AKia    G    T        0      0        2 
   1    chr1_1754308     AOna    G    T        0      0        2 
   1    chr1_1754308     ASom    G    T        0      0        2 
   1    chr1_1754308     HCab    G    T        1      2        2 
   1    chr1_1754308     HPrz    G    T        1      2        2 
   1    chr1_1754308     ZBoe    G    T        0      0        2 
   1    chr1_1754308     ZGre    G    T        0      0        2 
   1    chr1_1754308     ZHar    G    T        0      0        2 
   1    chr1_1754308   Sample    G    T        0      0        2 
   1    chr1_1774102     AAsi    A    C        0      0        2 
   1    chr1_1774102     AKia    A    C        0      0        2 
   1    chr1_1774102     AOna    A    C        0      0        2 
   1    chr1_1774102     ASom    A    C        0      0        2 
   1    chr1_1774102     HCab    A    C        0      0        2 
   1    chr1_1774102     HPrz    A    C        0      0        2 
   1    chr1_1774102     ZBoe    A    C        0      0        2 
   1    chr1_1774102     ZGre    A    C        0      0        2 
   1    chr1_1774102     ZHar    A    C        1      2        2 
   1    chr1_1774102   Sample    A    C        0      0        2 
   1    chr1_1774119     AAsi    T    C        0      0        2 
   1    chr1_1774119     AKia    T    C        0      0        2 
   1    chr1_1774119     AOna    T    C        0      0        2 
   1    chr1_1774119     ASom    T    C        0      0        2 
   1    chr1_1774119     HCab    T    C        0      0        2 
   1    chr1_1774119     HPrz    T    C        0      0        2 
   1    chr1_1774119     ZBoe    T    C        0      0        2 
   1    chr1_1774119     ZGre    T    C        0      0        2 
   1    chr1_1774119     ZHar    T    C      0.5      1        2 
   1    chr1_1774119   Sample    T    C        0      0        2 
   1    chr1_1778305     AAsi    T    C        0      0        2 
   1    chr1_1778305     AKia    T    C        0      0        2 
   1    chr1_1778305     AOna    T    C        0      0        2 
   1    chr1_1778305     ASom    T    C        0      0        2 
   1    chr1_1778305     HCab    T    C        0      0        2 
   1    chr1_1778305     HPrz    T    C        0      0        2 
   1    chr1_1778305     ZBoe    T    C        0      0        2 
   1    chr1_1778305     ZGre    T    C        0      0        2 
   1    chr1_1778305     ZHar    T    C        1      2        2 
   1    chr1_1778305   Sample    T    C        0      0        2 
   1    chr1_1820794     AAsi    T    C        0      0        2 
   1    chr1_1820794     AKia    T    C        0      0        2 
   1    chr1_1820794     AOna    T    C        0      0        2 
   1    chr1_1820794     ASom    T    C        0      0        2 
   1    chr1_1820794     HCab    T    C        0      0        2 
   1    chr1_1820794     HPrz    T    C        0      0        2 
   1    chr1_1820794     ZBoe    T    C        0      0        2 
   1    chr1_1820794     ZGre    T    C        0      0        2 
   1    chr1_1820794     ZHar    T    C      0.5      1        2 
   1    chr1_1820794   Sample    T    C        0      0        2 
   1    chr1_1820960     AAsi    C    T        0      0        2 
   1    chr1_1820960     AKia    C    T        1      2        2 
   1    chr1_1820960     AOna    C    T        0      0        2 
   1    chr1_1820960     ASom    C    T        0      0        2 
   1    chr1_1820960     HCab    C    T        0      0        2 
   1    chr1_1820960     HPrz    C    T        0      0        2 
   1    chr1_1820960     ZBoe    C    T        0      0        2 
   1    chr1_1820960     ZGre    C    T        0      0        2 
   1    chr1_1820960     ZHar    C    T        0      0        2 
   1    chr1_1820960   Sample    C    T        0      0        2 
   1    chr1_1832674     AAsi    T    C        0      0        2 
   1    chr1_1832674     AKia    T    C        0      0        2 
   1    chr1_1832674     AOna    T    C        0      0        2 
   1    chr1_1832674     ASom    T    C        0      0        2 
   1    chr1_1832674     HCab    T    C        0      0        2 
   1    chr1_1832674     HPrz    T    C        0      0        2 
   1    chr1_1832674     ZBoe    T    C        0      0        2 
   1    chr1_1832674     ZGre    T    C        1      2        2 
   1    chr1_1832674     ZHar    T    C        0      0        2 
   1    chr1_1832674   Sample    T    C        0      0        2 
   1    chr1_1832905     AAsi    A    C        0      0        2 
   1    chr1_1832905     AKia    A    C        0      0        2 
   1    chr1_1832905     AOna    A    C        0      0        2 
   1    chr1_1832905     ASom    A    C        0      0        2 
   1    chr1_1832905     HCab    A    C        1      2        2 
   1    chr1_1832905     HPrz    A    C        1      2        2 
   1    chr1_1832905     ZBoe    A    C        0      0        2 
   1    chr1_1832905     ZGre    A    C        0      0        2 
   1    chr1_1832905     ZHar    A    C        0      0        2 
   1    chr1_1832905   Sample    A    C        0      0        2 
   1    chr1_1836172     AAsi    A    G        0      0        2 
   1    chr1_1836172     AKia    A    G        0      0        2 
   1    chr1_1836172     AOna    A    G        0      0        2 
   1    chr1_1836172     ASom    A    G        0      0        2 
   1    chr1_1836172     HCab    A    G        1      2        2 
   1    chr1_1836172     HPrz    A    G        0      0        2 
   1    chr1_1836172     ZBoe    A    G        0      0        2 
   1    chr1_1836172     ZGre    A    G        0      0        2 
   1    chr1_1836172     ZHar    A    G        0      0        2 
   1    chr1_1836172   Sample    A    G        0      0        2 
   1    chr1_1836929     AAsi    T    C        0      0        2 
   1    chr1_1836929     AKia    T    C        0      0        2 
   1    chr1_1836929     AOna    T    C        0      0        2 
   1    chr1_1836929     ASom    T    C        0      0        2 
   1    chr1_1836929     HCab    T    C        0      0        2 
   1    chr1_1836929     HPrz    T    C        0      0        2 
   1    chr1_1836929     ZBoe    T    C        0      0        2 
   1    chr1_1836929     ZGre    T    C        0      0        2 
   1    chr1_1836929     ZHar    T    C        1      2        2 
   1    chr1_1836929   Sample    T    C        0      0        2 
   1    chr1_1839146     AAsi    G    A        0      0        2 
   1    chr1_1839146     AKia    G    A        0      0        2 
   1    chr1_1839146     AOna    G    A        0      0        2 
   1    chr1_1839146     ASom    G    A        0      0        2 
   1    chr1_1839146     HCab    G    A        0      0        2 
   1    chr1_1839146     HPrz    G    A      0.5      1        2 
   1    chr1_1839146     ZBoe    G    A        0      0        2 
   1    chr1_1839146     ZGre    G    A        0      0        2 
   1    chr1_1839146     ZHar    G    A        0      0        2 
   1    chr1_1839146   Sample    G    A        0      0        2 
   1    chr1_1839225     AAsi    G    C        0      0        2 
   1    chr1_1839225     AKia    G    C        0      0        2 
   1    chr1_1839225     AOna    G    C        0      0        2 
   1    chr1_1839225     ASom    G    C        0      0        2 
   1    chr1_1839225     HCab    G    C        0      0        2 
   1    chr1_1839225     HPrz    G    C        0      0        2 
   1    chr1_1839225     ZBoe    G    C        1      2        2 
   1    chr1_1839225     ZGre    G    C        0      0        2 
   1    chr1_1839225     ZHar    G    C        0      0        2 
   1    chr1_1839225   Sample    G    C        0      0        2 
   1    chr1_1840735     AAsi    C    G        0      0        2 
   1    chr1_1840735     AKia    C    G        0      0        2 
   1    chr1_1840735     AOna    C    G        0      0        2 
   1    chr1_1840735     ASom    C    G        0      0        2 
   1    chr1_1840735     HCab    C    G        1      2        2 
   1    chr1_1840735     HPrz    C    G        1      2        2 
   1    chr1_1840735     ZBoe    C    G        0      0        2 
   1    chr1_1840735     ZGre    C    G        0      0        2 
   1    chr1_1840735     ZHar    C    G        0      0        2 
   1    chr1_1840735   Sample    C    G        0      0        2 
   1    chr1_1842941     AAsi    A    G        0      0        2 
   1    chr1_1842941     AKia    A    G        0      0        2 
   1    chr1_1842941     AOna    A    G        0      0        2 
   1    chr1_1842941     ASom    A    G        0      0        2 
   1    chr1_1842941     HCab    A    G        0      0        2 
   1    chr1_1842941     HPrz    A    G        0      0        2 
   1    chr1_1842941     ZBoe    A    G        0      0        2 
   1    chr1_1842941     ZGre    A    G        0      0        2 
   1    chr1_1842941     ZHar    A    G      0.5      1        2 
   1    chr1_1842941   Sample    A    G        0      0        2 
   1    chr1_1847889     AAsi    G    A        0      0        2 
   1    chr1_1847889     AKia    G    A        0      0        2 
   1    chr1_1847889     AOna    G    A        0      0        2 
   1    chr1_1847889     ASom    G    A        0      0        2 
   1    chr1_1847889     HCab    G    A        0      0        2 
   1    chr1_1847889     HPrz    G    A        0      0        2 
   1    chr1_1847889     ZBoe    G    A        0      0        2 
   1    chr1_1847889     ZGre    G    A        1      2        2 
   1    chr1_1847889     ZHar    G    A        1      2        2 
   1    chr1_1847889   Sample    G    A        0      0        2 
   1    chr1_1848610     AAsi    G    T        0      0        2 
   1    chr1_1848610     AKia    G    T        0      0        2 
   1    chr1_1848610     AOna    G    T        0      0        2 
   1    chr1_1848610     ASom    G    T        0      0        2 
   1    chr1_1848610     HCab    G    T        0      0        2 
   1    chr1_1848610     HPrz    G    T        0      0        2 
   1    chr1_1848610     ZBoe    G    T        0      0        2 
   1    chr1_1848610     ZGre    G    T        0      0        2 
   1    chr1_1848610     ZHar    G    T        1      2        2 
   1    chr1_1848610   Sample    G    T        0      0        2 
   1    chr1_1856699     AAsi    T    C        0      0        2 
   1    chr1_1856699     AKia    T    C        0      0        2 
   1    chr1_1856699     AOna    T    C        0      0        2 
   1    chr1_1856699     ASom    T    C        0      0        2 
   1    chr1_1856699     HCab    T    C        1      2        2 
   1    chr1_1856699     HPrz    T    C        0      0        2 
   1    chr1_1856699     ZBoe    T    C        0      0        2 
   1    chr1_1856699     ZGre    T    C        0      0        2 
   1    chr1_1856699     ZHar    T    C        0      0        2 
   1    chr1_1856699   Sample    T    C        0      0        2 
   1    chr1_1857065     AAsi    T    C        0      0        2 
   1    chr1_1857065     AKia    T    C        0      0        2 
   1    chr1_1857065     AOna    T    C        0      0        2 
   1    chr1_1857065     ASom    T    C        0      0        2 
   1    chr1_1857065     HCab    T    C        0      0        2 
   1    chr1_1857065     HPrz    T    C        0      0        2 
   1    chr1_1857065     ZBoe    T    C        1      2        2 
   1    chr1_1857065     ZGre    T    C        1      2        2 
   1    chr1_1857065     ZHar    T    C        1      2        2 
   1    chr1_1857065   Sample    T    C        0      0        2 
   1    chr1_1857596     AAsi    G    T        0      0        2 
   1    chr1_1857596     AKia    G    T        0      0        2 
   1    chr1_1857596     AOna    G    T        0      0        2 
   1    chr1_1857596     ASom    G    T        0      0        2 
   1    chr1_1857596     HCab    G    T        1      2        2 
   1    chr1_1857596     HPrz    G    T        1      2        2 
   1    chr1_1857596     ZBoe    G    T        0      0        2 
   1    chr1_1857596     ZGre    G    T        0      0        2 
   1    chr1_1857596     ZHar    G    T        0      0        2 
   1    chr1_1857596   Sample    G    T        0      0        2 
   1    chr1_1863366     AAsi    C    T        0      0        2 
   1    chr1_1863366     AKia    C    T        0      0        2 
   1    chr1_1863366     AOna    C    T        0      0        2 
   1    chr1_1863366     ASom    C    T        0      0        2 
   1    chr1_1863366     HCab    C    T        1      2        2 
   1    chr1_1863366     HPrz    C    T        1      2        2 
   1    chr1_1863366     ZBoe    C    T        0      0        2 
   1    chr1_1863366     ZGre    C    T        0      0        2 
   1    chr1_1863366     ZHar    C    T        0      0        2 
   1    chr1_1863366   Sample    C    T        0      0        2 
   1    chr1_1863417     AAsi    A    G        0      0        2 
   1    chr1_1863417     AKia    A    G        1      2        2 
   1    chr1_1863417     AOna    A    G      0.5      1        2 
   1    chr1_1863417     ASom    A    G        0      0        2 
   1    chr1_1863417     HCab    A    G        0      0        2 
   1    chr1_1863417     HPrz    A    G        0      0        2 
   1    chr1_1863417     ZBoe    A    G        0      0        2 
   1    chr1_1863417     ZGre    A    G        0      0        2 
   1    chr1_1863417     ZHar    A    G        0      0        2 
   1    chr1_1863417   Sample    A    G        0      0        2 
   1    chr1_1863859     AAsi    A    G        0      0        2 
   1    chr1_1863859     AKia    A    G        0      0        2 
   1    chr1_1863859     AOna    A    G        0      0        2 
   1    chr1_1863859     ASom    A    G        0      0        2 
   1    chr1_1863859     HCab    A    G        0      0        2 
   1    chr1_1863859     HPrz    A    G        0      0        2 
   1    chr1_1863859     ZBoe    A    G      0.5      1        2 
   1    chr1_1863859     ZGre    A    G        0      0        2 
   1    chr1_1863859     ZHar    A    G        0      0        2 
   1    chr1_1863859   Sample    A    G        0      0        2 
   1    chr1_1866375     AAsi    A    G        0      0        2 
   1    chr1_1866375     AKia    A    G        0      0        2 
   1    chr1_1866375     AOna    A    G        0      0        2 
   1    chr1_1866375     ASom    A    G        0      0        2 
   1    chr1_1866375     HCab    A    G        1      2        2 
   1    chr1_1866375     HPrz    A    G        1      2        2 
   1    chr1_1866375     ZBoe    A    G        0      0        2 
   1    chr1_1866375     ZGre    A    G        0      0        2 
   1    chr1_1866375     ZHar    A    G        0      0        2 
   1    chr1_1866375   Sample    A    G        0      0        2 
   1    chr1_1888516     AAsi    G    T        0      0        2 
   1    chr1_1888516     AKia    G    T      0.5      1        2 
   1    chr1_1888516     AOna    G    T        0      0        2 
   1    chr1_1888516     ASom    G    T        0      0        2 
   1    chr1_1888516     HCab    G    T        0      0        2 
   1    chr1_1888516     HPrz    G    T        0      0        2 
   1    chr1_1888516     ZBoe    G    T        0      0        2 
   1    chr1_1888516     ZGre    G    T        0      0        2 
   1    chr1_1888516     ZHar    G    T        0      0        2 
   1    chr1_1888516   Sample    G    T        0      0        2 
   1    chr1_1892259     AAsi    A    G        0      0        2 
   1    chr1_1892259     AKia    A    G        0      0        2 
   1    chr1_1892259     AOna    A    G        0      0        2 
   1    chr1_1892259     ASom    A    G        0      0        2 
   1    chr1_1892259     HCab    A    G        1      2        2 
   1    chr1_1892259     HPrz    A    G        0      0        2 
   1    chr1_1892259     ZBoe    A    G        0      0        2 
   1    chr1_1892259     ZGre    A    G        0      0        2 
   1    chr1_1892259     ZHar    A    G        0      0        2 
   1    chr1_1892259   Sample    A    G        0      0        2 
   1    chr1_1909693     AAsi    T    C        0      0        2 
   1    chr1_1909693     AKia    T    C        0      0        2 
   1    chr1_1909693     AOna    T    C        0      0        2 
   1    chr1_1909693     ASom    T    C        0      0        2 
   1    chr1_1909693     HCab    T    C        1      2        2 
   1    chr1_1909693     HPrz    T    C        1      2        2 
   1    chr1_1909693     ZBoe    T    C        0      0        2 
   1    chr1_1909693     ZGre    T    C        0      0        2 
   1    chr1_1909693     ZHar    T    C        0      0        2 
   1    chr1_1909693   Sample    T    C        0      0        2 
   1    chr1_1911114     AAsi    T    C        0      0        2 
   1    chr1_1911114     AKia    T    C        0      0        2 
   1    chr1_1911114     AOna    T    C        0      0        2 
   1    chr1_1911114     ASom    T    C        0      0        2 
   1    chr1_1911114     HCab    T    C        1      2        2 
   1    chr1_1911114     HPrz    T    C        1      2        2 
   1    chr1_1911114     ZBoe    T    C        0      0        2 
   1    chr1_1911114     ZGre    T    C        0      0        2 
   1    chr1_1911114     ZHar    T    C        0      0        2 
   1    chr1_1911114   Sample    T    C        0      0        2 
   1    chr1_1912792     AAsi    C    G        0      0        2 
   1    chr1_1912792     AKia    C    G        0      0        2 
   1    chr1_1912792     AOna    C    G        0      0        2 
   1    chr1_1912792     ASom    C    G        0      0        2 
   1    chr1_1912792     HCab    C    G        1      2        2 
   1    chr1_1912792     HPrz    C    G        1      2        2 
   1    chr1_1912792     ZBoe    C    G        0      0        2 
   1    chr1_1912792     ZGre    C    G        0      0        2 
   1    chr1_1912792     ZHar    C    G        0      0        2 
   1    chr1_1912792   Sample    C    G        0      0        2 
   1    chr1_1915388     AAsi    A    C        0      0        2 
   1    chr1_1915388     AKia    A    C      0.5      1        2 
   1    chr1_1915388     AOna    A    C        0      0        2 
   1    chr1_1915388     ASom    A    C        0      0        2 
   1    chr1_1915388     HCab    A    C        0      0        2 
   1    chr1_1915388     HPrz    A    C        0      0        2 
   1    chr1_1915388     ZBoe    A    C        0      0        2 
   1    chr1_1915388     ZGre    A    C        0      0        2 
   1    chr1_1915388     ZHar    A    C        0      0        2 
   1    chr1_1915388   Sample    A    C        0      0        2 
   1    chr1_1916821     AAsi    A    G        0      0        2 
   1    chr1_1916821     AKia    A    G        0      0        2 
   1    chr1_1916821     AOna    A    G        0      0        2 
   1    chr1_1916821     ASom    A    G        0      0        2 
   1    chr1_1916821     HCab    A    G        1      2        2 
   1    chr1_1916821     HPrz    A    G        1      2        2 
   1    chr1_1916821     ZBoe    A    G        0      0        2 
   1    chr1_1916821     ZGre    A    G        0      0        2 
   1    chr1_1916821     ZHar    A    G        0      0        2 
   1    chr1_1916821   Sample    A    G        0      0        2 
   1    chr1_1920254     AAsi    C    G        0      0        2 
   1    chr1_1920254     AKia    C    G        0      0        2 
   1    chr1_1920254     AOna    C    G        0      0        2 
   1    chr1_1920254     ASom    C    G        0      0        2 
   1    chr1_1920254     HCab    C    G        1      2        2 
   1    chr1_1920254     HPrz    C    G        1      2        2 
   1    chr1_1920254     ZBoe    C    G        0      0        2 
   1    chr1_1920254     ZGre    C    G        0      0        2 
   1    chr1_1920254     ZHar    C    G        0      0        2 
   1    chr1_1920254   Sample    C    G        0      0        2 
   1    chr1_1922077     AAsi    C    T        0      0        2 
   1    chr1_1922077     AKia    C    T        0      0        2 
   1    chr1_1922077     AOna    C    T        1      2        2 
   1    chr1_1922077     ASom    C    T        0      0        2 
   1    chr1_1922077     HCab    C    T        0      0        2 
   1    chr1_1922077     HPrz    C    T        0      0        2 
   1    chr1_1922077     ZBoe    C    T        0      0        2 
   1    chr1_1922077     ZGre    C    T        0      0        2 
   1    chr1_1922077     ZHar    C    T        0      0        2 
   1    chr1_1922077   Sample    C    T        0      0        2 
   1    chr1_1933211     AAsi    A    T        0      0        2 
   1    chr1_1933211     AKia    A    T        0      0        2 
   1    chr1_1933211     AOna    A    T        0      0        2 
   1    chr1_1933211     ASom    A    T        0      0        2 
   1    chr1_1933211     HCab    A    T        0      0        2 
   1    chr1_1933211     HPrz    A    T        0      0        2 
   1    chr1_1933211     ZBoe    A    T      0.5      1        2 
   1    chr1_1933211     ZGre    A    T        0      0        2 
   1    chr1_1933211     ZHar    A    T        0      0        2 
   1    chr1_1933211   Sample    A    T        0      0        2 
   1    chr1_1934690     AAsi    C    T        0      0        2 
   1    chr1_1934690     AKia    C    T        0      0        2 
   1    chr1_1934690     AOna    C    T        0      0        2 
   1    chr1_1934690     ASom    C    T        0      0        2 
   1    chr1_1934690     HCab    C    T        1      2        2 
   1    chr1_1934690     HPrz    C    T        1      2        2 
   1    chr1_1934690     ZBoe    C    T        0      0        2 
   1    chr1_1934690     ZGre    C    T        0      0        2 
   1    chr1_1934690     ZHar    C    T        0      0        2 
   1    chr1_1934690   Sample    C    T        0      0        2 
   1    chr1_1938608     AAsi    A    G        0      0        2 
   1    chr1_1938608     AKia    A    G        0      0        2 
   1    chr1_1938608     AOna    A    G        1      2        2 
   1    chr1_1938608     ASom    A    G        0      0        2 
   1    chr1_1938608     HCab    A    G        0      0        2 
   1    chr1_1938608     HPrz    A    G        0      0        2 
   1    chr1_1938608     ZBoe    A    G        0      0        2 
   1    chr1_1938608     ZGre    A    G        0      0        2 
   1    chr1_1938608     ZHar    A    G        0      0        2 
   1    chr1_1938608   Sample    A    G        0      0        2 
   1    chr1_1941526     AAsi    G    C        0      0        2 
   1    chr1_1941526     AKia    G    C        0      0        2 
   1    chr1_1941526     AOna    G    C        0      0        2 
   1    chr1_1941526     ASom    G    C        0      0        2 
   1    chr1_1941526     HCab    G    C        1      2        2 
   1    chr1_1941526     HPrz    G    C        1      2        2 
   1    chr1_1941526     ZBoe    G    C        0      0        2 
   1    chr1_1941526     ZGre    G    C        0      0        2 
   1    chr1_1941526     ZHar    G    C        0      0        2 
   1    chr1_1941526   Sample    G    C        0      0        2 
   1    chr1_1946120     AAsi    C    T        0      0        2 
   1    chr1_1946120     AKia    C    T        0      0        2 
   1    chr1_1946120     AOna    C    T        0      0        2 
   1    chr1_1946120     ASom    C    T        0      0        2 
   1    chr1_1946120     HCab    C    T        0      0        2 
   1    chr1_1946120     HPrz    C    T        0      0        2 
   1    chr1_1946120     ZBoe    C    T        0      0        2 
   1    chr1_1946120     ZGre    C    T        0      0        2 
   1    chr1_1946120     ZHar    C    T        1      2        2 
   1    chr1_1946120   Sample    C    T        0      0        2 
   1    chr1_1957765     AAsi    A    G        0      0        2 
   1    chr1_1957765     AKia    A    G        0      0        2 
   1    chr1_1957765     AOna    A    G        0      0        2 
   1    chr1_1957765     ASom    A    G        0      0        2 
   1    chr1_1957765     HCab    A    G        1      2        2 
   1    chr1_1957765     HPrz    A    G      0.5      1        2 
   1    chr1_1957765     ZBoe    A    G        0      0        2 
   1    chr1_1957765     ZGre    A    G        0      0        2 
   1    chr1_1957765     ZHar    A    G      0.5      1        2 
   1    chr1_1957765   Sample    A    G        0      0        2 
   1    chr1_1966290     AAsi    A    G        0      0        2 
   1    chr1_1966290     AKia    A    G        1      2        2 
   1    chr1_1966290     AOna    A    G        1      2        2 
   1    chr1_1966290     ASom    A    G        0      0        2 
   1    chr1_1966290     HCab    A    G        0      0        2 
   1    chr1_1966290     HPrz    A    G        0      0        2 
   1    chr1_1966290     ZBoe    A    G        0      0        2 
   1    chr1_1966290     ZGre    A    G        0      0        2 
   1    chr1_1966290     ZHar    A    G        0      0        2 
   1    chr1_1966290   Sample    A    G        0      0        2 
   1    chr1_1967915     AAsi    C    A        0      0        2 
   1    chr1_1967915     AKia    C    A        0      0        2 
   1    chr1_1967915     AOna    C    A        0      0        2 
   1    chr1_1967915     ASom    C    A        0      0        2 
   1    chr1_1967915     HCab    C    A        1      2        2 
   1    chr1_1967915     HPrz    C    A        1      2        2 
   1    chr1_1967915     ZBoe    C    A        0      0        2 
   1    chr1_1967915     ZGre    C    A        0      0        2 
   1    chr1_1967915     ZHar    C    A        0      0        2 
   1    chr1_1967915   Sample    C    A        0      0        2 
   1    chr1_1973188     AAsi    A    G        0      0        2 
   1    chr1_1973188     AKia    A    G        0      0        2 
   1    chr1_1973188     AOna    A    G        0      0        2 
   1    chr1_1973188     ASom    A    G        0      0        2 
   1    chr1_1973188     HCab    A    G        0      0        2 
   1    chr1_1973188     HPrz    A    G        0      0        2 
   1    chr1_1973188     ZBoe    A    G        0      0        2 
   1    chr1_1973188     ZGre    A    G        0      0        2 
   1    chr1_1973188     ZHar    A    G      0.5      1        2 
   1    chr1_1973188   Sample    A    G        0      0        2 
   1    chr1_1977173     AAsi    A    G        0      0        2 
   1    chr1_1977173     AKia    A    G        0      0        2 
   1    chr1_1977173     AOna    A    G        0      0        2 
   1    chr1_1977173     ASom    A    G        0      0        2 
   1    chr1_1977173     HCab    A    G      0.5      1        2 
   1    chr1_1977173     HPrz    A    G        0      0        2 
   1    chr1_1977173     ZBoe    A    G        0      0        2 
   1    chr1_1977173     ZGre    A    G        0      0        2 
   1    chr1_1977173     ZHar    A    G        0      0        2 
   1    chr1_1977173   Sample    A    G        0      0        2 
   1    chr1_1989142     AAsi    T    C        0      0        2 
   1    chr1_1989142     AKia    T    C        0      0        2 
   1    chr1_1989142     AOna    T    C        0      0        2 
   1    chr1_1989142     ASom    T    C        0      0        2 
   1    chr1_1989142     HCab    T    C        1      2        2 
   1    chr1_1989142     HPrz    T    C        1      2        2 
   1    chr1_1989142     ZBoe    T    C        0      0        2 
   1    chr1_1989142     ZGre    T    C        0      0        2 
   1    chr1_1989142     ZHar    T    C        0      0        2 
   1    chr1_1989142   Sample    T    C        0      0        2 
   1    chr1_1993502     AAsi    A    G        0      0        2 
   1    chr1_1993502     AKia    A    G        0      0        2 
   1    chr1_1993502     AOna    A    G        0      0        2 
   1    chr1_1993502     ASom    A    G        0      0        2 
   1    chr1_1993502     HCab    A    G        1      2        2 
   1    chr1_1993502     HPrz    A    G        1      2        2 
   1    chr1_1993502     ZBoe    A    G        0      0        2 
   1    chr1_1993502     ZGre    A    G        0      0        2 
   1    chr1_1993502     ZHar    A    G        0      0        2 
   1    chr1_1993502   Sample    A    G        0      0        2 
   1    chr1_1994314     AAsi    A    G        0      0        2 
   1    chr1_1994314     AKia    A    G        0      0        2 
   1    chr1_1994314     AOna    A    G        0      0        2 
   1    chr1_1994314     ASom    A    G        0      0        2 
   1    chr1_1994314     HCab    A    G        0      0        2 
   1    chr1_1994314     HPrz    A    G        0      0        2 
   1    chr1_1994314     ZBoe    A    G        0      0        2 
   1    chr1_1994314     ZGre    A    G        0      0        2 
   1    chr1_1994314     ZHar    A    G      0.5      1        2 
   1    chr1_1994314   Sample    A    G        0      0        2 
   1    chr1_1994536     AAsi    A    G        0      0        2 
   1    chr1_1994536     AKia    A    G        0      0        2 
   1    chr1_1994536     AOna    A    G        0      0        2 
   1    chr1_1994536     ASom    A    G        0      0        2 
   1    chr1_1994536     HCab    A    G      0.5      1        2 
   1    chr1_1994536     HPrz    A    G        0      0        2 
   1    chr1_1994536     ZBoe    A    G        0      0        2 
   1    chr1_1994536     ZGre    A    G        0      0        2 
   1    chr1_1994536     ZHar    A    G        0      0        2 
   1    chr1_1994536   Sample    A    G        0      0        2 
   1    chr1_1997011     AAsi    C    G        0      0        2 
   1    chr1_1997011     AKia    C    G        0      0        2 
   1    chr1_1997011     AOna    C    G      0.5      1        2 
   1    chr1_1997011     ASom    C    G        0      0        2 
   1    chr1_1997011     HCab    C    G        0      0        2 
   1    chr1_1997011     HPrz    C    G        0      0        2 
   1    chr1_1997011     ZBoe    C    G        0      0        2 
   1    chr1_1997011     ZGre    C    G        0      0        2 
   1    chr1_1997011     ZHar    C    G        0      0        2 
   1    chr1_1997011   Sample    C    G        0      0        2 
   1    chr1_2003022     AAsi    C    T        0      0        2 
   1    chr1_2003022     AKia    C    T        0      0        2 
   1    chr1_2003022     AOna    C    T        0      0        2 
   1    chr1_2003022     ASom    C    T        0      0        2 
   1    chr1_2003022     HCab    C    T        0      0        2 
   1    chr1_2003022     HPrz    C    T        1      2        2 
   1    chr1_2003022     ZBoe    C    T        0      0        2 
   1    chr1_2003022     ZGre    C    T        0      0        2 
   1    chr1_2003022     ZHar    C    T        0      0        2 
   1    chr1_2003022   Sample    C    T        0      0        2 
   1    chr1_2004962     AAsi    G    A        0      0        2 
   1    chr1_2004962     AKia    G    A        1      2        2 
   1    chr1_2004962     AOna    G    A      0.5      1        2 
   1    chr1_2004962     ASom    G    A        0      0        2 
   1    chr1_2004962     HCab    G    A        0      0        2 
   1    chr1_2004962     HPrz    G    A        0      0        2 
   1    chr1_2004962     ZBoe    G    A        1      2        2 
   1    chr1_2004962     ZGre    G    A        1      2        2 
   1    chr1_2004962     ZHar    G    A        1      2        2 
   1    chr1_2004962   Sample    G    A        0      0        2 
   1    chr1_2007287     AAsi    C    T        0      0        2 
   1    chr1_2007287     AKia    C    T        1      2        2 
   1    chr1_2007287     AOna    C    T      0.5      1        2 
   1    chr1_2007287     ASom    C    T        0      0        2 
   1    chr1_2007287     HCab    C    T        0      0        2 
   1    chr1_2007287     HPrz    C    T        0      0        2 
   1    chr1_2007287     ZBoe    C    T        0      0        2 
   1    chr1_2007287     ZGre    C    T        0      0        2 
   1    chr1_2007287     ZHar    C    T        0      0        2 
   1    chr1_2007287   Sample    C    T        0      0        2 
   1    chr1_2007315     AAsi    T    C        0      0        2 
   1    chr1_2007315     AKia    T    C        0      0        2 
   1    chr1_2007315     AOna    T    C        0      0        2 
   1    chr1_2007315     ASom    T    C        0      0        2 
   1    chr1_2007315     HCab    T    C        0      0        2 
   1    chr1_2007315     HPrz    T    C      0.5      1        2 
   1    chr1_2007315     ZBoe    T    C        0      0        2 
   1    chr1_2007315     ZGre    T    C        0      0        2 
   1    chr1_2007315     ZHar    T    C        0      0        2 
   1    chr1_2007315   Sample    T    C        0      0        2 
   1    chr1_2010142     AAsi    T    C        0      0        2 
   1    chr1_2010142     AKia    T    C        0      0        2 
   1    chr1_2010142     AOna    T    C        0      0        2 
   1    chr1_2010142     ASom    T    C        0      0        2 
   1    chr1_2010142     HCab    T    C        0      0        2 
   1    chr1_2010142     HPrz    T    C        0      0        2 
   1    chr1_2010142     ZBoe    T    C        0      0        2 
   1    chr1_2010142     ZGre    T    C        1      2        2 
   1    chr1_2010142     ZHar    T    C        0      0        2 
   1    chr1_2010142   Sample    T    C        0      0        2 
   1    chr1_2015947     AAsi    T    C        0      0        2 
   1    chr1_2015947     AKia    T    C        1      2        2 
   1    chr1_2015947     AOna    T    C      0.5      1        2 
   1    chr1_2015947     ASom    T    C        0      0        2 
   1    chr1_2015947     HCab    T    C        0      0        2 
   1    chr1_2015947     HPrz    T    C        0      0        2 
   1    chr1_2015947     ZBoe    T    C        0      0        2 
   1    chr1_2015947     ZGre    T    C        0      0        2 
   1    chr1_2015947     ZHar    T    C      0.5      1        2 
   1    chr1_2015947   Sample    T    C        0      0        2 
   1    chr1_2017773     AAsi    G    C        0      0        2 
   1    chr1_2017773     AKia    G    C        0      0        2 
   1    chr1_2017773     AOna    G    C        0      0        2 
   1    chr1_2017773     ASom    G    C        1      2        2 
   1    chr1_2017773     HCab    G    C        0      0        2 
   1    chr1_2017773     HPrz    G    C        0      0        2 
   1    chr1_2017773     ZBoe    G    C        0      0        2 
   1    chr1_2017773     ZGre    G    C        0      0        2 
   1    chr1_2017773     ZHar    G    C        0      0        2 
   1    chr1_2017773   Sample    G    C        0      0        2 
   1    chr1_2023867     AAsi    A    G        0      0        2 
   1    chr1_2023867     AKia    A    G        0      0        2 
   1    chr1_2023867     AOna    A    G        0      0        2 
   1    chr1_2023867     ASom    A    G        0      0        2 
   1    chr1_2023867     HCab    A    G        0      0        2 
   1    chr1_2023867     HPrz    A    G        0      0        2 
   1    chr1_2023867     ZBoe    A    G        0      0        2 
   1    chr1_2023867     ZGre    A    G        0      0        2 
   1    chr1_2023867     ZHar    A    G        1      2        2 
   1    chr1_2023867   Sample    A    G        0      0        2 
   1    chr1_2026884     AAsi    A    G        0      0        2 
   1    chr1_2026884     AKia    A    G        0      0        2 
   1    chr1_2026884     AOna    A    G        0      0        2 
   1    chr1_2026884     ASom    A    G        0      0        2 
   1    chr1_2026884     HCab    A    G        1      2        2 
   1    chr1_2026884     HPrz    A    G        1      2        2 
   1    chr1_2026884     ZBoe    A    G        0      0        2 
   1    chr1_2026884     ZGre    A    G        0      0        2 
   1    chr1_2026884     ZHar    A    G        0      0        2 
   1    chr1_2026884   Sample    A    G        0      0        2 
   1    chr1_2032170     AAsi    T    C        0      0        2 
   1    chr1_2032170     AKia    T    C        0      0        2 
   1    chr1_2032170     AOna    T    C        0      0        2 
   1    chr1_2032170     ASom    T    C        0      0        2 
   1    chr1_2032170     HCab    T    C        0      0        2 
   1    chr1_2032170     HPrz    T    C        0      0        2 
   1    chr1_2032170     ZBoe    T    C        0      0        2 
   1    chr1_2032170     ZGre    T    C        0      0        2 
   1    chr1_2032170     ZHar    T    C        1      2        2 
   1    chr1_2032170   Sample    T    C        0      0        2 
   1    chr1_2041222     AAsi    T    C        1      2        2 
   1    chr1_2041222     AKia    T    C        0      0        2 
   1    chr1_2041222     AOna    T    C        0      0        2 
   1    chr1_2041222     ASom    T    C        0      0        2 
   1    chr1_2041222     HCab    T    C        0      0        2 
   1    chr1_2041222     HPrz    T    C        0      0        2 
   1    chr1_2041222     ZBoe    T    C        0      0        2 
   1    chr1_2041222     ZGre    T    C        0      0        2 
   1    chr1_2041222     ZHar    T    C        0      0        2 
   1    chr1_2041222   Sample    T    C        0      0        2 
   1    chr1_2042854     AAsi    C    T        0      0        2 
   1    chr1_2042854     AKia    C    T        0      0        2 
   1    chr1_2042854     AOna    C    T        0      0        2 
   1    chr1_2042854     ASom    C    T        0      0        2 
   1    chr1_2042854     HCab    C    T        1      2        2 
   1    chr1_2042854     HPrz    C    T        1      2        2 
   1    chr1_2042854     ZBoe    C    T        0      0        2 
   1    chr1_2042854     ZGre    C    T        0      0        2 
   1    chr1_2042854     ZHar    C    T        0      0        2 
   1    chr1_2042854   Sample    C    T        0      0        2 
   1    chr1_2045427     AAsi    G    T        1      2        2 
   1    chr1_2045427     AKia    G    T        0      0        2 
   1    chr1_2045427     AOna    G    T        0      0        2 
   1    chr1_2045427     ASom    G    T        0      0        2 
   1    chr1_2045427     HCab    G    T        0      0        2 
   1    chr1_2045427     HPrz    G    T        0      0        2 
   1    chr1_2045427     ZBoe    G    T        0      0        2 
   1    chr1_2045427     ZGre    G    T        0      0        2 
   1    chr1_2045427     ZHar    G    T        0      0        2 
   1    chr1_2045427   Sample    G    T        1      2        2 
   1    chr1_2046732     AAsi    T    C        0      0        2 
   1    chr1_2046732     AKia    T    C        0      0        2 
   1    chr1_2046732     AOna    T    C        0      0        2 
   1    chr1_2046732     ASom    T    C        0      0        2 
   1    chr1_2046732     HCab    T    C      0.5      1        2 
   1    chr1_2046732     HPrz    T    C        0      0        2 
   1    chr1_2046732     ZBoe    T    C        0      0        2 
   1    chr1_2046732     ZGre    T    C        0      0        2 
   1    chr1_2046732     ZHar    T    C        0      0        2 
   1    chr1_2046732   Sample    T    C        0      0        2 
   1    chr1_2050422     AAsi    A    G        0      0        2 
   1    chr1_2050422     AKia    A    G      0.5      1        2 
   1    chr1_2050422     AOna    A    G        0      0        2 
   1    chr1_2050422     ASom    A    G        0      0        2 
   1    chr1_2050422     HCab    A    G        0      0        2 
   1    chr1_2050422     HPrz    A    G        0      0        2 
   1    chr1_2050422     ZBoe    A    G        0      0        2 
   1    chr1_2050422     ZGre    A    G        0      0        2 
   1    chr1_2050422     ZHar    A    G        0      0        2 
   1    chr1_2050422   Sample    A    G        1      2        2 
   1    chr1_2064663     AAsi    T    C        0      0        2 
   1    chr1_2064663     AKia    T    C        0      0        2 
   1    chr1_2064663     AOna    T    C        0      0        2 
   1    chr1_2064663     ASom    T    C        0      0        2 
   1    chr1_2064663     HCab    T    C        0      0        2 
   1    chr1_2064663     HPrz    T    C        0      0        2 
   1    chr1_2064663     ZBoe    T    C      0.5      1        2 
   1    chr1_2064663     ZGre    T    C        0      0        2 
   1    chr1_2064663     ZHar    T    C        0      0        2 
   1    chr1_2064663   Sample    T    C        0      0        2 
   1    chr1_2065453     AAsi    C    T        0      0        2 
   1    chr1_2065453     AKia    C    T        0      0        2 
   1    chr1_2065453     AOna    C    T        0      0        2 
   1    chr1_2065453     ASom    C    T        0      0        2 
   1    chr1_2065453     HCab    C    T        0      0        2 
   1    chr1_2065453     HPrz    C    T        0      0        2 
   1    chr1_2065453     ZBoe    C    T        0      0        2 
   1    chr1_2065453     ZGre    C    T        0      0        2 
   1    chr1_2065453     ZHar    C    T        1      2        2 
   1    chr1_2065453   Sample    C    T        0      0        2 
   1    chr1_2079060     AAsi    A    G        0      0        2 
   1    chr1_2079060     AKia    A    G      0.5      1        2 
   1    chr1_2079060     AOna    A    G      0.5      1        2 
   1    chr1_2079060     ASom    A    G        0      0        2 
   1    chr1_2079060     HCab    A    G        0      0        2 
   1    chr1_2079060     HPrz    A    G        0      0        2 
   1    chr1_2079060     ZBoe    A    G        0      0        2 
   1    chr1_2079060     ZGre    A    G        0      0        2 
   1    chr1_2079060     ZHar    A    G        0      0        2 
   1    chr1_2079060   Sample    A    G        0      0        2 
   1    chr1_2080305     AAsi    A    T      0.5      1        2 
   1    chr1_2080305     AKia    A    T        0      0        2 
   1    chr1_2080305     AOna    A    T        0      0        2 
   1    chr1_2080305     ASom    A    T        1      2        2 
   1    chr1_2080305     HCab    A    T        0      0        2 
   1    chr1_2080305     HPrz    A    T        0      0        2 
   1    chr1_2080305     ZBoe    A    T        1      2        2 
   1    chr1_2080305     ZGre    A    T        0      0        2 
   1    chr1_2080305     ZHar    A    T        1      2        2 
   1    chr1_2080305   Sample    A    T        0      0        2 
   1    chr1_2089366     AAsi    A    G        0      0        2 
   1    chr1_2089366     AKia    A    G        0      0        2 
   1    chr1_2089366     AOna    A    G        0      0        2 
   1    chr1_2089366     ASom    A    G        0      0        2 
   1    chr1_2089366     HCab    A    G        0      0        2 
   1    chr1_2089366     HPrz    A    G        0      0        2 
   1    chr1_2089366     ZBoe    A    G      0.5      1        2 
   1    chr1_2089366     ZGre    A    G        0      0        2 
   1    chr1_2089366     ZHar    A    G        0      0        2 
   1    chr1_2089366   Sample    A    G        0      0        2 
   1    chr1_2096026     AAsi    T    C        0      0        2 
   1    chr1_2096026     AKia    T    C        0      0        2 
   1    chr1_2096026     AOna    T    C      0.5      1        2 
   1    chr1_2096026     ASom    T    C        0      0        2 
   1    chr1_2096026     HCab    T    C        0      0        2 
   1    chr1_2096026     HPrz    T    C        0      0        2 
   1    chr1_2096026     ZBoe    T    C        0      0        2 
   1    chr1_2096026     ZGre    T    C        0      0        2 
   1    chr1_2096026     ZHar    T    C        0      0        2 
   1    chr1_2096026   Sample    T    C        0      0        2 
   1    chr1_2097475     AAsi    T    C        0      0        2 
   1    chr1_2097475     AKia    T    C        0      0        2 
   1    chr1_2097475     AOna    T    C        0      0        2 
   1    chr1_2097475     ASom    T    C        0      0        2 
   1    chr1_2097475     HCab    T    C        0      0        2 
   1    chr1_2097475     HPrz    T    C      0.5      1        2 
   1    chr1_2097475     ZBoe    T    C        0      0        2 
   1    chr1_2097475     ZGre    T    C        0      0        2 
   1    chr1_2097475     ZHar    T    C        0      0        2 
   1    chr1_2097475   Sample    T    C        0      0        2 
   1    chr1_2104113     AAsi    A    G        0      0        2 
   1    chr1_2104113     AKia    A    G        0      0        2 
   1    chr1_2104113     AOna    A    G        0      0        2 
   1    chr1_2104113     ASom    A    G        0      0        2 
   1    chr1_2104113     HCab    A    G        0      0        2 
   1    chr1_2104113     HPrz    A    G        0      0        2 
   1    chr1_2104113     ZBoe    A    G        0      0        2 
   1    chr1_2104113     ZGre    A    G        0      0        2 
   1    chr1_2104113     ZHar    A    G        1      2        2 
   1    chr1_2104113   Sample    A    G        0      0        2 
   1    chr1_2104215     AAsi    G    T        0      0        2 
   1    chr1_2104215     AKia    G    T        0      0        2 
   1    chr1_2104215     AOna    G    T        0      0        2 
   1    chr1_2104215     ASom    G    T        0      0        2 
   1    chr1_2104215     HCab    G    T        0      0        2 
   1    chr1_2104215     HPrz    G    T        0      0        2 
   1    chr1_2104215     ZBoe    G    T      0.5      1        2 
   1    chr1_2104215     ZGre    G    T        0      0        2 
   1    chr1_2104215     ZHar    G    T        0      0        2 
   1    chr1_2104215   Sample    G    T        0      0        2 
   1    chr1_2106406     AAsi    T    C        0      0        2 
   1    chr1_2106406     AKia    T    C        0      0        2 
   1    chr1_2106406     AOna    T    C      0.5      1        2 
   1    chr1_2106406     ASom    T    C        0      0        2 
   1    chr1_2106406     HCab    T    C        1      2        2 
   1    chr1_2106406     HPrz    T    C        1      2        2 
   1    chr1_2106406     ZBoe    T    C        0      0        2 
   1    chr1_2106406     ZGre    T    C        0      0        2 
   1    chr1_2106406     ZHar    T    C        0      0        2 
   1    chr1_2106406   Sample    T    C        0      0        2 
   1    chr1_2108676     AAsi    A    G        0      0        2 
   1    chr1_2108676     AKia    A    G        0      0        2 
   1    chr1_2108676     AOna    A    G        0      0        2 
   1    chr1_2108676     ASom    A    G        0      0        2 
   1    chr1_2108676     HCab    A    G      0.5      1        2 
   1    chr1_2108676     HPrz    A    G        0      0        2 
   1    chr1_2108676     ZBoe    A    G        0      0        2 
   1    chr1_2108676     ZGre    A    G        0      0        2 
   1    chr1_2108676     ZHar    A    G        0      0        2 
   1    chr1_2108676   Sample    A    G        0      0        2 
   1    chr1_2119230     AAsi    C    T        0      0        2 
   1    chr1_2119230     AKia    C    T      0.5      1        2 
   1    chr1_2119230     AOna    C    T        0      0        2 
   1    chr1_2119230     ASom    C    T        0      0        2 
   1    chr1_2119230     HCab    C    T        0      0        2 
   1    chr1_2119230     HPrz    C    T        0      0        2 
   1    chr1_2119230     ZBoe    C    T        0      0        2 
   1    chr1_2119230     ZGre    C    T        0      0        2 
   1    chr1_2119230     ZHar    C    T        0      0        2 
   1    chr1_2119230   Sample    C    T        0      0        2 
   1    chr1_2119902     AAsi    A    G        1      2        2 
   1    chr1_2119902     AKia    A    G        0      0        2 
   1    chr1_2119902     AOna    A    G        0      0        2 
   1    chr1_2119902     ASom    A    G        1      2        2 
   1    chr1_2119902     HCab    A    G        0      0        2 
   1    chr1_2119902     HPrz    A    G        0      0        2 
   1    chr1_2119902     ZBoe    A    G      0.5      1        2 
   1    chr1_2119902     ZGre    A    G        0      0        2 
   1    chr1_2119902     ZHar    A    G        1      2        2 
   1    chr1_2119902   Sample    A    G        1      2        2 
   1    chr1_2121178     AAsi    T    C        0      0        2 
   1    chr1_2121178     AKia    T    C        0      0        2 
   1    chr1_2121178     AOna    T    C        0      0        2 
   1    chr1_2121178     ASom    T    C        0      0        2 
   1    chr1_2121178     HCab    T    C        1      2        2 
   1    chr1_2121178     HPrz    T    C        1      2        2 
   1    chr1_2121178     ZBoe    T    C        0      0        2 
   1    chr1_2121178     ZGre    T    C        0      0        2 
   1    chr1_2121178     ZHar    T    C        0      0        2 
   1    chr1_2121178   Sample    T    C        0      0        2 
   1    chr1_2125846     AAsi    A    G        0      0        2 
   1    chr1_2125846     AKia    A    G        1      2        2 
   1    chr1_2125846     AOna    A    G      0.5      1        2 
   1    chr1_2125846     ASom    A    G        0      0        2 
   1    chr1_2125846     HCab    A    G        0      0        2 
   1    chr1_2125846     HPrz    A    G        0      0        2 
   1    chr1_2125846     ZBoe    A    G        0      0        2 
   1    chr1_2125846     ZGre    A    G        0      0        2 
   1    chr1_2125846     ZHar    A    G        0      0        2 
   1    chr1_2125846   Sample    A    G        0      0        2 
   1    chr1_2126300     AAsi    C    T        0      0        2 
   1    chr1_2126300     AKia    C    T        0      0        2 
   1    chr1_2126300     AOna    C    T        0      0        2 
   1    chr1_2126300     ASom    C    T        0      0        2 
   1    chr1_2126300     HCab    C    T        0      0        2 
   1    chr1_2126300     HPrz    C    T        0      0        2 
   1    chr1_2126300     ZBoe    C    T      0.5      1        2 
   1    chr1_2126300     ZGre    C    T        0      0        2 
   1    chr1_2126300     ZHar    C    T        0      0        2 
   1    chr1_2126300   Sample    C    T        0      0        2 
   1    chr1_2127900     AAsi    C    T        0      0        2 
   1    chr1_2127900     AKia    C    T        0      0        2 
   1    chr1_2127900     AOna    C    T        0      0        2 
   1    chr1_2127900     ASom    C    T        0      0        2 
   1    chr1_2127900     HCab    C    T        1      2        2 
   1    chr1_2127900     HPrz    C    T      0.5      1        2 
   1    chr1_2127900     ZBoe    C    T        0      0        2 
   1    chr1_2127900     ZGre    C    T        0      0        2 
   1    chr1_2127900     ZHar    C    T        0      0        2 
   1    chr1_2127900   Sample    C    T        0      0        2 
   1    chr1_2131097     AAsi    G    C        0      0        2 
   1    chr1_2131097     AKia    G    C        0      0        2 
   1    chr1_2131097     AOna    G    C      0.5      1        2 
   1    chr1_2131097     ASom    G    C        0      0        2 
   1    chr1_2131097     HCab    G    C        0      0        2 
   1    chr1_2131097     HPrz    G    C        0      0        2 
   1    chr1_2131097     ZBoe    G    C        0      0        2 
   1    chr1_2131097     ZGre    G    C        0      0        2 
   1    chr1_2131097     ZHar    G    C        0      0        2 
   1    chr1_2131097   Sample    G    C        0      0        2 
   1    chr1_2132786     AAsi    T    C        0      0        2 
   1    chr1_2132786     AKia    T    C        0      0        2 
   1    chr1_2132786     AOna    T    C        0      0        2 
   1    chr1_2132786     ASom    T    C        0      0        2 
   1    chr1_2132786     HCab    T    C        0      0        2 
   1    chr1_2132786     HPrz    T    C        0      0        2 
   1    chr1_2132786     ZBoe    T    C      0.5      1        2 
   1    chr1_2132786     ZGre    T    C        0      0        2 
   1    chr1_2132786     ZHar    T    C        0      0        2 
   1    chr1_2132786   Sample    T    C        0      0        2 
   1    chr1_2132900     AAsi    G    A        1      2        2 
   1    chr1_2132900     AKia    G    A        0      0        2 
   1    chr1_2132900     AOna    G    A        0      0        2 
   1    chr1_2132900     ASom    G    A        1      2        2 
   1    chr1_2132900     HCab    G    A        0      0        2 
   1    chr1_2132900     HPrz    G    A        0      0        2 
   1    chr1_2132900     ZBoe    G    A        0      0        2 
   1    chr1_2132900     ZGre    G    A        0      0        2 
   1    chr1_2132900     ZHar    G    A        0      0        2 
   1    chr1_2132900   Sample    G    A        0      0        2 
   1    chr1_2146635     AAsi    G    C        0      0        2 
   1    chr1_2146635     AKia    G    C        0      0        2 
   1    chr1_2146635     AOna    G    C        0      0        2 
   1    chr1_2146635     ASom    G    C        0      0        2 
   1    chr1_2146635     HCab    G    C        0      0        2 
   1    chr1_2146635     HPrz    G    C      0.5      1        2 
   1    chr1_2146635     ZBoe    G    C        0      0        2 
   1    chr1_2146635     ZGre    G    C        0      0        2 
   1    chr1_2146635     ZHar    G    C        0      0        2 
   1    chr1_2146635   Sample    G    C        0      0        2 
   1    chr1_2153826     AAsi    T    G        0      0        2 
   1    chr1_2153826     AKia    T    G        0      0        2 
   1    chr1_2153826     AOna    T    G        0      0        2 
   1    chr1_2153826     ASom    T    G        0      0        2 
   1    chr1_2153826     HCab    T    G        1      2        2 
   1    chr1_2153826     HPrz    T    G        1      2        2 
   1    chr1_2153826     ZBoe    T    G        0      0        2 
   1    chr1_2153826     ZGre    T    G        0      0        2 
   1    chr1_2153826     ZHar    T    G        0      0        2 
   1    chr1_2153826   Sample    T    G        0      0        2 
   1    chr1_2154220     AAsi    A    G        0      0        2 
   1    chr1_2154220     AKia    A    G        0      0        2 
   1    chr1_2154220     AOna    A    G        0      0        2 
   1    chr1_2154220     ASom    A    G        0      0        2 
   1    chr1_2154220     HCab    A    G        0      0        2 
   1    chr1_2154220     HPrz    A    G        0      0        2 
   1    chr1_2154220     ZBoe    A    G        0      0        2 
   1    chr1_2154220     ZGre    A    G        0      0        2 
   1    chr1_2154220     ZHar    A    G      0.5      1        2 
   1    chr1_2154220   Sample    A    G        0      0        2 
   1    chr1_2156408     AAsi    T    C        0      0        2 
   1    chr1_2156408     AKia    T    C        0      0        2 
   1    chr1_2156408     AOna    T    C        0      0        2 
   1    chr1_2156408     ASom    T    C        0      0        2 
   1    chr1_2156408     HCab    T    C        0      0        2 
   1    chr1_2156408     HPrz    T    C        0      0        2 
   1    chr1_2156408     ZBoe    T    C      0.5      1        2 
   1    chr1_2156408     ZGre    T    C        0      0        2 
   1    chr1_2156408     ZHar    T    C        0      0        2 
   1    chr1_2156408   Sample    T    C        0      0        2 
   1    chr1_2161165     AAsi    T    C        0      0        2 
   1    chr1_2161165     AKia    T    C        0      0        2 
   1    chr1_2161165     AOna    T    C        0      0        2 
   1    chr1_2161165     ASom    T    C        0      0        2 
   1    chr1_2161165     HCab    T    C        1      2        2 
   1    chr1_2161165     HPrz    T    C        1      2        2 
   1    chr1_2161165     ZBoe    T    C        0      0        2 
   1    chr1_2161165     ZGre    T    C        0      0        2 
   1    chr1_2161165     ZHar    T    C        0      0        2 
   1    chr1_2161165   Sample    T    C        0      0        2 
   1    chr1_2162709     AAsi    G    A        0      0        2 
   1    chr1_2162709     AKia    G    A        0      0        2 
   1    chr1_2162709     AOna    G    A        0      0        2 
   1    chr1_2162709     ASom    G    A        0      0        2 
   1    chr1_2162709     HCab    G    A        1      2        2 
   1    chr1_2162709     HPrz    G    A        1      2        2 
   1    chr1_2162709     ZBoe    G    A        0      0        2 
   1    chr1_2162709     ZGre    G    A        0      0        2 
   1    chr1_2162709     ZHar    G    A        0      0        2 
   1    chr1_2162709   Sample    G    A        0      0        2 
   1    chr1_2164278     AAsi    G    A        1      2        2 
   1    chr1_2164278     AKia    G    A        0      0        2 
   1    chr1_2164278     AOna    G    A        0      0        2 
   1    chr1_2164278     ASom    G    A        1      2        2 
   1    chr1_2164278     HCab    G    A        0      0        2 
   1    chr1_2164278     HPrz    G    A        0      0        2 
   1    chr1_2164278     ZBoe    G    A        0      0        2 
   1    chr1_2164278     ZGre    G    A        0      0        2 
   1    chr1_2164278     ZHar    G    A        0      0        2 
   1    chr1_2164278   Sample    G    A        1      2        2 
   1    chr1_2171726     AAsi    C    T        0      0        2 
   1    chr1_2171726     AKia    C    T        1      2        2 
   1    chr1_2171726     AOna    C    T        0      0        2 
   1    chr1_2171726     ASom    C    T        0      0        2 
   1    chr1_2171726     HCab    C    T        0      0        2 
   1    chr1_2171726     HPrz    C    T        0      0        2 
   1    chr1_2171726     ZBoe    C    T        0      0        2 
   1    chr1_2171726     ZGre    C    T        0      0        2 
   1    chr1_2171726     ZHar    C    T        0      0        2 
   1    chr1_2171726   Sample    C    T        0      0        2 
   1    chr1_2174602     AAsi    A    G        0      0        2 
   1    chr1_2174602     AKia    A    G        0      0        2 
   1    chr1_2174602     AOna    A    G      0.5      1        2 
   1    chr1_2174602     ASom    A    G        0      0        2 
   1    chr1_2174602     HCab    A    G        0      0        2 
   1    chr1_2174602     HPrz    A    G        0      0        2 
   1    chr1_2174602     ZBoe    A    G      0.5      1        2 
   1    chr1_2174602     ZGre    A    G        0      0        2 
   1    chr1_2174602     ZHar    A    G        0      0        2 
   1    chr1_2174602   Sample    A    G        0      0        2 
   1    chr1_2174751     AAsi    T    C      0.5      1        2 
   1    chr1_2174751     AKia    T    C        0      0        2 
   1    chr1_2174751     AOna    T    C        0      0        2 
   1    chr1_2174751     ASom    T    C        0      0        2 
   1    chr1_2174751     HCab    T    C        0      0        2 
   1    chr1_2174751     HPrz    T    C        0      0        2 
   1    chr1_2174751     ZBoe    T    C        0      0        2 
   1    chr1_2174751     ZGre    T    C        0      0        2 
   1    chr1_2174751     ZHar    T    C        0      0        2 
   1    chr1_2174751   Sample    T    C        0      0        2 
   1    chr1_2182424     AAsi    G    A        0      0        2 
   1    chr1_2182424     AKia    G    A        1      2        2 
   1    chr1_2182424     AOna    G    A        1      2        2 
   1    chr1_2182424     ASom    G    A        0      0        2 
   1    chr1_2182424     HCab    G    A        0      0        2 
   1    chr1_2182424     HPrz    G    A        0      0        2 
   1    chr1_2182424     ZBoe    G    A        0      0        2 
   1    chr1_2182424     ZGre    G    A        0      0        2 
   1    chr1_2182424     ZHar    G    A        0      0        2 
   1    chr1_2182424   Sample    G    A        0      0        2 
   1    chr1_2182823     AAsi    T    C        0      0        2 
   1    chr1_2182823     AKia    T    C        0      0        2 
   1    chr1_2182823     AOna    T    C        0      0        2 
   1    chr1_2182823     ASom    T    C        0      0        2 
   1    chr1_2182823     HCab    T    C        0      0        2 
   1    chr1_2182823     HPrz    T    C        0      0        2 
   1    chr1_2182823     ZBoe    T    C        0      0        2 
   1    chr1_2182823     ZGre    T    C        0      0        2 
   1    chr1_2182823     ZHar    T    C      0.5      1        2 
   1    chr1_2182823   Sample    T    C        0      0        2 
   1    chr1_2183067     AAsi    T    C        0      0        2 
   1    chr1_2183067     AKia    T    C        0      0        2 
   1    chr1_2183067     AOna    T    C        0      0        2 
   1    chr1_2183067     ASom    T    C        0      0        2 
   1    chr1_2183067     HCab    T    C        0      0        2 
   1    chr1_2183067     HPrz    T    C        0      0        2 
   1    chr1_2183067     ZBoe    T    C      0.5      1        2 
   1    chr1_2183067     ZGre    T    C        0      0        2 
   1    chr1_2183067     ZHar    T    C        0      0        2 
   1    chr1_2183067   Sample    T    C        0      0        2 
   1    chr1_2183111     AAsi    A    G        0      0        2 
   1    chr1_2183111     AKia    A    G        0      0        2 
   1    chr1_2183111     AOna    A    G        0      0        2 
   1    chr1_2183111     ASom    A    G        0      0        2 
   1    chr1_2183111     HCab    A    G        0      0        2 
   1    chr1_2183111     HPrz    A    G        0      0        2 
   1    chr1_2183111     ZBoe    A    G        0      0        2 
   1    chr1_2183111     ZGre    A    G        0      0        2 
   1    chr1_2183111     ZHar    A    G        1      2        2 
   1    chr1_2183111   Sample    A    G        0      0        2 
   1    chr1_2200275     AAsi    T    G        0      0        2 
   1    chr1_2200275     AKia    T    G        0      0        2 
   1    chr1_2200275     AOna    T    G      0.5      1        2 
   1    chr1_2200275     ASom    T    G        0      0        2 
   1    chr1_2200275     HCab    T    G        0      0        2 
   1    chr1_2200275     HPrz    T    G        0      0        2 
   1    chr1_2200275     ZBoe    T    G        0      0        2 
   1    chr1_2200275     ZGre    T    G        0      0        2 
   1    chr1_2200275     ZHar    T    G        0      0        2 
   1    chr1_2200275   Sample    T    G        0      0        2 
   1    chr1_2203020     AAsi    A    G        0      0        2 
   1    chr1_2203020     AKia    A    G        0      0        2 
   1    chr1_2203020     AOna    A    G      0.5      1        2 
   1    chr1_2203020     ASom    A    G        0      0        2 
   1    chr1_2203020     HCab    A    G        0      0        2 
   1    chr1_2203020     HPrz    A    G        0      0        2 
   1    chr1_2203020     ZBoe    A    G        0      0        2 
   1    chr1_2203020     ZGre    A    G        0      0        2 
   1    chr1_2203020     ZHar    A    G        0      0        2 
   1    chr1_2203020   Sample    A    G        0      0        2 
   1    chr1_2203266     AAsi    T    G        0      0        2 
   1    chr1_2203266     AKia    T    G        0      0        2 
   1    chr1_2203266     AOna    T    G        0      0        2 
   1    chr1_2203266     ASom    T    G        0      0        2 
   1    chr1_2203266     HCab    T    G        0      0        2 
   1    chr1_2203266     HPrz    T    G        0      0        2 
   1    chr1_2203266     ZBoe    T    G        0      0        2 
   1    chr1_2203266     ZGre    T    G        0      0        2 
   1    chr1_2203266     ZHar    T    G      0.5      1        2 
   1    chr1_2203266   Sample    T    G        0      0        2 
   1    chr1_2213381     AAsi    G    A        0      0        2 
   1    chr1_2213381     AKia    G    A        0      0        2 
   1    chr1_2213381     AOna    G    A        0      0        2 
   1    chr1_2213381     ASom    G    A        0      0        2 
   1    chr1_2213381     HCab    G    A        1      2        2 
   1    chr1_2213381     HPrz    G    A        1      2        2 
   1    chr1_2213381     ZBoe    G    A        0      0        2 
   1    chr1_2213381     ZGre    G    A        0      0        2 
   1    chr1_2213381     ZHar    G    A        0      0        2 
   1    chr1_2213381   Sample    G    A        0      0        2 
   1    chr1_2215077     AAsi    G    T        0      0        2 
   1    chr1_2215077     AKia    G    T        0      0        2 
   1    chr1_2215077     AOna    G    T        0      0        2 
   1    chr1_2215077     ASom    G    T        0      0        2 
   1    chr1_2215077     HCab    G    T        1      2        2 
   1    chr1_2215077     HPrz    G    T        1      2        2 
   1    chr1_2215077     ZBoe    G    T        0      0        2 
   1    chr1_2215077     ZGre    G    T        0      0        2 
   1    chr1_2215077     ZHar    G    T        0      0        2 
   1    chr1_2215077   Sample    G    T        0      0        2 
   1    chr1_2224352     AAsi    A    G        0      0        2 
   1    chr1_2224352     AKia    A    G        0      0        2 
   1    chr1_2224352     AOna    A    G        0      0        2 
   1    chr1_2224352     ASom    A    G        0      0        2 
   1    chr1_2224352     HCab    A    G        0      0        2 
   1    chr1_2224352     HPrz    A    G        0      0        2 
   1    chr1_2224352     ZBoe    A    G        1      2        2 
   1    chr1_2224352     ZGre    A    G        1      2        2 
   1    chr1_2224352     ZHar    A    G        1      2        2 
   1    chr1_2224352   Sample    A    G        0      0        2 
   1    chr1_2234488     AAsi    G    A        0      0        2 
   1    chr1_2234488     AKia    G    A        0      0        2 
   1    chr1_2234488     AOna    G    A      0.5      1        2 
   1    chr1_2234488     ASom    G    A        0      0        2 
   1    chr1_2234488     HCab    G    A        0      0        2 
   1    chr1_2234488     HPrz    G    A        0      0        2 
   1    chr1_2234488     ZBoe    G    A        0      0        2 
   1    chr1_2234488     ZGre    G    A        0      0        2 
   1    chr1_2234488     ZHar    G    A        0      0        2 
   1    chr1_2234488   Sample    G    A        0      0        2 
   1    chr1_2237109     AAsi    T    C        0      0        2 
   1    chr1_2237109     AKia    T    C        0      0        2 
   1    chr1_2237109     AOna    T    C        0      0        2 
   1    chr1_2237109     ASom    T    C        0      0        2 
   1    chr1_2237109     HCab    T    C      0.5      1        2 
   1    chr1_2237109     HPrz    T    C        0      0        2 
   1    chr1_2237109     ZBoe    T    C        0      0        2 
   1    chr1_2237109     ZGre    T    C        0      0        2 
   1    chr1_2237109     ZHar    T    C        0      0        2 
   1    chr1_2237109   Sample    T    C        0      0        2 
   1    chr1_2237316     AAsi    C    T        0      0        2 
   1    chr1_2237316     AKia    C    T        1      2        2 
   1    chr1_2237316     AOna    C    T        1      2        2 
   1    chr1_2237316     ASom    C    T        0      0        2 
   1    chr1_2237316     HCab    C    T        1      2        2 
   1    chr1_2237316     HPrz    C    T        1      2        2 
   1    chr1_2237316     ZBoe    C    T        0      0        2 
   1    chr1_2237316     ZGre    C    T        0      0        2 
   1    chr1_2237316     ZHar    C    T      0.5      1        2 
   1    chr1_2237316   Sample    C    T        0      0        2 
   1    chr1_2243125     AAsi    C    T        0      0        2 
   1    chr1_2243125     AKia    C    T        0      0        2 
   1    chr1_2243125     AOna    C    T        0      0        2 
   1    chr1_2243125     ASom    C    T        0      0        2 
   1    chr1_2243125     HCab    C    T      0.5      1        2 
   1    chr1_2243125     HPrz    C    T        0      0        2 
   1    chr1_2243125     ZBoe    C    T        0      0        2 
   1    chr1_2243125     ZGre    C    T        0      0        2 
   1    chr1_2243125     ZHar    C    T        0      0        2 
   1    chr1_2243125   Sample    C    T        0      0        2 
   1    chr1_2244563     AAsi    A    G        0      0        2 
   1    chr1_2244563     AKia    A    G        0      0        2 
   1    chr1_2244563     AOna    A    G        0      0        2 
   1    chr1_2244563     ASom    A    G        0      0        2 
   1    chr1_2244563     HCab    A    G        0      0        2 
   1    chr1_2244563     HPrz    A    G        1      2        2 
   1    chr1_2244563     ZBoe    A    G        0      0        2 
   1    chr1_2244563     ZGre    A    G        0      0        2 
   1    chr1_2244563     ZHar    A    G        0      0        2 
   1    chr1_2244563   Sample    A    G        0      0        2 
   1    chr1_2245983     AAsi    A    T        0      0        2 
   1    chr1_2245983     AKia    A    T        0      0        2 
   1    chr1_2245983     AOna    A    T        0      0        2 
   1    chr1_2245983     ASom    A    T        0      0        2 
   1    chr1_2245983     HCab    A    T        1      2        2 
   1    chr1_2245983     HPrz    A    T        1      2        2 
   1    chr1_2245983     ZBoe    A    T        0      0        2 
   1    chr1_2245983     ZGre    A    T        0      0        2 
   1    chr1_2245983     ZHar    A    T        0      0        2 
   1    chr1_2245983   Sample    A    T        0      0        2 
   1    chr1_2247579     AAsi    C    T        0      0        2 
   1    chr1_2247579     AKia    C    T        0      0        2 
   1    chr1_2247579     AOna    C    T        0      0        2 
   1    chr1_2247579     ASom    C    T        0      0        2 
   1    chr1_2247579     HCab    C    T        0      0        2 
   1    chr1_2247579     HPrz    C    T        0      0        2 
   1    chr1_2247579     ZBoe    C    T      0.5      1        2 
   1    chr1_2247579     ZGre    C    T        0      0        2 
   1    chr1_2247579     ZHar    C    T        0      0        2 
   1    chr1_2247579   Sample    C    T        0      0        2 
   1    chr1_2257091     AAsi    T    C        0      0        2 
   1    chr1_2257091     AKia    T    C        0      0        2 
   1    chr1_2257091     AOna    T    C        0      0        2 
   1    chr1_2257091     ASom    T    C        0      0        2 
   1    chr1_2257091     HCab    T    C      0.5      1        2 
   1    chr1_2257091     HPrz    T    C        1      2        2 
   1    chr1_2257091     ZBoe    T    C        0      0        2 
   1    chr1_2257091     ZGre    T    C        0      0        2 
   1    chr1_2257091     ZHar    T    C        0      0        2 
   1    chr1_2257091   Sample    T    C        0      0        2 
   1    chr1_2272952     AAsi    T    C        0      0        2 
   1    chr1_2272952     AKia    T    C        0      0        2 
   1    chr1_2272952     AOna    T    C      0.5      1        2 
   1    chr1_2272952     ASom    T    C        0      0        2 
   1    chr1_2272952     HCab    T    C      0.5      1        2 
   1    chr1_2272952     HPrz    T    C        0      0        2 
   1    chr1_2272952     ZBoe    T    C        0      0        2 
   1    chr1_2272952     ZGre    T    C        0      0        2 
   1    chr1_2272952     ZHar    T    C        0      0        2 
   1    chr1_2272952   Sample    T    C        0      0        2 
   1    chr1_2281990     AAsi    G    A        0      0        2 
   1    chr1_2281990     AKia    G    A        0      0        2 
   1    chr1_2281990     AOna    G    A        0      0        2 
   1    chr1_2281990     ASom    G    A        0      0        2 
   1    chr1_2281990     HCab    G    A        1      2        2 
   1    chr1_2281990     HPrz    G    A        1      2        2 
   1    chr1_2281990     ZBoe    G    A        0      0        2 
   1    chr1_2281990     ZGre    G    A        0      0        2 
   1    chr1_2281990     ZHar    G    A        0      0        2 
   1    chr1_2281990   Sample    G    A        0      0        2 
   1    chr1_2283345     AAsi    T    C        0      0        2 
   1    chr1_2283345     AKia    T    C        1      2        2 
   1    chr1_2283345     AOna    T    C        1      2        2 
   1    chr1_2283345     ASom    T    C        0      0        2 
   1    chr1_2283345     HCab    T    C        0      0        2 
   1    chr1_2283345     HPrz    T    C        0      0        2 
   1    chr1_2283345     ZBoe    T    C        0      0        2 
   1    chr1_2283345     ZGre    T    C        0      0        2 
   1    chr1_2283345     ZHar    T    C        0      0        2 
   1    chr1_2283345   Sample    T    C        0      0        2 
   1    chr1_2285596     AAsi    G    A        1      2        2 
   1    chr1_2285596     AKia    G    A        0      0        2 
   1    chr1_2285596     AOna    G    A        0      0        2 
   1    chr1_2285596     ASom    G    A        0      0        2 
   1    chr1_2285596     HCab    G    A        0      0        2 
   1    chr1_2285596     HPrz    G    A        0      0        2 
   1    chr1_2285596     ZBoe    G    A        0      0        2 
   1    chr1_2285596     ZGre    G    A        0      0        2 
   1    chr1_2285596     ZHar    G    A        0      0        2 
   1    chr1_2285596   Sample    G    A        1      2        2 
   1    chr1_2292230     AAsi    C    T        0      0        2 
   1    chr1_2292230     AKia    C    T        0      0        2 
   1    chr1_2292230     AOna    C    T        0      0        2 
   1    chr1_2292230     ASom    C    T        0      0        2 
   1    chr1_2292230     HCab    C    T        0      0        2 
   1    chr1_2292230     HPrz    C    T        0      0        2 
   1    chr1_2292230     ZBoe    C    T        0      0        2 
   1    chr1_2292230     ZGre    C    T        1      2        2 
   1    chr1_2292230     ZHar    C    T        0      0        2 
   1    chr1_2292230   Sample    C    T        0      0        2 
   1    chr1_2296056     AAsi    C    T        0      0        2 
   1    chr1_2296056     AKia    C    T        0      0        2 
   1    chr1_2296056     AOna    C    T        0      0        2 
   1    chr1_2296056     ASom    C    T        0      0        2 
   1    chr1_2296056     HCab    C    T      0.5      1        2 
   1    chr1_2296056     HPrz    C    T        1      2        2 
   1    chr1_2296056     ZBoe    C    T        0      0        2 
   1    chr1_2296056     ZGre    C    T        0      0        2 
   1    chr1_2296056     ZHar    C    T        0      0        2 
   1    chr1_2296056   Sample    C    T        0      0        2 
   1    chr1_2301098     AAsi    C    T        0      0        2 
   1    chr1_2301098     AKia    C    T        0      0        2 
   1    chr1_2301098     AOna    C    T        0      0        2 
   1    chr1_2301098     ASom    C    T        0      0        2 
   1    chr1_2301098     HCab    C    T        0      0        2 
   1    chr1_2301098     HPrz    C    T        0      0        2 
   1    chr1_2301098     ZBoe    C    T      0.5      1        2 
   1    chr1_2301098     ZGre    C    T        0      0        2 
   1    chr1_2301098     ZHar    C    T        0      0        2 
   1    chr1_2301098   Sample    C    T        0      0        2 
   1    chr1_2302917     AAsi    C    G        0      0        2 
   1    chr1_2302917     AKia    C    G        0      0        2 
   1    chr1_2302917     AOna    C    G      0.5      1        2 
   1    chr1_2302917     ASom    C    G        0      0        2 
   1    chr1_2302917     HCab    C    G        0      0        2 
   1    chr1_2302917     HPrz    C    G        0      0        2 
   1    chr1_2302917     ZBoe    C    G        0      0        2 
   1    chr1_2302917     ZGre    C    G        0      0        2 
   1    chr1_2302917     ZHar    C    G        0      0        2 
   1    chr1_2302917   Sample    C    G        0      0        2 
   1    chr1_2305330     AAsi    C    T        0      0        2 
   1    chr1_2305330     AKia    C    T        0      0        2 
   1    chr1_2305330     AOna    C    T        0      0        2 
   1    chr1_2305330     ASom    C    T        0      0        2 
   1    chr1_2305330     HCab    C    T        1      2        2 
   1    chr1_2305330     HPrz    C    T        1      2        2 
   1    chr1_2305330     ZBoe    C    T        0      0        2 
   1    chr1_2305330     ZGre    C    T        0      0        2 
   1    chr1_2305330     ZHar    C    T        0      0        2 
   1    chr1_2305330   Sample    C    T        0      0        2 
   1    chr1_2308569     AAsi    T    G        1      2        2 
   1    chr1_2308569     AKia    T    G        0      0        2 
   1    chr1_2308569     AOna    T    G        0      0        2 
   1    chr1_2308569     ASom    T    G        0      0        2 
   1    chr1_2308569     HCab    T    G        0      0        2 
   1    chr1_2308569     HPrz    T    G        0      0        2 
   1    chr1_2308569     ZBoe    T    G        0      0        2 
   1    chr1_2308569     ZGre    T    G        0      0        2 
   1    chr1_2308569     ZHar    T    G        0      0        2 
   1    chr1_2308569   Sample    T    G        1      2        2 
   1    chr1_2309783     AAsi    A    C        0      0        2 
   1    chr1_2309783     AKia    A    C        0      0        2 
   1    chr1_2309783     AOna    A    C        0      0        2 
   1    chr1_2309783     ASom    A    C        0      0        2 
   1    chr1_2309783     HCab    A    C        0      0        2 
   1    chr1_2309783     HPrz    A    C        1      2        2 
   1    chr1_2309783     ZBoe    A    C        0      0        2 
   1    chr1_2309783     ZGre    A    C        0      0        2 
   1    chr1_2309783     ZHar    A    C        0      0        2 
   1    chr1_2309783   Sample    A    C        0      0        2 
   1    chr1_2311878     AAsi    C    A        0      0        2 
   1    chr1_2311878     AKia    C    A        0      0        2 
   1    chr1_2311878     AOna    C    A        0      0        2 
   1    chr1_2311878     ASom    C    A        0      0        2 
   1    chr1_2311878     HCab    C    A        0      0        2 
   1    chr1_2311878     HPrz    C    A        0      0        2 
   1    chr1_2311878     ZBoe    C    A        1      2        2 
   1    chr1_2311878     ZGre    C    A        0      0        2 
   1    chr1_2311878     ZHar    C    A        0      0        2 
   1    chr1_2311878   Sample    C    A        0      0        2 
   1    chr1_2312037     AAsi    G    A        0      0        2 
   1    chr1_2312037     AKia    G    A        0      0        2 
   1    chr1_2312037     AOna    G    A        0      0        2 
   1    chr1_2312037     ASom    G    A        0      0        2 
   1    chr1_2312037     HCab    G    A        0      0        2 
   1    chr1_2312037     HPrz    G    A        0      0        2 
   1    chr1_2312037     ZBoe    G    A        0      0        2 
   1    chr1_2312037     ZGre    G    A        0      0        2 
   1    chr1_2312037     ZHar    G    A        1      2        2 
   1    chr1_2312037   Sample    G    A        0      0        2 
   1    chr1_2321068     AAsi    G    A        0      0        2 
   1    chr1_2321068     AKia    G    A        0      0        2 
   1    chr1_2321068     AOna    G    A        0      0        2 
   1    chr1_2321068     ASom    G    A        0      0        2 
   1    chr1_2321068     HCab    G    A        1      2        2 
   1    chr1_2321068     HPrz    G    A        1      2        2 
   1    chr1_2321068     ZBoe    G    A        0      0        2 
   1    chr1_2321068     ZGre    G    A        0      0        2 
   1    chr1_2321068     ZHar    G    A        0      0        2 
   1    chr1_2321068   Sample    G    A        0      0        2 
   1    chr1_2335162     AAsi    T    C        0      0        2 
   1    chr1_2335162     AKia    T    C        0      0        2 
   1    chr1_2335162     AOna    T    C        0      0        2 
   1    chr1_2335162     ASom    T    C        0      0        2 
   1    chr1_2335162     HCab    T    C        0      0        2 
   1    chr1_2335162     HPrz    T    C        0      0        2 
   1    chr1_2335162     ZBoe    T    C        0      0        2 
   1    chr1_2335162     ZGre    T    C        1      2        2 
   1    chr1_2335162     ZHar    T    C        0      0        2 
   1    chr1_2335162   Sample    T    C        0      0        2 
   1    chr1_2343388     AAsi    G    A        0      0        2 
   1    chr1_2343388     AKia    G    A        0      0        2 
   1    chr1_2343388     AOna    G    A        0      0        2 
   1    chr1_2343388     ASom    G    A        0      0        2 
   1    chr1_2343388     HCab    G    A        1      2        2 
   1    chr1_2343388     HPrz    G    A        1      2        2 
   1    chr1_2343388     ZBoe    G    A        0      0        2 
   1    chr1_2343388     ZGre    G    A        0      0        2 
   1    chr1_2343388     ZHar    G    A        0      0        2 
   1    chr1_2343388   Sample    G    A        0      0        2 
   1    chr1_2349607     AAsi    A    G        0      0        2 
   1    chr1_2349607     AKia    A    G        0      0        2 
   1    chr1_2349607     AOna    A    G        0      0        2 
   1    chr1_2349607     ASom    A    G        0      0        2 
   1    chr1_2349607     HCab    A    G        1      2        2 
   1    chr1_2349607     HPrz    A    G        1      2        2 
   1    chr1_2349607     ZBoe    A    G        0      0        2 
   1    chr1_2349607     ZGre    A    G        0      0        2 
   1    chr1_2349607     ZHar    A    G        0      0        2 
   1    chr1_2349607   Sample    A    G        0      0        2 
   1    chr1_2352725     AAsi    A    G        0      0        2 
   1    chr1_2352725     AKia    A    G        0      0        2 
   1    chr1_2352725     AOna    A    G        0      0        2 
   1    chr1_2352725     ASom    A    G        0      0        2 
   1    chr1_2352725     HCab    A    G        1      2        2 
   1    chr1_2352725     HPrz    A    G        1      2        2 
   1    chr1_2352725     ZBoe    A    G        0      0        2 
   1    chr1_2352725     ZGre    A    G        0      0        2 
   1    chr1_2352725     ZHar    A    G        0      0        2 
   1    chr1_2352725   Sample    A    G        0      0        2 
   1    chr1_2354252     AAsi    G    A        0      0        2 
   1    chr1_2354252     AKia    G    A        0      0        2 
   1    chr1_2354252     AOna    G    A        0      0        2 
   1    chr1_2354252     ASom    G    A        0      0        2 
   1    chr1_2354252     HCab    G    A        1      2        2 
   1    chr1_2354252     HPrz    G    A        1      2        2 
   1    chr1_2354252     ZBoe    G    A        0      0        2 
   1    chr1_2354252     ZGre    G    A        0      0        2 
   1    chr1_2354252     ZHar    G    A        0      0        2 
   1    chr1_2354252   Sample    G    A        0      0        2 
   1    chr1_2365692     AAsi    G    C        0      0        2 
   1    chr1_2365692     AKia    G    C        0      0        2 
   1    chr1_2365692     AOna    G    C      0.5      1        2 
   1    chr1_2365692     ASom    G    C        0      0        2 
   1    chr1_2365692     HCab    G    C        0      0        2 
   1    chr1_2365692     HPrz    G    C        0      0        2 
   1    chr1_2365692     ZBoe    G    C        0      0        2 
   1    chr1_2365692     ZGre    G    C        0      0        2 
   1    chr1_2365692     ZHar    G    C        0      0        2 
   1    chr1_2365692   Sample    G    C        0      0        2 
   1    chr1_2367041     AAsi    G    C        0      0        2 
   1    chr1_2367041     AKia    G    C        0      0        2 
   1    chr1_2367041     AOna    G    C        0      0        2 
   1    chr1_2367041     ASom    G    C        0      0        2 
   1    chr1_2367041     HCab    G    C        0      0        2 
   1    chr1_2367041     HPrz    G    C        0      0        2 
   1    chr1_2367041     ZBoe    G    C        1      2        2 
   1    chr1_2367041     ZGre    G    C        0      0        2 
   1    chr1_2367041     ZHar    G    C        0      0        2 
   1    chr1_2367041   Sample    G    C        0      0        2 
   1    chr1_2370120     AAsi    A    G        0      0        2 
   1    chr1_2370120     AKia    A    G        0      0        2 
   1    chr1_2370120     AOna    A    G      0.5      1        2 
   1    chr1_2370120     ASom    A    G        0      0        2 
   1    chr1_2370120     HCab    A    G        0      0        2 
   1    chr1_2370120     HPrz    A    G        0      0        2 
   1    chr1_2370120     ZBoe    A    G        0      0        2 
   1    chr1_2370120     ZGre    A    G        0      0        2 
   1    chr1_2370120     ZHar    A    G        0      0        2 
   1    chr1_2370120   Sample    A    G        0      0        2 
   1    chr1_2376175     AAsi    T    C        0      0        2 
   1    chr1_2376175     AKia    T    C        0      0        2 
   1    chr1_2376175     AOna    T    C        0      0        2 
   1    chr1_2376175     ASom    T    C        0      0        2 
   1    chr1_2376175     HCab    T    C        0      0        2 
   1    chr1_2376175     HPrz    T    C        0      0        2 
   1    chr1_2376175     ZBoe    T    C      0.5      1        2 
   1    chr1_2376175     ZGre    T    C        1      2        2 
   1    chr1_2376175     ZHar    T    C        1      2        2 
   1    chr1_2376175   Sample    T    C        0      0        2 
   1    chr1_2376883     AAsi    T    C        0      0        2 
   1    chr1_2376883     AKia    T    C        0      0        2 
   1    chr1_2376883     AOna    T    C        0      0        2 
   1    chr1_2376883     ASom    T    C        0      0        2 
   1    chr1_2376883     HCab    T    C        1      2        2 
   1    chr1_2376883     HPrz    T    C        0      0        2 
   1    chr1_2376883     ZBoe    T    C        0      0        2 
   1    chr1_2376883     ZGre    T    C        0      0        2 
   1    chr1_2376883     ZHar    T    C        0      0        2 
   1    chr1_2376883   Sample    T    C        0      0        2 
   1    chr1_2379347     AAsi    G    C        1      2        2 
   1    chr1_2379347     AKia    G    C        0      0        2 
   1    chr1_2379347     AOna    G    C        0      0        2 
   1    chr1_2379347     ASom    G    C        1      2        2 
   1    chr1_2379347     HCab    G    C        0      0        2 
   1    chr1_2379347     HPrz    G    C        0      0        2 
   1    chr1_2379347     ZBoe    G    C        0      0        2 
   1    chr1_2379347     ZGre    G    C        0      0        2 
   1    chr1_2379347     ZHar    G    C        0      0        2 
   1    chr1_2379347   Sample    G    C        1      2        2 
   1    chr1_2385142     AAsi    G    A        0      0        2 
   1    chr1_2385142     AKia    G    A        0      0        2 
   1    chr1_2385142     AOna    G    A        0      0        2 
   1    chr1_2385142     ASom    G    A        0      0        2 
   1    chr1_2385142     HCab    G    A        1      2        2 
   1    chr1_2385142     HPrz    G    A        1      2        2 
   1    chr1_2385142     ZBoe    G    A        0      0        2 
   1    chr1_2385142     ZGre    G    A        0      0        2 
   1    chr1_2385142     ZHar    G    A        0      0        2 
   1    chr1_2385142   Sample    G    A        0      0        2 
   1    chr1_2392512     AAsi    T    C        0      0        2 
   1    chr1_2392512     AKia    T    C        0      0        2 
   1    chr1_2392512     AOna    T    C        0      0        2 
   1    chr1_2392512     ASom    T    C        0      0        2 
   1    chr1_2392512     HCab    T    C        0      0        2 
   1    chr1_2392512     HPrz    T    C        0      0        2 
   1    chr1_2392512     ZBoe    T    C      0.5      1        2 
   1    chr1_2392512     ZGre    T    C        0      0        2 
   1    chr1_2392512     ZHar    T    C        0      0        2 
   1    chr1_2392512   Sample    T    C        0      0        2 
   1    chr1_2401609     AAsi    A    C        0      0        2 
   1    chr1_2401609     AKia    A    C        0      0        2 
   1    chr1_2401609     AOna    A    C        0      0        2 
   1    chr1_2401609     ASom    A    C        1      2        2 
   1    chr1_2401609     HCab    A    C        0      0        2 
   1    chr1_2401609     HPrz    A    C        0      0        2 
   1    chr1_2401609     ZBoe    A    C        0      0        2 
   1    chr1_2401609     ZGre    A    C        0      0        2 
   1    chr1_2401609     ZHar    A    C        0      0        2 
   1    chr1_2401609   Sample    A    C        0      0        2 
   1    chr1_2414156     AAsi    G    T        0      0        2 
   1    chr1_2414156     AKia    G    T        0      0        2 
   1    chr1_2414156     AOna    G    T        0      0        2 
   1    chr1_2414156     ASom    G    T        0      0        2 
   1    chr1_2414156     HCab    G    T        1      2        2 
   1    chr1_2414156     HPrz    G    T        0      0        2 
   1    chr1_2414156     ZBoe    G    T        0      0        2 
   1    chr1_2414156     ZGre    G    T        0      0        2 
   1    chr1_2414156     ZHar    G    T        0      0        2 
   1    chr1_2414156   Sample    G    T        0      0        2 
   1    chr1_2422171     AAsi    T    G        0      0        2 
   1    chr1_2422171     AKia    T    G        0      0        2 
   1    chr1_2422171     AOna    T    G        0      0        2 
   1    chr1_2422171     ASom    T    G        0      0        2 
   1    chr1_2422171     HCab    T    G        0      0        2 
   1    chr1_2422171     HPrz    T    G        0      0        2 
   1    chr1_2422171     ZBoe    T    G        1      2        2 
   1    chr1_2422171     ZGre    T    G        0      0        2 
   1    chr1_2422171     ZHar    T    G        0      0        2 
   1    chr1_2422171   Sample    T    G        0      0        2 
   1    chr1_2422305     AAsi    A    T        1      2        2 
   1    chr1_2422305     AKia    A    T        1      2        2 
   1    chr1_2422305     AOna    A    T        1      2        2 
   1    chr1_2422305     ASom    A    T        1      2        2 
   1    chr1_2422305     HCab    A    T        0      0        2 
   1    chr1_2422305     HPrz    A    T        0      0        2 
   1    chr1_2422305     ZBoe    A    T        0      0        2 
   1    chr1_2422305     ZGre    A    T        0      0        2 
   1    chr1_2422305     ZHar    A    T        0      0        2 
   1    chr1_2422305   Sample    A    T        1      2        2 
   1    chr1_2423849     AAsi    A    G        0      0        2 
   1    chr1_2423849     AKia    A    G        0      0        2 
   1    chr1_2423849     AOna    A    G        0      0        2 
   1    chr1_2423849     ASom    A    G        0      0        2 
   1    chr1_2423849     HCab    A    G        0      0        2 
   1    chr1_2423849     HPrz    A    G        0      0        2 
   1    chr1_2423849     ZBoe    A    G        0      0        2 
   1    chr1_2423849     ZGre    A    G        1      2        2 
   1    chr1_2423849     ZHar    A    G        0      0        2 
   1    chr1_2423849   Sample    A    G        0      0        2 
   1    chr1_2431610     AAsi    T    C        0      0        2 
   1    chr1_2431610     AKia    T    C        0      0        2 
   1    chr1_2431610     AOna    T    C        0      0        2 
   1    chr1_2431610     ASom    T    C        0      0        2 
   1    chr1_2431610     HCab    T    C        0      0        2 
   1    chr1_2431610     HPrz    T    C        0      0        2 
   1    chr1_2431610     ZBoe    T    C      0.5      1        2 
   1    chr1_2431610     ZGre    T    C        0      0        2 
   1    chr1_2431610     ZHar    T    C        0      0        2 
   1    chr1_2431610   Sample    T    C        0      0        2 
   1    chr1_2437767     AAsi    G    C        0      0        2 
   1    chr1_2437767     AKia    G    C        1      2        2 
   1    chr1_2437767     AOna    G    C      0.5      1        2 
   1    chr1_2437767     ASom    G    C        0      0        2 
   1    chr1_2437767     HCab    G    C        0      0        2 
   1    chr1_2437767     HPrz    G    C        0      0        2 
   1    chr1_2437767     ZBoe    G    C        0      0        2 
   1    chr1_2437767     ZGre    G    C        0      0        2 
   1    chr1_2437767     ZHar    G    C        0      0        2 
   1    chr1_2437767   Sample    G    C        0      0        2 
   1    chr1_2437777     AAsi    A    G        0      0        2 
   1    chr1_2437777     AKia    A    G        0      0        2 
   1    chr1_2437777     AOna    A    G        0      0        2 
   1    chr1_2437777     ASom    A    G        0      0        2 
   1    chr1_2437777     HCab    A    G        0      0        2 
   1    chr1_2437777     HPrz    A    G      0.5      1        2 
   1    chr1_2437777     ZBoe    A    G        0      0        2 
   1    chr1_2437777     ZGre    A    G        0      0        2 
   1    chr1_2437777     ZHar    A    G        0      0        2 
   1    chr1_2437777   Sample    A    G        0      0        2 
   1    chr1_2439313     AAsi    A    G        0      0        2 
   1    chr1_2439313     AKia    A    G        0      0        2 
   1    chr1_2439313     AOna    A    G        0      0        2 
   1    chr1_2439313     ASom    A    G        0      0        2 
   1    chr1_2439313     HCab    A    G        0      0        2 
   1    chr1_2439313     HPrz    A    G        0      0        2 
   1    chr1_2439313     ZBoe    A    G        0      0        2 
   1    chr1_2439313     ZGre    A    G        1      2        2 
   1    chr1_2439313     ZHar    A    G        0      0        2 
   1    chr1_2439313   Sample    A    G        0      0        2 
   1    chr1_2441693     AAsi    T    C        0      0        2 
   1    chr1_2441693     AKia    T    C        0      0        2 
   1    chr1_2441693     AOna    T    C        0      0        2 
   1    chr1_2441693     ASom    T    C        0      0        2 
   1    chr1_2441693     HCab    T    C        1      2        2 
   1    chr1_2441693     HPrz    T    C        1      2        2 
   1    chr1_2441693     ZBoe    T    C        0      0        2 
   1    chr1_2441693     ZGre    T    C        0      0        2 
   1    chr1_2441693     ZHar    T    C        0      0        2 
   1    chr1_2441693   Sample    T    C        0      0        2 
   1    chr1_2442422     AAsi    A    G        0      0        2 
   1    chr1_2442422     AKia    A    G        0      0        2 
   1    chr1_2442422     AOna    A    G        0      0        2 
   1    chr1_2442422     ASom    A    G        0      0        2 
   1    chr1_2442422     HCab    A    G        0      0        2 
   1    chr1_2442422     HPrz    A    G        0      0        2 
   1    chr1_2442422     ZBoe    A    G        1      2        2 
   1    chr1_2442422     ZGre    A    G        1      2        2 
   1    chr1_2442422     ZHar    A    G        0      0        2 
   1    chr1_2442422   Sample    A    G        0      0        2 
   1    chr1_2442638     AAsi    A    G        1      2        2 
   1    chr1_2442638     AKia    A    G        0      0        2 
   1    chr1_2442638     AOna    A    G        0      0        2 
   1    chr1_2442638     ASom    A    G        1      2        2 
   1    chr1_2442638     HCab    A    G        0      0        2 
   1    chr1_2442638     HPrz    A    G        0      0        2 
   1    chr1_2442638     ZBoe    A    G        0      0        2 
   1    chr1_2442638     ZGre    A    G        0      0        2 
   1    chr1_2442638     ZHar    A    G        0      0        2 
   1    chr1_2442638   Sample    A    G        0      0        2 
   1    chr1_2443342     AAsi    G    A        0      0        2 
   1    chr1_2443342     AKia    G    A        0      0        2 
   1    chr1_2443342     AOna    G    A        0      0        2 
   1    chr1_2443342     ASom    G    A        0      0        2 
   1    chr1_2443342     HCab    G    A        1      2        2 
   1    chr1_2443342     HPrz    G    A        1      2        2 
   1    chr1_2443342     ZBoe    G    A        0      0        2 
   1    chr1_2443342     ZGre    G    A        0      0        2 
   1    chr1_2443342     ZHar    G    A        0      0        2 
   1    chr1_2443342   Sample    G    A        0      0        2 
   1    chr1_2445198     AAsi    C    A        0      0        2 
   1    chr1_2445198     AKia    C    A        0      0        2 
   1    chr1_2445198     AOna    C    A        0      0        2 
   1    chr1_2445198     ASom    C    A        0      0        2 
   1    chr1_2445198     HCab    C    A        1      2        2 
   1    chr1_2445198     HPrz    C    A        1      2        2 
   1    chr1_2445198     ZBoe    C    A        0      0        2 
   1    chr1_2445198     ZGre    C    A        0      0        2 
   1    chr1_2445198     ZHar    C    A        0      0        2 
   1    chr1_2445198   Sample    C    A        0      0        2 
   1    chr1_2448415     AAsi    T    C        0      0        2 
   1    chr1_2448415     AKia    T    C        0      0        2 
   1    chr1_2448415     AOna    T    C        0      0        2 
   1    chr1_2448415     ASom    T    C        0      0        2 
   1    chr1_2448415     HCab    T    C        1      2        2 
   1    chr1_2448415     HPrz    T    C        1      2        2 
   1    chr1_2448415     ZBoe    T    C        0      0        2 
   1    chr1_2448415     ZGre    T    C        0      0        2 
   1    chr1_2448415     ZHar    T    C        0      0        2 
   1    chr1_2448415   Sample    T    C        0      0        2 
   1    chr1_2459577     AAsi    C    T        0      0        2 
   1    chr1_2459577     AKia    C    T        0      0        2 
   1    chr1_2459577     AOna    C    T        0      0        2 
   1    chr1_2459577     ASom    C    T        0      0        2 
   1    chr1_2459577     HCab    C    T        0      0        2 
   1    chr1_2459577     HPrz    C    T      0.5      1        2 
   1    chr1_2459577     ZBoe    C    T        0      0        2 
   1    chr1_2459577     ZGre    C    T        0      0        2 
   1    chr1_2459577     ZHar    C    T        0      0        2 
   1    chr1_2459577   Sample    C    T        0      0        2 
   1    chr1_2466317     AAsi    C    T        0      0        2 
   1    chr1_2466317     AKia    C    T        0      0        2 
   1    chr1_2466317     AOna    C    T        0      0        2 
   1    chr1_2466317     ASom    C    T        0      0        2 
   1    chr1_2466317     HCab    C    T        0      0        2 
   1    chr1_2466317     HPrz    C    T        0      0        2 
   1    chr1_2466317     ZBoe    C    T        0      0        2 
   1    chr1_2466317     ZGre    C    T        0      0        2 
   1    chr1_2466317     ZHar    C    T      0.5      1        2 
   1    chr1_2466317   Sample    C    T        0      0        2 
   1    chr1_2476269     AAsi    G    A      0.5      1        2 
   1    chr1_2476269     AKia    G    A        0      0        2 
   1    chr1_2476269     AOna    G    A        0      0        2 
   1    chr1_2476269     ASom    G    A        0      0        2 
   1    chr1_2476269     HCab    G    A        0      0        2 
   1    chr1_2476269     HPrz    G    A        0      0        2 
   1    chr1_2476269     ZBoe    G    A        0      0        2 
   1    chr1_2476269     ZGre    G    A        0      0        2 
   1    chr1_2476269     ZHar    G    A        0      0        2 
   1    chr1_2476269   Sample    G    A        1      2        2 
   1    chr1_2478950     AAsi    G    A        0      0        2 
   1    chr1_2478950     AKia    G    A        0      0        2 
   1    chr1_2478950     AOna    G    A        0      0        2 
   1    chr1_2478950     ASom    G    A        0      0        2 
   1    chr1_2478950     HCab    G    A      0.5      1        2 
   1    chr1_2478950     HPrz    G    A        0      0        2 
   1    chr1_2478950     ZBoe    G    A        0      0        2 
   1    chr1_2478950     ZGre    G    A        0      0        2 
   1    chr1_2478950     ZHar    G    A        0      0        2 
   1    chr1_2478950   Sample    G    A        0      0        2 
   1    chr1_2486576     AAsi    T    C        1      2        2 
   1    chr1_2486576     AKia    T    C        0      0        2 
   1    chr1_2486576     AOna    T    C        0      0        2 
   1    chr1_2486576     ASom    T    C        1      2        2 
   1    chr1_2486576     HCab    T    C        0      0        2 
   1    chr1_2486576     HPrz    T    C        0      0        2 
   1    chr1_2486576     ZBoe    T    C        0      0        2 
   1    chr1_2486576     ZGre    T    C        0      0        2 
   1    chr1_2486576     ZHar    T    C        0      0        2 
   1    chr1_2486576   Sample    T    C        1      2        2 
   1    chr1_2488705     AAsi    A    G        0      0        2 
   1    chr1_2488705     AKia    A    G        1      2        2 
   1    chr1_2488705     AOna    A    G        1      2        2 
   1    chr1_2488705     ASom    A    G        0      0        2 
   1    chr1_2488705     HCab    A    G        0      0        2 
   1    chr1_2488705     HPrz    A    G        0      0        2 
   1    chr1_2488705     ZBoe    A    G        0      0        2 
   1    chr1_2488705     ZGre    A    G        0      0        2 
   1    chr1_2488705     ZHar    A    G        0      0        2 
   1    chr1_2488705   Sample    A    G        0      0        2 
   1    chr1_2491769     AAsi    T    A        0      0        2 
   1    chr1_2491769     AKia    T    A        0      0        2 
   1    chr1_2491769     AOna    T    A        0      0        2 
   1    chr1_2491769     ASom    T    A        0      0        2 
   1    chr1_2491769     HCab    T    A        0      0        2 
   1    chr1_2491769     HPrz    T    A        0      0        2 
   1    chr1_2491769     ZBoe    T    A      0.5      1        2 
   1    chr1_2491769     ZGre    T    A        0      0        2 
   1    chr1_2491769     ZHar    T    A        0      0        2 
   1    chr1_2491769   Sample    T    A        0      0        2 
   1    chr1_2513744     AAsi    T    C        0      0        2 
   1    chr1_2513744     AKia    T    C        1      2        2 
   1    chr1_2513744     AOna    T    C        0      0        2 
   1    chr1_2513744     ASom    T    C        0      0        2 
   1    chr1_2513744     HCab    T    C        0      0        2 
   1    chr1_2513744     HPrz    T    C        0      0        2 
   1    chr1_2513744     ZBoe    T    C        0      0        2 
   1    chr1_2513744     ZGre    T    C        0      0        2 
   1    chr1_2513744     ZHar    T    C        0      0        2 
   1    chr1_2513744   Sample    T    C        0      0        2 
   1    chr1_2528708     AAsi    T    C        0      0        2 
   1    chr1_2528708     AKia    T    C        0      0        2 
   1    chr1_2528708     AOna    T    C      0.5      1        2 
   1    chr1_2528708     ASom    T    C        0      0        2 
   1    chr1_2528708     HCab    T    C        0      0        2 
   1    chr1_2528708     HPrz    T    C        0      0        2 
   1    chr1_2528708     ZBoe    T    C        0      0        2 
   1    chr1_2528708     ZGre    T    C        0      0        2 
   1    chr1_2528708     ZHar    T    C        0      0        2 
   1    chr1_2528708   Sample    T    C        0      0        2 
   1    chr1_2530121     AAsi    A    G        0      0        2 
   1    chr1_2530121     AKia    A    G        0      0        2 
   1    chr1_2530121     AOna    A    G        0      0        2 
   1    chr1_2530121     ASom    A    G        0      0        2 
   1    chr1_2530121     HCab    A    G        1      2        2 
   1    chr1_2530121     HPrz    A    G        1      2        2 
   1    chr1_2530121     ZBoe    A    G        0      0        2 
   1    chr1_2530121     ZGre    A    G        0      0        2 
   1    chr1_2530121     ZHar    A    G        0      0        2 
   1    chr1_2530121   Sample    A    G        0      0        2 
   1    chr1_2530513     AAsi    C    G        0      0        2 
   1    chr1_2530513     AKia    C    G        0      0        2 
   1    chr1_2530513     AOna    C    G        0      0        2 
   1    chr1_2530513     ASom    C    G        0      0        2 
   1    chr1_2530513     HCab    C    G        0      0        2 
   1    chr1_2530513     HPrz    C    G        0      0        2 
   1    chr1_2530513     ZBoe    C    G        0      0        2 
   1    chr1_2530513     ZGre    C    G        1      2        2 
   1    chr1_2530513     ZHar    C    G        0      0        2 
   1    chr1_2530513   Sample    C    G        0      0        2 
   1    chr1_2532210     AAsi    G    C        0      0        2 
   1    chr1_2532210     AKia    G    C        0      0        2 
   1    chr1_2532210     AOna    G    C        0      0        2 
   1    chr1_2532210     ASom    G    C        0      0        2 
   1    chr1_2532210     HCab    G    C        1      2        2 
   1    chr1_2532210     HPrz    G    C        1      2        2 
   1    chr1_2532210     ZBoe    G    C        0      0        2 
   1    chr1_2532210     ZGre    G    C        0      0        2 
   1    chr1_2532210     ZHar    G    C        0      0        2 
   1    chr1_2532210   Sample    G    C        0      0        2 
   1    chr1_2546048     AAsi    T    C        0      0        2 
   1    chr1_2546048     AKia    T    C        0      0        2 
   1    chr1_2546048     AOna    T    C        0      0        2 
   1    chr1_2546048     ASom    T    C        0      0        2 
   1    chr1_2546048     HCab    T    C        1      2        2 
   1    chr1_2546048     HPrz    T    C        1      2        2 
   1    chr1_2546048     ZBoe    T    C        0      0        2 
   1    chr1_2546048     ZGre    T    C        0      0        2 
   1    chr1_2546048     ZHar    T    C        0      0        2 
   1    chr1_2546048   Sample    T    C        0      0        2 
   1    chr1_2549056     AAsi    G    A        0      0        2 
   1    chr1_2549056     AKia    G    A        0      0        2 
   1    chr1_2549056     AOna    G    A        0      0        2 
   1    chr1_2549056     ASom    G    A        0      0        2 
   1    chr1_2549056     HCab    G    A        1      2        2 
   1    chr1_2549056     HPrz    G    A        1      2        2 
   1    chr1_2549056     ZBoe    G    A        0      0        2 
   1    chr1_2549056     ZGre    G    A        0      0        2 
   1    chr1_2549056     ZHar    G    A        0      0        2 
   1    chr1_2549056   Sample    G    A        0      0        2 
   1    chr1_2552666     AAsi    G    A        0      0        2 
   1    chr1_2552666     AKia    G    A        0      0        2 
   1    chr1_2552666     AOna    G    A        0      0        2 
   1    chr1_2552666     ASom    G    A        0      0        2 
   1    chr1_2552666     HCab    G    A        1      2        2 
   1    chr1_2552666     HPrz    G    A        1      2        2 
   1    chr1_2552666     ZBoe    G    A        0      0        2 
   1    chr1_2552666     ZGre    G    A        0      0        2 
   1    chr1_2552666     ZHar    G    A        0      0        2 
   1    chr1_2552666   Sample    G    A        0      0        2 
   1    chr1_2555822     AAsi    A    G        0      0        2 
   1    chr1_2555822     AKia    A    G        0      0        2 
   1    chr1_2555822     AOna    A    G      0.5      1        2 
   1    chr1_2555822     ASom    A    G        0      0        2 
   1    chr1_2555822     HCab    A    G        0      0        2 
   1    chr1_2555822     HPrz    A    G        0      0        2 
   1    chr1_2555822     ZBoe    A    G        0      0        2 
   1    chr1_2555822     ZGre    A    G        0      0        2 
   1    chr1_2555822     ZHar    A    G        0      0        2 
   1    chr1_2555822   Sample    A    G        0      0        2 
   1    chr1_2565290     AAsi    A    G        0      0        2 
   1    chr1_2565290     AKia    A    G        1      2        2 
   1    chr1_2565290     AOna    A    G        0      0        2 
   1    chr1_2565290     ASom    A    G        0      0        2 
   1    chr1_2565290     HCab    A    G        0      0        2 
   1    chr1_2565290     HPrz    A    G        0      0        2 
   1    chr1_2565290     ZBoe    A    G        0      0        2 
   1    chr1_2565290     ZGre    A    G        0      0        2 
   1    chr1_2565290     ZHar    A    G        0      0        2 
   1    chr1_2565290   Sample    A    G        0      0        2 
   1    chr1_2565387     AAsi    A    G        0      0        2 
   1    chr1_2565387     AKia    A    G        0      0        2 
   1    chr1_2565387     AOna    A    G        0      0        2 
   1    chr1_2565387     ASom    A    G        0      0        2 
   1    chr1_2565387     HCab    A    G        0      0        2 
   1    chr1_2565387     HPrz    A    G        0      0        2 
   1    chr1_2565387     ZBoe    A    G        0      0        2 
   1    chr1_2565387     ZGre    A    G        0      0        2 
   1    chr1_2565387     ZHar    A    G        1      2        2 
   1    chr1_2565387   Sample    A    G        0      0        2 
   1    chr1_2565959     AAsi    T    G        0      0        2 
   1    chr1_2565959     AKia    T    G        1      2        2 
   1    chr1_2565959     AOna    T    G        0      0        2 
   1    chr1_2565959     ASom    T    G        0      0        2 
   1    chr1_2565959     HCab    T    G        0      0        2 
   1    chr1_2565959     HPrz    T    G        0      0        2 
   1    chr1_2565959     ZBoe    T    G        0      0        2 
   1    chr1_2565959     ZGre    T    G        0      0        2 
   1    chr1_2565959     ZHar    T    G        0      0        2 
   1    chr1_2565959   Sample    T    G        0      0        2 
   1    chr1_2569371     AAsi    T    G        0      0        2 
   1    chr1_2569371     AKia    T    G        0      0        2 
   1    chr1_2569371     AOna    T    G        0      0        2 
   1    chr1_2569371     ASom    T    G        0      0        2 
   1    chr1_2569371     HCab    T    G      0.5      1        2 
   1    chr1_2569371     HPrz    T    G        0      0        2 
   1    chr1_2569371     ZBoe    T    G        0      0        2 
   1    chr1_2569371     ZGre    T    G        0      0        2 
   1    chr1_2569371     ZHar    T    G        0      0        2 
   1    chr1_2569371   Sample    T    G        0      0        2 
   1    chr1_2570099     AAsi    C    T        0      0        2 
   1    chr1_2570099     AKia    C    T        0      0        2 
   1    chr1_2570099     AOna    C    T        0      0        2 
   1    chr1_2570099     ASom    C    T        0      0        2 
   1    chr1_2570099     HCab    C    T        1      2        2 
   1    chr1_2570099     HPrz    C    T        1      2        2 
   1    chr1_2570099     ZBoe    C    T        0      0        2 
   1    chr1_2570099     ZGre    C    T        0      0        2 
   1    chr1_2570099     ZHar    C    T        0      0        2 
   1    chr1_2570099   Sample    C    T        0      0        2 
   1    chr1_2572286     AAsi    C    T        0      0        2 
   1    chr1_2572286     AKia    C    T        1      2        2 
   1    chr1_2572286     AOna    C    T        1      2        2 
   1    chr1_2572286     ASom    C    T        0      0        2 
   1    chr1_2572286     HCab    C    T        0      0        2 
   1    chr1_2572286     HPrz    C    T        0      0        2 
   1    chr1_2572286     ZBoe    C    T        0      0        2 
   1    chr1_2572286     ZGre    C    T        0      0        2 
   1    chr1_2572286     ZHar    C    T        0      0        2 
   1    chr1_2572286   Sample    C    T        0      0        2 
   1    chr1_2573323     AAsi    C    T        0      0        2 
   1    chr1_2573323     AKia    C    T        0      0        2 
   1    chr1_2573323     AOna    C    T      0.5      1        2 
   1    chr1_2573323     ASom    C    T        0      0        2 
   1    chr1_2573323     HCab    C    T        0      0        2 
   1    chr1_2573323     HPrz    C    T        0      0        2 
   1    chr1_2573323     ZBoe    C    T        0      0        2 
   1    chr1_2573323     ZGre    C    T        0      0        2 
   1    chr1_2573323     ZHar    C    T        1      2        2 
   1    chr1_2573323   Sample    C    T        0      0        2 
   1    chr1_2573761     AAsi    A    G        0      0        2 
   1    chr1_2573761     AKia    A    G        1      2        2 
   1    chr1_2573761     AOna    A    G      0.5      1        2 
   1    chr1_2573761     ASom    A    G        0      0        2 
   1    chr1_2573761     HCab    A    G        0      0        2 
   1    chr1_2573761     HPrz    A    G        0      0        2 
   1    chr1_2573761     ZBoe    A    G        0      0        2 
   1    chr1_2573761     ZGre    A    G        0      0        2 
   1    chr1_2573761     ZHar    A    G        0      0        2 
   1    chr1_2573761   Sample    A    G        1      2        2 
   1    chr1_2575812     AAsi    A    G        0      0        2 
   1    chr1_2575812     AKia    A    G        0      0        2 
   1    chr1_2575812     AOna    A    G      0.5      1        2 
   1    chr1_2575812     ASom    A    G        0      0        2 
   1    chr1_2575812     HCab    A    G        0      0        2 
   1    chr1_2575812     HPrz    A    G        0      0        2 
   1    chr1_2575812     ZBoe    A    G        0      0        2 
   1    chr1_2575812     ZGre    A    G        0      0        2 
   1    chr1_2575812     ZHar    A    G        0      0        2 
   1    chr1_2575812   Sample    A    G        0      0        2 
   1    chr1_2578049     AAsi    G    C        0      0        2 
   1    chr1_2578049     AKia    G    C        0      0        2 
   1    chr1_2578049     AOna    G    C        0      0        2 
   1    chr1_2578049     ASom    G    C        0      0        2 
   1    chr1_2578049     HCab    G    C        0      0        2 
   1    chr1_2578049     HPrz    G    C      0.5      1        2 
   1    chr1_2578049     ZBoe    G    C        0      0        2 
   1    chr1_2578049     ZGre    G    C        0      0        2 
   1    chr1_2578049     ZHar    G    C        0      0        2 
   1    chr1_2578049   Sample    G    C        0      0        2 
   1    chr1_2592564     AAsi    G    C        0      0        2 
   1    chr1_2592564     AKia    G    C        0      0        2 
   1    chr1_2592564     AOna    G    C        0      0        2 
   1    chr1_2592564     ASom    G    C        0      0        2 
   1    chr1_2592564     HCab    G    C        0      0        2 
   1    chr1_2592564     HPrz    G    C        0      0        2 
   1    chr1_2592564     ZBoe    G    C        1      2        2 
   1    chr1_2592564     ZGre    G    C        1      2        2 
   1    chr1_2592564     ZHar    G    C        1      2        2 
   1    chr1_2592564   Sample    G    C        0      0        2 
   1    chr1_2593893     AAsi    G    A        0      0        2 
   1    chr1_2593893     AKia    G    A        0      0        2 
   1    chr1_2593893     AOna    G    A        0      0        2 
   1    chr1_2593893     ASom    G    A        1      2        2 
   1    chr1_2593893     HCab    G    A        0      0        2 
   1    chr1_2593893     HPrz    G    A        0      0        2 
   1    chr1_2593893     ZBoe    G    A        0      0        2 
   1    chr1_2593893     ZGre    G    A        0      0        2 
   1    chr1_2593893     ZHar    G    A        0      0        2 
   1    chr1_2593893   Sample    G    A        0      0        2 
   1    chr1_2594994     AAsi    A    G        0      0        2 
   1    chr1_2594994     AKia    A    G        0      0        2 
   1    chr1_2594994     AOna    A    G        0      0        2 
   1    chr1_2594994     ASom    A    G        1      2        2 
   1    chr1_2594994     HCab    A    G        0      0        2 
   1    chr1_2594994     HPrz    A    G        0      0        2 
   1    chr1_2594994     ZBoe    A    G        0      0        2 
   1    chr1_2594994     ZGre    A    G        0      0        2 
   1    chr1_2594994     ZHar    A    G        0      0        2 
   1    chr1_2594994   Sample    A    G        0      0        2 
   1    chr1_2596465     AAsi    A    G        0      0        2 
   1    chr1_2596465     AKia    A    G      0.5      1        2 
   1    chr1_2596465     AOna    A    G        0      0        2 
   1    chr1_2596465     ASom    A    G        0      0        2 
   1    chr1_2596465     HCab    A    G        0      0        2 
   1    chr1_2596465     HPrz    A    G        0      0        2 
   1    chr1_2596465     ZBoe    A    G        0      0        2 
   1    chr1_2596465     ZGre    A    G        0      0        2 
   1    chr1_2596465     ZHar    A    G        0      0        2 
   1    chr1_2596465   Sample    A    G        0      0        2 
   1    chr1_2599598     AAsi    G    A      0.5      1        2 
   1    chr1_2599598     AKia    G    A        0      0        2 
   1    chr1_2599598     AOna    G    A        0      0        2 
   1    chr1_2599598     ASom    G    A        0      0        2 
   1    chr1_2599598     HCab    G    A        0      0        2 
   1    chr1_2599598     HPrz    G    A        0      0        2 
   1    chr1_2599598     ZBoe    G    A        0      0        2 
   1    chr1_2599598     ZGre    G    A        0      0        2 
   1    chr1_2599598     ZHar    G    A        0      0        2 
   1    chr1_2599598   Sample    G    A        0      0        2 
   1    chr1_2617612     AAsi    A    G        0      0        2 
   1    chr1_2617612     AKia    A    G        0      0        2 
   1    chr1_2617612     AOna    A    G        0      0        2 
   1    chr1_2617612     ASom    A    G        0      0        2 
   1    chr1_2617612     HCab    A    G        0      0        2 
   1    chr1_2617612     HPrz    A    G        0      0        2 
   1    chr1_2617612     ZBoe    A    G        0      0        2 
   1    chr1_2617612     ZGre    A    G        1      2        2 
   1    chr1_2617612     ZHar    A    G        0      0        2 
   1    chr1_2617612   Sample    A    G        0      0        2 
   1    chr1_2620992     AAsi    G    T        0      0        2 
   1    chr1_2620992     AKia    G    T        0      0        2 
   1    chr1_2620992     AOna    G    T        0      0        2 
   1    chr1_2620992     ASom    G    T        0      0        2 
   1    chr1_2620992     HCab    G    T        1      2        2 
   1    chr1_2620992     HPrz    G    T        1      2        2 
   1    chr1_2620992     ZBoe    G    T        0      0        2 
   1    chr1_2620992     ZGre    G    T        0      0        2 
   1    chr1_2620992     ZHar    G    T        0      0        2 
   1    chr1_2620992   Sample    G    T        0      0        2 
   1    chr1_2621519     AAsi    T    C        0      0        2 
   1    chr1_2621519     AKia    T    C        1      2        2 
   1    chr1_2621519     AOna    T    C        1      2        2 
   1    chr1_2621519     ASom    T    C        0      0        2 
   1    chr1_2621519     HCab    T    C        0      0        2 
   1    chr1_2621519     HPrz    T    C        0      0        2 
   1    chr1_2621519     ZBoe    T    C        0      0        2 
   1    chr1_2621519     ZGre    T    C        0      0        2 
   1    chr1_2621519     ZHar    T    C        0      0        2 
   1    chr1_2621519   Sample    T    C        0      0        2 
   1    chr1_2629703     AAsi    T    C        0      0        2 
   1    chr1_2629703     AKia    T    C        0      0        2 
   1    chr1_2629703     AOna    T    C        0      0        2 
   1    chr1_2629703     ASom    T    C        0      0        2 
   1    chr1_2629703     HCab    T    C        0      0        2 
   1    chr1_2629703     HPrz    T    C        0      0        2 
   1    chr1_2629703     ZBoe    T    C        1      2        2 
   1    chr1_2629703     ZGre    T    C        0      0        2 
   1    chr1_2629703     ZHar    T    C        0      0        2 
   1    chr1_2629703   Sample    T    C        0      0        2 
   1    chr1_2630104     AAsi    T    C        1      2        2 
   1    chr1_2630104     AKia    T    C        1      2        2 
   1    chr1_2630104     AOna    T    C        0      0        2 
   1    chr1_2630104     ASom    T    C        1      2        2 
   1    chr1_2630104     HCab    T    C        0      0        2 
   1    chr1_2630104     HPrz    T    C        0      0        2 
   1    chr1_2630104     ZBoe    T    C        1      2        2 
   1    chr1_2630104     ZGre    T    C        0      0        2 
   1    chr1_2630104     ZHar    T    C        0      0        2 
   1    chr1_2630104   Sample    T    C        1      2        2 
   1    chr1_2632926     AAsi    T    C        0      0        2 
   1    chr1_2632926     AKia    T    C        0      0        2 
   1    chr1_2632926     AOna    T    C      0.5      1        2 
   1    chr1_2632926     ASom    T    C        0      0        2 
   1    chr1_2632926     HCab    T    C        0      0        2 
   1    chr1_2632926     HPrz    T    C        0      0        2 
   1    chr1_2632926     ZBoe    T    C        0      0        2 
   1    chr1_2632926     ZGre    T    C        0      0        2 
   1    chr1_2632926     ZHar    T    C        0      0        2 
   1    chr1_2632926   Sample    T    C        0      0        2 
   1    chr1_2633742     AAsi    G    C        0      0        2 
   1    chr1_2633742     AKia    G    C        0      0        2 
   1    chr1_2633742     AOna    G    C        0      0        2 
   1    chr1_2633742     ASom    G    C        0      0        2 
   1    chr1_2633742     HCab    G    C        1      2        2 
   1    chr1_2633742     HPrz    G    C      0.5      1        2 
   1    chr1_2633742     ZBoe    G    C        0      0        2 
   1    chr1_2633742     ZGre    G    C        0      0        2 
   1    chr1_2633742     ZHar    G    C        0      0        2 
   1    chr1_2633742   Sample    G    C        0      0        2 
   1    chr1_2636110     AAsi    G    T        0      0        2 
   1    chr1_2636110     AKia    G    T        0      0        2 
   1    chr1_2636110     AOna    G    T        0      0        2 
   1    chr1_2636110     ASom    G    T        0      0        2 
   1    chr1_2636110     HCab    G    T        0      0        2 
   1    chr1_2636110     HPrz    G    T        0      0        2 
   1    chr1_2636110     ZBoe    G    T        0      0        2 
   1    chr1_2636110     ZGre    G    T        1      2        2 
   1    chr1_2636110     ZHar    G    T        0      0        2 
   1    chr1_2636110   Sample    G    T        0      0        2 
   1    chr1_2643237     AAsi    C    T        0      0        2 
   1    chr1_2643237     AKia    C    T        0      0        2 
   1    chr1_2643237     AOna    C    T        0      0        2 
   1    chr1_2643237     ASom    C    T        0      0        2 
   1    chr1_2643237     HCab    C    T        0      0        2 
   1    chr1_2643237     HPrz    C    T        0      0        2 
   1    chr1_2643237     ZBoe    C    T        0      0        2 
   1    chr1_2643237     ZGre    C    T        0      0        2 
   1    chr1_2643237     ZHar    C    T      0.5      1        2 
   1    chr1_2643237   Sample    C    T        0      0        2 
   1    chr1_2643656     AAsi    C    T        0      0        2 
   1    chr1_2643656     AKia    C    T        0      0        2 
   1    chr1_2643656     AOna    C    T        0      0        2 
   1    chr1_2643656     ASom    C    T        0      0        2 
   1    chr1_2643656     HCab    C    T        0      0        2 
   1    chr1_2643656     HPrz    C    T        0      0        2 
   1    chr1_2643656     ZBoe    C    T        0      0        2 
   1    chr1_2643656     ZGre    C    T        0      0        2 
   1    chr1_2643656     ZHar    C    T      0.5      1        2 
   1    chr1_2643656   Sample    C    T        0      0        2 
   1    chr1_2652281     AAsi    T    C        0      0        2 
   1    chr1_2652281     AKia    T    C        0      0        2 
   1    chr1_2652281     AOna    T    C      0.5      1        2 
   1    chr1_2652281     ASom    T    C        0      0        2 
   1    chr1_2652281     HCab    T    C        0      0        2 
   1    chr1_2652281     HPrz    T    C        0      0        2 
   1    chr1_2652281     ZBoe    T    C        0      0        2 
   1    chr1_2652281     ZGre    T    C        0      0        2 
   1    chr1_2652281     ZHar    T    C        0      0        2 
   1    chr1_2652281   Sample    T    C        0      0        2 
   1    chr1_2680276     AAsi    C    T        1      2        2 
   1    chr1_2680276     AKia    C    T        0      0        2 
   1    chr1_2680276     AOna    C    T        0      0        2 
   1    chr1_2680276     ASom    C    T        1      2        2 
   1    chr1_2680276     HCab    C    T        0      0        2 
   1    chr1_2680276     HPrz    C    T        0      0        2 
   1    chr1_2680276     ZBoe    C    T        0      0        2 
   1    chr1_2680276     ZGre    C    T        0      0        2 
   1    chr1_2680276     ZHar    C    T        0      0        2 
   1    chr1_2680276   Sample    C    T        1      2        2 
   1    chr1_2687790     AAsi    T    C        0      0        2 
   1    chr1_2687790     AKia    T    C        0      0        2 
   1    chr1_2687790     AOna    T    C      0.5      1        2 
   1    chr1_2687790     ASom    T    C        0      0        2 
   1    chr1_2687790     HCab    T    C        1      2        2 
   1    chr1_2687790     HPrz    T    C        1      2        2 
   1    chr1_2687790     ZBoe    T    C        0      0        2 
   1    chr1_2687790     ZGre    T    C        0      0        2 
   1    chr1_2687790     ZHar    T    C        0      0        2 
   1    chr1_2687790   Sample    T    C        0      0        2 
   1    chr1_2688094     AAsi    T    G        0      0        2 
   1    chr1_2688094     AKia    T    G        0      0        2 
   1    chr1_2688094     AOna    T    G        0      0        2 
   1    chr1_2688094     ASom    T    G        0      0        2 
   1    chr1_2688094     HCab    T    G        0      0        2 
   1    chr1_2688094     HPrz    T    G        0      0        2 
   1    chr1_2688094     ZBoe    T    G        0      0        2 
   1    chr1_2688094     ZGre    T    G        0      0        2 
   1    chr1_2688094     ZHar    T    G        1      2        2 
   1    chr1_2688094   Sample    T    G        0      0        2 
   1    chr1_2690087     AAsi    C    T        0      0        2 
   1    chr1_2690087     AKia    C    T        0      0        2 
   1    chr1_2690087     AOna    C    T        0      0        2 
   1    chr1_2690087     ASom    C    T        1      2        2 
   1    chr1_2690087     HCab    C    T        0      0        2 
   1    chr1_2690087     HPrz    C    T        0      0        2 
   1    chr1_2690087     ZBoe    C    T        0      0        2 
   1    chr1_2690087     ZGre    C    T        0      0        2 
   1    chr1_2690087     ZHar    C    T        0      0        2 
   1    chr1_2690087   Sample    C    T        0      0        2 
   1    chr1_2693254     AAsi    G    A        0      0        2 
   1    chr1_2693254     AKia    G    A        0      0        2 
   1    chr1_2693254     AOna    G    A        0      0        2 
   1    chr1_2693254     ASom    G    A        0      0        2 
   1    chr1_2693254     HCab    G    A        0      0        2 
   1    chr1_2693254     HPrz    G    A        0      0        2 
   1    chr1_2693254     ZBoe    G    A      0.5      1        2 
   1    chr1_2693254     ZGre    G    A        0      0        2 
   1    chr1_2693254     ZHar    G    A        0      0        2 
   1    chr1_2693254   Sample    G    A        0      0        2 
   1    chr1_2694533     AAsi    C    G        0      0        2 
   1    chr1_2694533     AKia    C    G        0      0        2 
   1    chr1_2694533     AOna    C    G        0      0        2 
   1    chr1_2694533     ASom    C    G        0      0        2 
   1    chr1_2694533     HCab    C    G        0      0        2 
   1    chr1_2694533     HPrz    C    G        0      0        2 
   1    chr1_2694533     ZBoe    C    G      0.5      1        2 
   1    chr1_2694533     ZGre    C    G        0      0        2 
   1    chr1_2694533     ZHar    C    G        0      0        2 
   1    chr1_2694533   Sample    C    G        0      0        2 
   1    chr1_2701482     AAsi    G    A        0      0        2 
   1    chr1_2701482     AKia    G    A        0      0        2 
   1    chr1_2701482     AOna    G    A        0      0        2 
   1    chr1_2701482     ASom    G    A        0      0        2 
   1    chr1_2701482     HCab    G    A        0      0        2 
   1    chr1_2701482     HPrz    G    A        0      0        2 
   1    chr1_2701482     ZBoe    G    A        1      2        2 
   1    chr1_2701482     ZGre    G    A        0      0        2 
   1    chr1_2701482     ZHar    G    A        0      0        2 
   1    chr1_2701482   Sample    G    A        0      0        2 
   1    chr1_2702269     AAsi    G    T        0      0        2 
   1    chr1_2702269     AKia    G    T        0      0        2 
   1    chr1_2702269     AOna    G    T        0      0        2 
   1    chr1_2702269     ASom    G    T        0      0        2 
   1    chr1_2702269     HCab    G    T        1      2        2 
   1    chr1_2702269     HPrz    G    T        0      0        2 
   1    chr1_2702269     ZBoe    G    T        0      0        2 
   1    chr1_2702269     ZGre    G    T        0      0        2 
   1    chr1_2702269     ZHar    G    T        0      0        2 
   1    chr1_2702269   Sample    G    T        0      0        2 
   1    chr1_2702446     AAsi    A    G        0      0        2 
   1    chr1_2702446     AKia    A    G        0      0        2 
   1    chr1_2702446     AOna    A    G        0      0        2 
   1    chr1_2702446     ASom    A    G        0      0        2 
   1    chr1_2702446     HCab    A    G        1      2        2 
   1    chr1_2702446     HPrz    A    G      0.5      1        2 
   1    chr1_2702446     ZBoe    A    G        0      0        2 
   1    chr1_2702446     ZGre    A    G        0      0        2 
   1    chr1_2702446     ZHar    A    G        0      0        2 
   1    chr1_2702446   Sample    A    G        0      0        2 
   1    chr1_2702798     AAsi    A    G        0      0        2 
   1    chr1_2702798     AKia    A    G        0      0        2 
   1    chr1_2702798     AOna    A    G        0      0        2 
   1    chr1_2702798     ASom    A    G        1      2        2 
   1    chr1_2702798     HCab    A    G        0      0        2 
   1    chr1_2702798     HPrz    A    G        0      0        2 
   1    chr1_2702798     ZBoe    A    G        0      0        2 
   1    chr1_2702798     ZGre    A    G        0      0        2 
   1    chr1_2702798     ZHar    A    G        0      0        2 
   1    chr1_2702798   Sample    A    G        0      0        2 
   1    chr1_2709179     AAsi    A    C        0      0        2 
   1    chr1_2709179     AKia    A    C        0      0        2 
   1    chr1_2709179     AOna    A    C        0      0        2 
   1    chr1_2709179     ASom    A    C        0      0        2 
   1    chr1_2709179     HCab    A    C        0      0        2 
   1    chr1_2709179     HPrz    A    C        0      0        2 
   1    chr1_2709179     ZBoe    A    C        1      2        2 
   1    chr1_2709179     ZGre    A    C        0      0        2 
   1    chr1_2709179     ZHar    A    C        0      0        2 
   1    chr1_2709179   Sample    A    C        0      0        2 
   1    chr1_2721905     AAsi    G    T        0      0        2 
   1    chr1_2721905     AKia    G    T        0      0        2 
   1    chr1_2721905     AOna    G    T      0.5      1        2 
   1    chr1_2721905     ASom    G    T        0      0        2 
   1    chr1_2721905     HCab    G    T        0      0        2 
   1    chr1_2721905     HPrz    G    T        0      0        2 
   1    chr1_2721905     ZBoe    G    T        0      0        2 
   1    chr1_2721905     ZGre    G    T        0      0        2 
   1    chr1_2721905     ZHar    G    T        0      0        2 
   1    chr1_2721905   Sample    G    T        0      0        2 
   1    chr1_2725129     AAsi    A    C        0      0        2 
   1    chr1_2725129     AKia    A    C        0      0        2 
   1    chr1_2725129     AOna    A    C        0      0        2 
   1    chr1_2725129     ASom    A    C        0      0        2 
   1    chr1_2725129     HCab    A    C      0.5      1        2 
   1    chr1_2725129     HPrz    A    C        0      0        2 
   1    chr1_2725129     ZBoe    A    C        0      0        2 
   1    chr1_2725129     ZGre    A    C        0      0        2 
   1    chr1_2725129     ZHar    A    C        0      0        2 
   1    chr1_2725129   Sample    A    C        0      0        2 
   1    chr1_2729922     AAsi    C    A        0      0        2 
   1    chr1_2729922     AKia    C    A        0      0        2 
   1    chr1_2729922     AOna    C    A        0      0        2 
   1    chr1_2729922     ASom    C    A        0      0        2 
   1    chr1_2729922     HCab    C    A        0      0        2 
   1    chr1_2729922     HPrz    C    A        0      0        2 
   1    chr1_2729922     ZBoe    C    A        0      0        2 
   1    chr1_2729922     ZGre    C    A        0      0        2 
   1    chr1_2729922     ZHar    C    A        1      2        2 
   1    chr1_2729922   Sample    C    A        0      0        2 
   1    chr1_2730343     AAsi    A    G        0      0        2 
   1    chr1_2730343     AKia    A    G        0      0        2 
   1    chr1_2730343     AOna    A    G        0      0        2 
   1    chr1_2730343     ASom    A    G        0      0        2 
   1    chr1_2730343     HCab    A    G        0      0        2 
   1    chr1_2730343     HPrz    A    G        0      0        2 
   1    chr1_2730343     ZBoe    A    G      0.5      1        2 
   1    chr1_2730343     ZGre    A    G        0      0        2 
   1    chr1_2730343     ZHar    A    G        0      0        2 
   1    chr1_2730343   Sample    A    G        0      0        2 
   1    chr1_2734329     AAsi    C    G        0      0        2 
   1    chr1_2734329     AKia    C    G        0      0        2 
   1    chr1_2734329     AOna    C    G        0      0        2 
   1    chr1_2734329     ASom    C    G        0      0        2 
   1    chr1_2734329     HCab    C    G        1      2        2 
   1    chr1_2734329     HPrz    C    G        1      2        2 
   1    chr1_2734329     ZBoe    C    G        0      0        2 
   1    chr1_2734329     ZGre    C    G        0      0        2 
   1    chr1_2734329     ZHar    C    G        0      0        2 
   1    chr1_2734329   Sample    C    G        0      0        2 
   1    chr1_2735084     AAsi    A    G        0      0        2 
   1    chr1_2735084     AKia    A    G        0      0        2 
   1    chr1_2735084     AOna    A    G        0      0        2 
   1    chr1_2735084     ASom    A    G        0      0        2 
   1    chr1_2735084     HCab    A    G        1      2        2 
   1    chr1_2735084     HPrz    A    G        1      2        2 
   1    chr1_2735084     ZBoe    A    G        0      0        2 
   1    chr1_2735084     ZGre    A    G        0      0        2 
   1    chr1_2735084     ZHar    A    G        0      0        2 
   1    chr1_2735084   Sample    A    G        0      0        2 
   1    chr1_2737103     AAsi    C    G        1      2        2 
   1    chr1_2737103     AKia    C    G        0      0        2 
   1    chr1_2737103     AOna    C    G        0      0        2 
   1    chr1_2737103     ASom    C    G        1      2        2 
   1    chr1_2737103     HCab    C    G        0      0        2 
   1    chr1_2737103     HPrz    C    G        0      0        2 
   1    chr1_2737103     ZBoe    C    G        0      0        2 
   1    chr1_2737103     ZGre    C    G        0      0        2 
   1    chr1_2737103     ZHar    C    G        0      0        2 
   1    chr1_2737103   Sample    C    G        1      2        2 
   1    chr1_2751166     AAsi    A    G        0      0        2 
   1    chr1_2751166     AKia    A    G        0      0        2 
   1    chr1_2751166     AOna    A    G        0      0        2 
   1    chr1_2751166     ASom    A    G        0      0        2 
   1    chr1_2751166     HCab    A    G        1      2        2 
   1    chr1_2751166     HPrz    A    G        1      2        2 
   1    chr1_2751166     ZBoe    A    G        0      0        2 
   1    chr1_2751166     ZGre    A    G        0      0        2 
   1    chr1_2751166     ZHar    A    G        0      0        2 
   1    chr1_2751166   Sample    A    G        0      0        2 
   1    chr1_2754893     AAsi    G    T        0      0        2 
   1    chr1_2754893     AKia    G    T        0      0        2 
   1    chr1_2754893     AOna    G    T        0      0        2 
   1    chr1_2754893     ASom    G    T        0      0        2 
   1    chr1_2754893     HCab    G    T        1      2        2 
   1    chr1_2754893     HPrz    G    T        1      2        2 
   1    chr1_2754893     ZBoe    G    T        0      0        2 
   1    chr1_2754893     ZGre    G    T        0      0        2 
   1    chr1_2754893     ZHar    G    T        0      0        2 
   1    chr1_2754893   Sample    G    T        0      0        2 
   1    chr1_2757210     AAsi    C    T        0      0        2 
   1    chr1_2757210     AKia    C    T        0      0        2 
   1    chr1_2757210     AOna    C    T        0      0        2 
   1    chr1_2757210     ASom    C    T        0      0        2 
   1    chr1_2757210     HCab    C    T        0      0        2 
   1    chr1_2757210     HPrz    C    T        0      0        2 
   1    chr1_2757210     ZBoe    C    T      0.5      1        2 
   1    chr1_2757210     ZGre    C    T        0      0        2 
   1    chr1_2757210     ZHar    C    T        0      0        2 
   1    chr1_2757210   Sample    C    T        0      0        2 
   1    chr1_2757447     AAsi    T    C        0      0        2 
   1    chr1_2757447     AKia    T    C        0      0        2 
   1    chr1_2757447     AOna    T    C      0.5      1        2 
   1    chr1_2757447     ASom    T    C        0      0        2 
   1    chr1_2757447     HCab    T    C        0      0        2 
   1    chr1_2757447     HPrz    T    C        0      0        2 
   1    chr1_2757447     ZBoe    T    C        0      0        2 
   1    chr1_2757447     ZGre    T    C        0      0        2 
   1    chr1_2757447     ZHar    T    C        0      0        2 
   1    chr1_2757447   Sample    T    C        0      0        2 
   1    chr1_2761003     AAsi    T    C        0      0        2 
   1    chr1_2761003     AKia    T    C        0      0        2 
   1    chr1_2761003     AOna    T    C        0      0        2 
   1    chr1_2761003     ASom    T    C        0      0        2 
   1    chr1_2761003     HCab    T    C        1      2        2 
   1    chr1_2761003     HPrz    T    C        1      2        2 
   1    chr1_2761003     ZBoe    T    C        0      0        2 
   1    chr1_2761003     ZGre    T    C        0      0        2 
   1    chr1_2761003     ZHar    T    C        0      0        2 
   1    chr1_2761003   Sample    T    C        0      0        2 
   1    chr1_2763604     AAsi    A    G        0      0        2 
   1    chr1_2763604     AKia    A    G        0      0        2 
   1    chr1_2763604     AOna    A    G        0      0        2 
   1    chr1_2763604     ASom    A    G        0      0        2 
   1    chr1_2763604     HCab    A    G        1      2        2 
   1    chr1_2763604     HPrz    A    G        1      2        2 
   1    chr1_2763604     ZBoe    A    G        0      0        2 
   1    chr1_2763604     ZGre    A    G        0      0        2 
   1    chr1_2763604     ZHar    A    G        0      0        2 
   1    chr1_2763604   Sample    A    G        0      0        2 
   1    chr1_2764997     AAsi    C    T        0      0        2 
   1    chr1_2764997     AKia    C    T        0      0        2 
   1    chr1_2764997     AOna    C    T        0      0        2 
   1    chr1_2764997     ASom    C    T        0      0        2 
   1    chr1_2764997     HCab    C    T        1      2        2 
   1    chr1_2764997     HPrz    C    T        1      2        2 
   1    chr1_2764997     ZBoe    C    T        0      0        2 
   1    chr1_2764997     ZGre    C    T        0      0        2 
   1    chr1_2764997     ZHar    C    T        0      0        2 
   1    chr1_2764997   Sample    C    T        0      0        2 
   1    chr1_2775061     AAsi    A    G        0      0        2 
   1    chr1_2775061     AKia    A    G      0.5      1        2 
   1    chr1_2775061     AOna    A    G        0      0        2 
   1    chr1_2775061     ASom    A    G        0      0        2 
   1    chr1_2775061     HCab    A    G        0      0        2 
   1    chr1_2775061     HPrz    A    G        0      0        2 
   1    chr1_2775061     ZBoe    A    G        0      0        2 
   1    chr1_2775061     ZGre    A    G        0      0        2 
   1    chr1_2775061     ZHar    A    G        0      0        2 
   1    chr1_2775061   Sample    A    G        0      0        2 
   1    chr1_2776239     AAsi    T    C        0      0        2 
   1    chr1_2776239     AKia    T    C        0      0        2 
   1    chr1_2776239     AOna    T    C        0      0        2 
   1    chr1_2776239     ASom    T    C        0      0        2 
   1    chr1_2776239     HCab    T    C        0      0        2 
   1    chr1_2776239     HPrz    T    C        0      0        2 
   1    chr1_2776239     ZBoe    T    C        0      0        2 
   1    chr1_2776239     ZGre    T    C        0      0        2 
   1    chr1_2776239     ZHar    T    C        1      2        2 
   1    chr1_2776239   Sample    T    C        0      0        2 
   1    chr1_2784895     AAsi    G    A        0      0        2 
   1    chr1_2784895     AKia    G    A        0      0        2 
   1    chr1_2784895     AOna    G    A        0      0        2 
   1    chr1_2784895     ASom    G    A        1      2        2 
   1    chr1_2784895     HCab    G    A        0      0        2 
   1    chr1_2784895     HPrz    G    A        0      0        2 
   1    chr1_2784895     ZBoe    G    A        0      0        2 
   1    chr1_2784895     ZGre    G    A        0      0        2 
   1    chr1_2784895     ZHar    G    A        0      0        2 
   1    chr1_2784895   Sample    G    A        0      0        2 
   1    chr1_2788629     AAsi    C    T        0      0        2 
   1    chr1_2788629     AKia    C    T        0      0        2 
   1    chr1_2788629     AOna    C    T        0      0        2 
   1    chr1_2788629     ASom    C    T        0      0        2 
   1    chr1_2788629     HCab    C    T        0      0        2 
   1    chr1_2788629     HPrz    C    T        0      0        2 
   1    chr1_2788629     ZBoe    C    T      0.5      1        2 
   1    chr1_2788629     ZGre    C    T        0      0        2 
   1    chr1_2788629     ZHar    C    T        0      0        2 
   1    chr1_2788629   Sample    C    T        0      0        2 
   1    chr1_2794591     AAsi    T    C        0      0        2 
   1    chr1_2794591     AKia    T    C        0      0        2 
   1    chr1_2794591     AOna    T    C        0      0        2 
   1    chr1_2794591     ASom    T    C        0      0        2 
   1    chr1_2794591     HCab    T    C        0      0        2 
   1    chr1_2794591     HPrz    T    C        0      0        2 
   1    chr1_2794591     ZBoe    T    C      0.5      1        2 
   1    chr1_2794591     ZGre    T    C        0      0        2 
   1    chr1_2794591     ZHar    T    C        0      0        2 
   1    chr1_2794591   Sample    T    C        0      0        2 
   1    chr1_2795370     AAsi    T    G        0      0        2 
   1    chr1_2795370     AKia    T    G        0      0        2 
   1    chr1_2795370     AOna    T    G      0.5      1        2 
   1    chr1_2795370     ASom    T    G        0      0        2 
   1    chr1_2795370     HCab    T    G      0.5      1        2 
   1    chr1_2795370     HPrz    T    G        0      0        2 
   1    chr1_2795370     ZBoe    T    G        0      0        2 
   1    chr1_2795370     ZGre    T    G        0      0        2 
   1    chr1_2795370     ZHar    T    G        0      0        2 
   1    chr1_2795370   Sample    T    G        0      0        2 
   1    chr1_2811537     AAsi    C    T        0      0        2 
   1    chr1_2811537     AKia    C    T      0.5      1        2 
   1    chr1_2811537     AOna    C    T      0.5      1        2 
   1    chr1_2811537     ASom    C    T        0      0        2 
   1    chr1_2811537     HCab    C    T        0      0        2 
   1    chr1_2811537     HPrz    C    T        0      0        2 
   1    chr1_2811537     ZBoe    C    T        0      0        2 
   1    chr1_2811537     ZGre    C    T        0      0        2 
   1    chr1_2811537     ZHar    C    T        0      0        2 
   1    chr1_2811537   Sample    C    T        0      0        2 
   1    chr1_2812785     AAsi    G    A        0      0        2 
   1    chr1_2812785     AKia    G    A      0.5      1        2 
   1    chr1_2812785     AOna    G    A      0.5      1        2 
   1    chr1_2812785     ASom    G    A        0      0        2 
   1    chr1_2812785     HCab    G    A        0      0        2 
   1    chr1_2812785     HPrz    G    A        0      0        2 
   1    chr1_2812785     ZBoe    G    A        0      0        2 
   1    chr1_2812785     ZGre    G    A        0      0        2 
   1    chr1_2812785     ZHar    G    A        0      0        2 
   1    chr1_2812785   Sample    G    A        0      0        2 
   1    chr1_2813365     AAsi    C    T        0      0        2 
   1    chr1_2813365     AKia    C    T        0      0        2 
   1    chr1_2813365     AOna    C    T        0      0        2 
   1    chr1_2813365     ASom    C    T        0      0        2 
   1    chr1_2813365     HCab    C    T        0      0        2 
   1    chr1_2813365     HPrz    C    T        0      0        2 
   1    chr1_2813365     ZBoe    C    T        0      0        2 
   1    chr1_2813365     ZGre    C    T        1      2        2 
   1    chr1_2813365     ZHar    C    T        0      0        2 
   1    chr1_2813365   Sample    C    T        0      0        2 
   1    chr1_2814595     AAsi    G    A        0      0        2 
   1    chr1_2814595     AKia    G    A        0      0        2 
   1    chr1_2814595     AOna    G    A        0      0        2 
   1    chr1_2814595     ASom    G    A        0      0        2 
   1    chr1_2814595     HCab    G    A        1      2        2 
   1    chr1_2814595     HPrz    G    A        1      2        2 
   1    chr1_2814595     ZBoe    G    A        0      0        2 
   1    chr1_2814595     ZGre    G    A        0      0        2 
   1    chr1_2814595     ZHar    G    A        0      0        2 
   1    chr1_2814595   Sample    G    A        0      0        2 
   1    chr1_2819902     AAsi    A    C        0      0        2 
   1    chr1_2819902     AKia    A    C        0      0        2 
   1    chr1_2819902     AOna    A    C        0      0        2 
   1    chr1_2819902     ASom    A    C        0      0        2 
   1    chr1_2819902     HCab    A    C        0      0        2 
   1    chr1_2819902     HPrz    A    C        0      0        2 
   1    chr1_2819902     ZBoe    A    C        0      0        2 
   1    chr1_2819902     ZGre    A    C        0      0        2 
   1    chr1_2819902     ZHar    A    C        1      2        2 
   1    chr1_2819902   Sample    A    C        0      0        2 
   1    chr1_2831685     AAsi    A    G        0      0        2 
   1    chr1_2831685     AKia    A    G        0      0        2 
   1    chr1_2831685     AOna    A    G        0      0        2 
   1    chr1_2831685     ASom    A    G        0      0        2 
   1    chr1_2831685     HCab    A    G        0      0        2 
   1    chr1_2831685     HPrz    A    G      0.5      1        2 
   1    chr1_2831685     ZBoe    A    G        0      0        2 
   1    chr1_2831685     ZGre    A    G        0      0        2 
   1    chr1_2831685     ZHar    A    G        0      0        2 
   1    chr1_2831685   Sample    A    G        0      0        2 
   1    chr1_2833006     AAsi    A    G        0      0        2 
   1    chr1_2833006     AKia    A    G        0      0        2 
   1    chr1_2833006     AOna    A    G      0.5      1        2 
   1    chr1_2833006     ASom    A    G        0      0        2 
   1    chr1_2833006     HCab    A    G        0      0        2 
   1    chr1_2833006     HPrz    A    G        0      0        2 
   1    chr1_2833006     ZBoe    A    G        0      0        2 
   1    chr1_2833006     ZGre    A    G        0      0        2 
   1    chr1_2833006     ZHar    A    G        0      0        2 
   1    chr1_2833006   Sample    A    G        0      0        2 
   1    chr1_2848526     AAsi    A    C        0      0        2 
   1    chr1_2848526     AKia    A    C        0      0        2 
   1    chr1_2848526     AOna    A    C      0.5      1        2 
   1    chr1_2848526     ASom    A    C        0      0        2 
   1    chr1_2848526     HCab    A    C        0      0        2 
   1    chr1_2848526     HPrz    A    C        0      0        2 
   1    chr1_2848526     ZBoe    A    C        0      0        2 
   1    chr1_2848526     ZGre    A    C        0      0        2 
   1    chr1_2848526     ZHar    A    C        0      0        2 
   1    chr1_2848526   Sample    A    C        0      0        2 
   1    chr1_2860993     AAsi    A    G        1      2        2 
   1    chr1_2860993     AKia    A    G        0      0        2 
   1    chr1_2860993     AOna    A    G        0      0        2 
   1    chr1_2860993     ASom    A    G        0      0        2 
   1    chr1_2860993     HCab    A    G        0      0        2 
   1    chr1_2860993     HPrz    A    G        0      0        2 
   1    chr1_2860993     ZBoe    A    G        0      0        2 
   1    chr1_2860993     ZGre    A    G        0      0        2 
   1    chr1_2860993     ZHar    A    G        0      0        2 
   1    chr1_2860993   Sample    A    G        1      2        2 
   1    chr1_2861573     AAsi    A    G        0      0        2 
   1    chr1_2861573     AKia    A    G        0      0        2 
   1    chr1_2861573     AOna    A    G        0      0        2 
   1    chr1_2861573     ASom    A    G        0      0        2 
   1    chr1_2861573     HCab    A    G        0      0        2 
   1    chr1_2861573     HPrz    A    G        0      0        2 
   1    chr1_2861573     ZBoe    A    G      0.5      1        2 
   1    chr1_2861573     ZGre    A    G        0      0        2 
   1    chr1_2861573     ZHar    A    G        0      0        2 
   1    chr1_2861573   Sample    A    G        0      0        2 
   1    chr1_2865906     AAsi    G    A        0      0        2 
   1    chr1_2865906     AKia    G    A        0      0        2 
   1    chr1_2865906     AOna    G    A        0      0        2 
   1    chr1_2865906     ASom    G    A        0      0        2 
   1    chr1_2865906     HCab    G    A        0      0        2 
   1    chr1_2865906     HPrz    G    A        0      0        2 
   1    chr1_2865906     ZBoe    G    A        0      0        2 
   1    chr1_2865906     ZGre    G    A        1      2        2 
   1    chr1_2865906     ZHar    G    A        1      2        2 
   1    chr1_2865906   Sample    G    A        0      0        2 
   1    chr1_2867840     AAsi    C    T        0      0        2 
   1    chr1_2867840     AKia    C    T        0      0        2 
   1    chr1_2867840     AOna    C    T        0      0        2 
   1    chr1_2867840     ASom    C    T        0      0        2 
   1    chr1_2867840     HCab    C    T        1      2        2 
   1    chr1_2867840     HPrz    C    T        1      2        2 
   1    chr1_2867840     ZBoe    C    T        0      0        2 
   1    chr1_2867840     ZGre    C    T        0      0        2 
   1    chr1_2867840     ZHar    C    T        0      0        2 
   1    chr1_2867840   Sample    C    T        0      0        2 
   1    chr1_2872837     AAsi    T    G      0.5      1        2 
   1    chr1_2872837     AKia    T    G        0      0        2 
   1    chr1_2872837     AOna    T    G        0      0        2 
   1    chr1_2872837     ASom    T    G        1      2        2 
   1    chr1_2872837     HCab    T    G        0      0        2 
   1    chr1_2872837     HPrz    T    G        0      0        2 
   1    chr1_2872837     ZBoe    T    G        0      0        2 
   1    chr1_2872837     ZGre    T    G        0      0        2 
   1    chr1_2872837     ZHar    T    G        0      0        2 
   1    chr1_2872837   Sample    T    G        1      2        2 
   1    chr1_2878006     AAsi    A    G        0      0        2 
   1    chr1_2878006     AKia    A    G      0.5      1        2 
   1    chr1_2878006     AOna    A    G        0      0        2 
   1    chr1_2878006     ASom    A    G        0      0        2 
   1    chr1_2878006     HCab    A    G        0      0        2 
   1    chr1_2878006     HPrz    A    G        0      0        2 
   1    chr1_2878006     ZBoe    A    G        0      0        2 
   1    chr1_2878006     ZGre    A    G        0      0        2 
   1    chr1_2878006     ZHar    A    G        0      0        2 
   1    chr1_2878006   Sample    A    G        0      0        2 
   1    chr1_2879919     AAsi    A    G        0      0        2 
   1    chr1_2879919     AKia    A    G        0      0        2 
   1    chr1_2879919     AOna    A    G        0      0        2 
   1    chr1_2879919     ASom    A    G        0      0        2 
   1    chr1_2879919     HCab    A    G        0      0        2 
   1    chr1_2879919     HPrz    A    G        0      0        2 
   1    chr1_2879919     ZBoe    A    G      0.5      1        2 
   1    chr1_2879919     ZGre    A    G        0      0        2 
   1    chr1_2879919     ZHar    A    G        0      0        2 
   1    chr1_2879919   Sample    A    G        0      0        2 
   1    chr1_2882290     AAsi    A    G        0      0        2 
   1    chr1_2882290     AKia    A    G        0      0        2 
   1    chr1_2882290     AOna    A    G        0      0        2 
   1    chr1_2882290     ASom    A    G        0      0        2 
   1    chr1_2882290     HCab    A    G      0.5      1        2 
   1    chr1_2882290     HPrz    A    G        0      0        2 
   1    chr1_2882290     ZBoe    A    G        0      0        2 
   1    chr1_2882290     ZGre    A    G        0      0        2 
   1    chr1_2882290     ZHar    A    G        0      0        2 
   1    chr1_2882290   Sample    A    G        0      0        2 
   1    chr1_2894892     AAsi    A    G        0      0        2 
   1    chr1_2894892     AKia    A    G        0      0        2 
   1    chr1_2894892     AOna    A    G        0      0        2 
   1    chr1_2894892     ASom    A    G        0      0        2 
   1    chr1_2894892     HCab    A    G        1      2        2 
   1    chr1_2894892     HPrz    A    G        1      2        2 
   1    chr1_2894892     ZBoe    A    G      0.5      1        2 
   1    chr1_2894892     ZGre    A    G        0      0        2 
   1    chr1_2894892     ZHar    A    G        0      0        2 
   1    chr1_2894892   Sample    A    G        0      0        2 
   1    chr1_2896030     AAsi    A    C        0      0        2 
   1    chr1_2896030     AKia    A    C        0      0        2 
   1    chr1_2896030     AOna    A    C        0      0        2 
   1    chr1_2896030     ASom    A    C        0      0        2 
   1    chr1_2896030     HCab    A    C      0.5      1        2 
   1    chr1_2896030     HPrz    A    C        0      0        2 
   1    chr1_2896030     ZBoe    A    C        0      0        2 
   1    chr1_2896030     ZGre    A    C        0      0        2 
   1    chr1_2896030     ZHar    A    C        0      0        2 
   1    chr1_2896030   Sample    A    C        0      0        2 
   1    chr1_2906251     AAsi    A    G        0      0        2 
   1    chr1_2906251     AKia    A    G        0      0        2 
   1    chr1_2906251     AOna    A    G      0.5      1        2 
   1    chr1_2906251     ASom    A    G        0      0        2 
   1    chr1_2906251     HCab    A    G        0      0        2 
   1    chr1_2906251     HPrz    A    G        0      0        2 
   1    chr1_2906251     ZBoe    A    G        0      0        2 
   1    chr1_2906251     ZGre    A    G        0      0        2 
   1    chr1_2906251     ZHar    A    G        0      0        2 
   1    chr1_2906251   Sample    A    G        0      0        2 
   1    chr1_2906772     AAsi    T    C        0      0        2 
   1    chr1_2906772     AKia    T    C        0      0        2 
   1    chr1_2906772     AOna    T    C        0      0        2 
   1    chr1_2906772     ASom    T    C        0      0        2 
   1    chr1_2906772     HCab    T    C        0      0        2 
   1    chr1_2906772     HPrz    T    C        0      0        2 
   1    chr1_2906772     ZBoe    T    C      0.5      1        2 
   1    chr1_2906772     ZGre    T    C        0      0        2 
   1    chr1_2906772     ZHar    T    C        0      0        2 
   1    chr1_2906772   Sample    T    C        0      0        2 
   1    chr1_2907357     AAsi    G    C        0      0        2 
   1    chr1_2907357     AKia    G    C        0      0        2 
   1    chr1_2907357     AOna    G    C        0      0        2 
   1    chr1_2907357     ASom    G    C        0      0        2 
   1    chr1_2907357     HCab    G    C        1      2        2 
   1    chr1_2907357     HPrz    G    C        1      2        2 
   1    chr1_2907357     ZBoe    G    C        0      0        2 
   1    chr1_2907357     ZGre    G    C        0      0        2 
   1    chr1_2907357     ZHar    G    C        0      0        2 
   1    chr1_2907357   Sample    G    C        0      0        2 
   1    chr1_2907617     AAsi    T    G        0      0        2 
   1    chr1_2907617     AKia    T    G        0      0        2 
   1    chr1_2907617     AOna    T    G        0      0        2 
   1    chr1_2907617     ASom    T    G        0      0        2 
   1    chr1_2907617     HCab    T    G        0      0        2 
   1    chr1_2907617     HPrz    T    G        0      0        2 
   1    chr1_2907617     ZBoe    T    G        0      0        2 
   1    chr1_2907617     ZGre    T    G        1      2        2 
   1    chr1_2907617     ZHar    T    G        0      0        2 
   1    chr1_2907617   Sample    T    G        0      0        2 
   1    chr1_2909432     AAsi    T    C        0      0        2 
   1    chr1_2909432     AKia    T    C        0      0        2 
   1    chr1_2909432     AOna    T    C        0      0        2 
   1    chr1_2909432     ASom    T    C        0      0        2 
   1    chr1_2909432     HCab    T    C        0      0        2 
   1    chr1_2909432     HPrz    T    C        0      0        2 
   1    chr1_2909432     ZBoe    T    C      0.5      1        2 
   1    chr1_2909432     ZGre    T    C        0      0        2 
   1    chr1_2909432     ZHar    T    C        0      0        2 
   1    chr1_2909432   Sample    T    C        0      0        2 
   1    chr1_2915664     AAsi    A    G        0      0        2 
   1    chr1_2915664     AKia    A    G        0      0        2 
   1    chr1_2915664     AOna    A    G      0.5      1        2 
   1    chr1_2915664     ASom    A    G        0      0        2 
   1    chr1_2915664     HCab    A    G        0      0        2 
   1    chr1_2915664     HPrz    A    G        0      0        2 
   1    chr1_2915664     ZBoe    A    G        0      0        2 
   1    chr1_2915664     ZGre    A    G        0      0        2 
   1    chr1_2915664     ZHar    A    G        0      0        2 
   1    chr1_2915664   Sample    A    G        0      0        2 
   1    chr1_2918276     AAsi    A    G        0      0        2 
   1    chr1_2918276     AKia    A    G        0      0        2 
   1    chr1_2918276     AOna    A    G        0      0        2 
   1    chr1_2918276     ASom    A    G        1      2        2 
   1    chr1_2918276     HCab    A    G        0      0        2 
   1    chr1_2918276     HPrz    A    G        0      0        2 
   1    chr1_2918276     ZBoe    A    G        0      0        2 
   1    chr1_2918276     ZGre    A    G        0      0        2 
   1    chr1_2918276     ZHar    A    G        0      0        2 
   1    chr1_2918276   Sample    A    G        0      0        2 
   1    chr1_2920461     AAsi    G    A        0      0        2 
   1    chr1_2920461     AKia    G    A        0      0        2 
   1    chr1_2920461     AOna    G    A        0      0        2 
   1    chr1_2920461     ASom    G    A        0      0        2 
   1    chr1_2920461     HCab    G    A        0      0        2 
   1    chr1_2920461     HPrz    G    A        0      0        2 
   1    chr1_2920461     ZBoe    G    A      0.5      1        2 
   1    chr1_2920461     ZGre    G    A        0      0        2 
   1    chr1_2920461     ZHar    G    A        0      0        2 
   1    chr1_2920461   Sample    G    A        0      0        2 
   1    chr1_2925713     AAsi    A    G        0      0        2 
   1    chr1_2925713     AKia    A    G        0      0        2 
   1    chr1_2925713     AOna    A    G        0      0        2 
   1    chr1_2925713     ASom    A    G        0      0        2 
   1    chr1_2925713     HCab    A    G        0      0        2 
   1    chr1_2925713     HPrz    A    G        0      0        2 
   1    chr1_2925713     ZBoe    A    G      0.5      1        2 
   1    chr1_2925713     ZGre    A    G        0      0        2 
   1    chr1_2925713     ZHar    A    G        0      0        2 
   1    chr1_2925713   Sample    A    G        0      0        2 
   1    chr1_2925825     AAsi    A    G        0      0        2 
   1    chr1_2925825     AKia    A    G        0      0        2 
   1    chr1_2925825     AOna    A    G        0      0        2 
   1    chr1_2925825     ASom    A    G        0      0        2 
   1    chr1_2925825     HCab    A    G        1      2        2 
   1    chr1_2925825     HPrz    A    G        1      2        2 
   1    chr1_2925825     ZBoe    A    G        0      0        2 
   1    chr1_2925825     ZGre    A    G        0      0        2 
   1    chr1_2925825     ZHar    A    G        0      0        2 
   1    chr1_2925825   Sample    A    G        0      0        2 
   1    chr1_2931297     AAsi    G    T      0.5      1        2 
   1    chr1_2931297     AKia    G    T        0      0        2 
   1    chr1_2931297     AOna    G    T        0      0        2 
   1    chr1_2931297     ASom    G    T        0      0        2 
   1    chr1_2931297     HCab    G    T        0      0        2 
   1    chr1_2931297     HPrz    G    T        0      0        2 
   1    chr1_2931297     ZBoe    G    T        0      0        2 
   1    chr1_2931297     ZGre    G    T        0      0        2 
   1    chr1_2931297     ZHar    G    T        0      0        2 
   1    chr1_2931297   Sample    G    T        1      2        2 
   1    chr1_2931679     AAsi    C    T        0      0        2 
   1    chr1_2931679     AKia    C    T        0      0        2 
   1    chr1_2931679     AOna    C    T        0      0        2 
   1    chr1_2931679     ASom    C    T        0      0        2 
   1    chr1_2931679     HCab    C    T        0      0        2 
   1    chr1_2931679     HPrz    C    T        0      0        2 
   1    chr1_2931679     ZBoe    C    T      0.5      1        2 
   1    chr1_2931679     ZGre    C    T        0      0        2 
   1    chr1_2931679     ZHar    C    T        0      0        2 
   1    chr1_2931679   Sample    C    T        0      0        2 
   1    chr1_2933938     AAsi    C    T        0      0        2 
   1    chr1_2933938     AKia    C    T        0      0        2 
   1    chr1_2933938     AOna    C    T        0      0        2 
   1    chr1_2933938     ASom    C    T        1      2        2 
   1    chr1_2933938     HCab    C    T        0      0        2 
   1    chr1_2933938     HPrz    C    T        0      0        2 
   1    chr1_2933938     ZBoe    C    T        0      0        2 
   1    chr1_2933938     ZGre    C    T        0      0        2 
   1    chr1_2933938     ZHar    C    T        0      0        2 
   1    chr1_2933938   Sample    C    T        0      0        2 
   1    chr1_2934233     AAsi    A    C      0.5      1        2 
   1    chr1_2934233     AKia    A    C        0      0        2 
   1    chr1_2934233     AOna    A    C        0      0        2 
   1    chr1_2934233     ASom    A    C        0      0        2 
   1    chr1_2934233     HCab    A    C        0      0        2 
   1    chr1_2934233     HPrz    A    C        0      0        2 
   1    chr1_2934233     ZBoe    A    C        0      0        2 
   1    chr1_2934233     ZGre    A    C        0      0        2 
   1    chr1_2934233     ZHar    A    C        0      0        2 
   1    chr1_2934233   Sample    A    C        0      0        2 
   1    chr1_2935552     AAsi    C    T        0      0        2 
   1    chr1_2935552     AKia    C    T        0      0        2 
   1    chr1_2935552     AOna    C    T        0      0        2 
   1    chr1_2935552     ASom    C    T        0      0        2 
   1    chr1_2935552     HCab    C    T        1      2        2 
   1    chr1_2935552     HPrz    C    T        1      2        2 
   1    chr1_2935552     ZBoe    C    T        0      0        2 
   1    chr1_2935552     ZGre    C    T        0      0        2 
   1    chr1_2935552     ZHar    C    T        0      0        2 
   1    chr1_2935552   Sample    C    T        0      0        2 
   1    chr1_2937456     AAsi    A    C        0      0        2 
   1    chr1_2937456     AKia    A    C        0      0        2 
   1    chr1_2937456     AOna    A    C        0      0        2 
   1    chr1_2937456     ASom    A    C        0      0        2 
   1    chr1_2937456     HCab    A    C        0      0        2 
   1    chr1_2937456     HPrz    A    C        0      0        2 
   1    chr1_2937456     ZBoe    A    C      0.5      1        2 
   1    chr1_2937456     ZGre    A    C        0      0        2 
   1    chr1_2937456     ZHar    A    C        0      0        2 
   1    chr1_2937456   Sample    A    C        0      0        2 
   1    chr1_2950556     AAsi    T    C        0      0        2 
   1    chr1_2950556     AKia    T    C        0      0        2 
   1    chr1_2950556     AOna    T    C        0      0        2 
   1    chr1_2950556     ASom    T    C        0      0        2 
   1    chr1_2950556     HCab    T    C        1      2        2 
   1    chr1_2950556     HPrz    T    C        1      2        2 
   1    chr1_2950556     ZBoe    T    C        0      0        2 
   1    chr1_2950556     ZGre    T    C        0      0        2 
   1    chr1_2950556     ZHar    T    C        0      0        2 
   1    chr1_2950556   Sample    T    C        0      0        2 
   1    chr1_2954255     AAsi    C    G        0      0        2 
   1    chr1_2954255     AKia    C    G        0      0        2 
   1    chr1_2954255     AOna    C    G        0      0        2 
   1    chr1_2954255     ASom    C    G        0      0        2 
   1    chr1_2954255     HCab    C    G        0      0        2 
   1    chr1_2954255     HPrz    C    G        0      0        2 
   1    chr1_2954255     ZBoe    C    G      0.5      1        2 
   1    chr1_2954255     ZGre    C    G        0      0        2 
   1    chr1_2954255     ZHar    C    G        0      0        2 
   1    chr1_2954255   Sample    C    G        0      0        2 
   1    chr1_2954446     AAsi    C    T        0      0        2 
   1    chr1_2954446     AKia    C    T        0      0        2 
   1    chr1_2954446     AOna    C    T        0      0        2 
   1    chr1_2954446     ASom    C    T        0      0        2 
   1    chr1_2954446     HCab    C    T        1      2        2 
   1    chr1_2954446     HPrz    C    T      0.5      1        2 
   1    chr1_2954446     ZBoe    C    T        0      0        2 
   1    chr1_2954446     ZGre    C    T        0      0        2 
   1    chr1_2954446     ZHar    C    T        0      0        2 
   1    chr1_2954446   Sample    C    T        0      0        2 
   1    chr1_2960352     AAsi    G    A        0      0        2 
   1    chr1_2960352     AKia    G    A        1      2        2 
   1    chr1_2960352     AOna    G    A        0      0        2 
   1    chr1_2960352     ASom    G    A        0      0        2 
   1    chr1_2960352     HCab    G    A        0      0        2 
   1    chr1_2960352     HPrz    G    A        0      0        2 
   1    chr1_2960352     ZBoe    G    A        0      0        2 
   1    chr1_2960352     ZGre    G    A        0      0        2 
   1    chr1_2960352     ZHar    G    A        0      0        2 
   1    chr1_2960352   Sample    G    A        0      0        2 
   1    chr1_2961432     AAsi    A    T      0.5      1        2 
   1    chr1_2961432     AKia    A    T        0      0        2 
   1    chr1_2961432     AOna    A    T        0      0        2 
   1    chr1_2961432     ASom    A    T        0      0        2 
   1    chr1_2961432     HCab    A    T        0      0        2 
   1    chr1_2961432     HPrz    A    T        0      0        2 
   1    chr1_2961432     ZBoe    A    T        0      0        2 
   1    chr1_2961432     ZGre    A    T        0      0        2 
   1    chr1_2961432     ZHar    A    T        0      0        2 
   1    chr1_2961432   Sample    A    T        0      0        2 
   1    chr1_2966628     AAsi    A    G        0      0        2 
   1    chr1_2966628     AKia    A    G        0      0        2 
   1    chr1_2966628     AOna    A    G        0      0        2 
   1    chr1_2966628     ASom    A    G        0      0        2 
   1    chr1_2966628     HCab    A    G        1      2        2 
   1    chr1_2966628     HPrz    A    G        1      2        2 
   1    chr1_2966628     ZBoe    A    G        0      0        2 
   1    chr1_2966628     ZGre    A    G        0      0        2 
   1    chr1_2966628     ZHar    A    G        0      0        2 
   1    chr1_2966628   Sample    A    G        0      0        2 
   1    chr1_2967569     AAsi    A    C        0      0        2 
   1    chr1_2967569     AKia    A    C      0.5      1        2 
   1    chr1_2967569     AOna    A    C        0      0        2 
   1    chr1_2967569     ASom    A    C        0      0        2 
   1    chr1_2967569     HCab    A    C        0      0        2 
   1    chr1_2967569     HPrz    A    C        0      0        2 
   1    chr1_2967569     ZBoe    A    C        0      0        2 
   1    chr1_2967569     ZGre    A    C        0      0        2 
   1    chr1_2967569     ZHar    A    C        0      0        2 
   1    chr1_2967569   Sample    A    C        0      0        2 
   1    chr1_2968775     AAsi    C    T        0      0        2 
   1    chr1_2968775     AKia    C    T        0      0        2 
   1    chr1_2968775     AOna    C    T        0      0        2 
   1    chr1_2968775     ASom    C    T        0      0        2 
   1    chr1_2968775     HCab    C    T        0      0        2 
   1    chr1_2968775     HPrz    C    T        0      0        2 
   1    chr1_2968775     ZBoe    C    T        1      2        2 
   1    chr1_2968775     ZGre    C    T        0      0        2 
   1    chr1_2968775     ZHar    C    T        0      0        2 
   1    chr1_2968775   Sample    C    T        0      0        2 
   1    chr1_2968921     AAsi    G    A        0      0        2 
   1    chr1_2968921     AKia    G    A        0      0        2 
   1    chr1_2968921     AOna    G    A        1      2        2 
   1    chr1_2968921     ASom    G    A        0      0        2 
   1    chr1_2968921     HCab    G    A        0      0        2 
   1    chr1_2968921     HPrz    G    A        0      0        2 
   1    chr1_2968921     ZBoe    G    A        0      0        2 
   1    chr1_2968921     ZGre    G    A        0      0        2 
   1    chr1_2968921     ZHar    G    A        0      0        2 
   1    chr1_2968921   Sample    G    A        0      0        2 
   1    chr1_2975600     AAsi    G    C        0      0        2 
   1    chr1_2975600     AKia    G    C        0      0        2 
   1    chr1_2975600     AOna    G    C        0      0        2 
   1    chr1_2975600     ASom    G    C        0      0        2 
   1    chr1_2975600     HCab    G    C        1      2        2 
   1    chr1_2975600     HPrz    G    C        1      2        2 
   1    chr1_2975600     ZBoe    G    C        0      0        2 
   1    chr1_2975600     ZGre    G    C        0      0        2 
   1    chr1_2975600     ZHar    G    C        0      0        2 
   1    chr1_2975600   Sample    G    C        0      0        2 
   1    chr1_2977076     AAsi    A    G        0      0        2 
   1    chr1_2977076     AKia    A    G        0      0        2 
   1    chr1_2977076     AOna    A    G        0      0        2 
   1    chr1_2977076     ASom    A    G        0      0        2 
   1    chr1_2977076     HCab    A    G        0      0        2 
   1    chr1_2977076     HPrz    A    G        0      0        2 
   1    chr1_2977076     ZBoe    A    G      0.5      1        2 
   1    chr1_2977076     ZGre    A    G        0      0        2 
   1    chr1_2977076     ZHar    A    G        0      0        2 
   1    chr1_2977076   Sample    A    G        0      0        2 
   1    chr1_2981196     AAsi    A    G        0      0        2 
   1    chr1_2981196     AKia    A    G        0      0        2 
   1    chr1_2981196     AOna    A    G      0.5      1        2 
   1    chr1_2981196     ASom    A    G        0      0        2 
   1    chr1_2981196     HCab    A    G        0      0        2 
   1    chr1_2981196     HPrz    A    G        0      0        2 
   1    chr1_2981196     ZBoe    A    G        0      0        2 
   1    chr1_2981196     ZGre    A    G        0      0        2 
   1    chr1_2981196     ZHar    A    G        0      0        2 
   1    chr1_2981196   Sample    A    G        0      0        2 
   1    chr1_2982292     AAsi    T    C        0      0        2 
   1    chr1_2982292     AKia    T    C        0      0        2 
   1    chr1_2982292     AOna    T    C        0      0        2 
   1    chr1_2982292     ASom    T    C        0      0        2 
   1    chr1_2982292     HCab    T    C        1      2        2 
   1    chr1_2982292     HPrz    T    C        1      2        2 
   1    chr1_2982292     ZBoe    T    C        0      0        2 
   1    chr1_2982292     ZGre    T    C        0      0        2 
   1    chr1_2982292     ZHar    T    C        0      0        2 
   1    chr1_2982292   Sample    T    C        0      0        2 
   1    chr1_2991288     AAsi    A    G        0      0        2 
   1    chr1_2991288     AKia    A    G        0      0        2 
   1    chr1_2991288     AOna    A    G      0.5      1        2 
   1    chr1_2991288     ASom    A    G        0      0        2 
   1    chr1_2991288     HCab    A    G        0      0        2 
   1    chr1_2991288     HPrz    A    G        0      0        2 
   1    chr1_2991288     ZBoe    A    G        0      0        2 
   1    chr1_2991288     ZGre    A    G        0      0        2 
   1    chr1_2991288     ZHar    A    G        0      0        2 
   1    chr1_2991288   Sample    A    G        0      0        2 
   1    chr1_2991293     AAsi    T    C        0      0        2 
   1    chr1_2991293     AKia    T    C        0      0        2 
   1    chr1_2991293     AOna    T    C        0      0        2 
   1    chr1_2991293     ASom    T    C        0      0        2 
   1    chr1_2991293     HCab    T    C      0.5      1        2 
   1    chr1_2991293     HPrz    T    C      0.5      1        2 
   1    chr1_2991293     ZBoe    T    C        0      0        2 
   1    chr1_2991293     ZGre    T    C        0      0        2 
   1    chr1_2991293     ZHar    T    C        0      0        2 
   1    chr1_2991293   Sample    T    C        0      0        2 
   1    chr1_2999845     AAsi    T    C        1      2        2 
   1    chr1_2999845     AKia    T    C        0      0        2 
   1    chr1_2999845     AOna    T    C        0      0        2 
   1    chr1_2999845     ASom    T    C        1      2        2 
   1    chr1_2999845     HCab    T    C        0      0        2 
   1    chr1_2999845     HPrz    T    C        0      0        2 
   1    chr1_2999845     ZBoe    T    C        0      0        2 
   1    chr1_2999845     ZGre    T    C        0      0        2 
   1    chr1_2999845     ZHar    T    C        0      0        2 
   1    chr1_2999845   Sample    T    C        1      2        2 
   1    chr1_3001637     AAsi    T    C        0      0        2 
   1    chr1_3001637     AKia    T    C        0      0        2 
   1    chr1_3001637     AOna    T    C        0      0        2 
   1    chr1_3001637     ASom    T    C        0      0        2 
   1    chr1_3001637     HCab    T    C        0      0        2 
   1    chr1_3001637     HPrz    T    C        0      0        2 
   1    chr1_3001637     ZBoe    T    C        0      0        2 
   1    chr1_3001637     ZGre    T    C        0      0        2 
   1    chr1_3001637     ZHar    T    C        1      2        2 
   1    chr1_3001637   Sample    T    C        0      0        2 
   1    chr1_3005888     AAsi    T    A        0      0        2 
   1    chr1_3005888     AKia    T    A        0      0        2 
   1    chr1_3005888     AOna    T    A        0      0        2 
   1    chr1_3005888     ASom    T    A        0      0        2 
   1    chr1_3005888     HCab    T    A        0      0        2 
   1    chr1_3005888     HPrz    T    A        0      0        2 
   1    chr1_3005888     ZBoe    T    A        1      2        2 
   1    chr1_3005888     ZGre    T    A        1      2        2 
   1    chr1_3005888     ZHar    T    A        1      2        2 
   1    chr1_3005888   Sample    T    A        0      0        2 
   1    chr1_3006016     AAsi    T    C        0      0        2 
   1    chr1_3006016     AKia    T    C        0      0        2 
   1    chr1_3006016     AOna    T    C        0      0        2 
   1    chr1_3006016     ASom    T    C        0      0        2 
   1    chr1_3006016     HCab    T    C        0      0        2 
   1    chr1_3006016     HPrz    T    C        0      0        2 
   1    chr1_3006016     ZBoe    T    C        0      0        2 
   1    chr1_3006016     ZGre    T    C        1      2        2 
   1    chr1_3006016     ZHar    T    C        0      0        2 
   1    chr1_3006016   Sample    T    C        0      0        2 
   1    chr1_3006936     AAsi    T    C        0      0        2 
   1    chr1_3006936     AKia    T    C        0      0        2 
   1    chr1_3006936     AOna    T    C        0      0        2 
   1    chr1_3006936     ASom    T    C        0      0        2 
   1    chr1_3006936     HCab    T    C        0      0        2 
   1    chr1_3006936     HPrz    T    C        0      0        2 
   1    chr1_3006936     ZBoe    T    C        1      2        2 
   1    chr1_3006936     ZGre    T    C        1      2        2 
   1    chr1_3006936     ZHar    T    C        1      2        2 
   1    chr1_3006936   Sample    T    C        0      0        2 
   1    chr1_3008644     AAsi    T    C        0      0        2 
   1    chr1_3008644     AKia    T    C        0      0        2 
   1    chr1_3008644     AOna    T    C        0      0        2 
   1    chr1_3008644     ASom    T    C        0      0        2 
   1    chr1_3008644     HCab    T    C        0      0        2 
   1    chr1_3008644     HPrz    T    C      0.5      1        2 
   1    chr1_3008644     ZBoe    T    C        0      0        2 
   1    chr1_3008644     ZGre    T    C        0      0        2 
   1    chr1_3008644     ZHar    T    C        0      0        2 
   1    chr1_3008644   Sample    T    C        0      0        2 
   1    chr1_3010872     AAsi    T    C        0      0        2 
   1    chr1_3010872     AKia    T    C        0      0        2 
   1    chr1_3010872     AOna    T    C        0      0        2 
   1    chr1_3010872     ASom    T    C        0      0        2 
   1    chr1_3010872     HCab    T    C        1      2        2 
   1    chr1_3010872     HPrz    T    C        1      2        2 
   1    chr1_3010872     ZBoe    T    C        0      0        2 
   1    chr1_3010872     ZGre    T    C        0      0        2 
   1    chr1_3010872     ZHar    T    C        0      0        2 
   1    chr1_3010872   Sample    T    C        0      0        2 
   1    chr1_3039393     AAsi    C    T      0.5      1        2 
   1    chr1_3039393     AKia    C    T        0      0        2 
   1    chr1_3039393     AOna    C    T        0      0        2 
   1    chr1_3039393     ASom    C    T        1      2        2 
   1    chr1_3039393     HCab    C    T        0      0        2 
   1    chr1_3039393     HPrz    C    T        0      0        2 
   1    chr1_3039393     ZBoe    C    T        0      0        2 
   1    chr1_3039393     ZGre    C    T        0      0        2 
   1    chr1_3039393     ZHar    C    T        0      0        2 
   1    chr1_3039393   Sample    C    T        0      0        2 
   1    chr1_3063951     AAsi    T    C        0      0        2 
   1    chr1_3063951     AKia    T    C        0      0        2 
   1    chr1_3063951     AOna    T    C        0      0        2 
   1    chr1_3063951     ASom    T    C        0      0        2 
   1    chr1_3063951     HCab    T    C        0      0        2 
   1    chr1_3063951     HPrz    T    C      0.5      1        2 
   1    chr1_3063951     ZBoe    T    C        0      0        2 
   1    chr1_3063951     ZGre    T    C        0      0        2 
   1    chr1_3063951     ZHar    T    C        0      0        2 
   1    chr1_3063951   Sample    T    C        0      0        2 
   1    chr1_3065580     AAsi    A    G        0      0        2 
   1    chr1_3065580     AKia    A    G      0.5      1        2 
   1    chr1_3065580     AOna    A    G        0      0        2 
   1    chr1_3065580     ASom    A    G        0      0        2 
   1    chr1_3065580     HCab    A    G        0      0        2 
   1    chr1_3065580     HPrz    A    G        0      0        2 
   1    chr1_3065580     ZBoe    A    G        1      2        2 
   1    chr1_3065580     ZGre    A    G        1      2        2 
   1    chr1_3065580     ZHar    A    G        1      2        2 
   1    chr1_3065580   Sample    A    G        0      0        2 
   1    chr1_3068840     AAsi    A    G        0      0        2 
   1    chr1_3068840     AKia    A    G        0      0        2 
   1    chr1_3068840     AOna    A    G      0.5      1        2 
   1    chr1_3068840     ASom    A    G        0      0        2 
   1    chr1_3068840     HCab    A    G        1      2        2 
   1    chr1_3068840     HPrz    A    G        1      2        2 
   1    chr1_3068840     ZBoe    A    G        0      0        2 
   1    chr1_3068840     ZGre    A    G        0      0        2 
   1    chr1_3068840     ZHar    A    G        0      0        2 
   1    chr1_3068840   Sample    A    G        0      0        2 
   1    chr1_3069873     AAsi    T    G        0      0        2 
   1    chr1_3069873     AKia    T    G      0.5      1        2 
   1    chr1_3069873     AOna    T    G        0      0        2 
   1    chr1_3069873     ASom    T    G        0      0        2 
   1    chr1_3069873     HCab    T    G        0      0        2 
   1    chr1_3069873     HPrz    T    G        0      0        2 
   1    chr1_3069873     ZBoe    T    G        0      0        2 
   1    chr1_3069873     ZGre    T    G        0      0        2 
   1    chr1_3069873     ZHar    T    G        0      0        2 
   1    chr1_3069873   Sample    T    G        0      0        2 
   1    chr1_3072757     AAsi    A    G        0      0        2 
   1    chr1_3072757     AKia    A    G        0      0        2 
   1    chr1_3072757     AOna    A    G        0      0        2 
   1    chr1_3072757     ASom    A    G        1      2        2 
   1    chr1_3072757     HCab    A    G        0      0        2 
   1    chr1_3072757     HPrz    A    G        0      0        2 
   1    chr1_3072757     ZBoe    A    G        0      0        2 
   1    chr1_3072757     ZGre    A    G        0      0        2 
   1    chr1_3072757     ZHar    A    G        0      0        2 
   1    chr1_3072757   Sample    A    G        0      0        2 
   1    chr1_3074736     AAsi    G    C        0      0        2 
   1    chr1_3074736     AKia    G    C      0.5      1        2 
   1    chr1_3074736     AOna    G    C        0      0        2 
   1    chr1_3074736     ASom    G    C        0      0        2 
   1    chr1_3074736     HCab    G    C        0      0        2 
   1    chr1_3074736     HPrz    G    C        0      0        2 
   1    chr1_3074736     ZBoe    G    C        0      0        2 
   1    chr1_3074736     ZGre    G    C        0      0        2 
   1    chr1_3074736     ZHar    G    C        0      0        2 
   1    chr1_3074736   Sample    G    C        0      0        2 
   1    chr1_3079023     AAsi    A    T        0      0        2 
   1    chr1_3079023     AKia    A    T        0      0        2 
   1    chr1_3079023     AOna    A    T        0      0        2 
   1    chr1_3079023     ASom    A    T        0      0        2 
   1    chr1_3079023     HCab    A    T        1      2        2 
   1    chr1_3079023     HPrz    A    T        1      2        2 
   1    chr1_3079023     ZBoe    A    T        0      0        2 
   1    chr1_3079023     ZGre    A    T        0      0        2 
   1    chr1_3079023     ZHar    A    T        0      0        2 
   1    chr1_3079023   Sample    A    T        0      0        2 
   1    chr1_3079920     AAsi    T    A        0      0        2 
   1    chr1_3079920     AKia    T    A        0      0        2 
   1    chr1_3079920     AOna    T    A        0      0        2 
   1    chr1_3079920     ASom    T    A        0      0        2 
   1    chr1_3079920     HCab    T    A      0.5      1        2 
   1    chr1_3079920     HPrz    T    A        0      0        2 
   1    chr1_3079920     ZBoe    T    A        0      0        2 
   1    chr1_3079920     ZGre    T    A        0      0        2 
   1    chr1_3079920     ZHar    T    A        0      0        2 
   1    chr1_3079920   Sample    T    A        0      0        2 
   1    chr1_3084895     AAsi    G    C        0      0        2 
   1    chr1_3084895     AKia    G    C        0      0        2 
   1    chr1_3084895     AOna    G    C        0      0        2 
   1    chr1_3084895     ASom    G    C        0      0        2 
   1    chr1_3084895     HCab    G    C        0      0        2 
   1    chr1_3084895     HPrz    G    C        0      0        2 
   1    chr1_3084895     ZBoe    G    C        0      0        2 
   1    chr1_3084895     ZGre    G    C        0      0        2 
   1    chr1_3084895     ZHar    G    C      0.5      1        2 
   1    chr1_3084895   Sample    G    C        0      0        2 
   1    chr1_3085389     AAsi    C    T        0      0        2 
   1    chr1_3085389     AKia    C    T        0      0        2 
   1    chr1_3085389     AOna    C    T        0      0        2 
   1    chr1_3085389     ASom    C    T        0      0        2 
   1    chr1_3085389     HCab    C    T        1      2        2 
   1    chr1_3085389     HPrz    C    T        1      2        2 
   1    chr1_3085389     ZBoe    C    T        0      0        2 
   1    chr1_3085389     ZGre    C    T        0      0        2 
   1    chr1_3085389     ZHar    C    T        0      0        2 
   1    chr1_3085389   Sample    C    T        0      0        2 
   1    chr1_3087287     AAsi    A    G        0      0        2 
   1    chr1_3087287     AKia    A    G        0      0        2 
   1    chr1_3087287     AOna    A    G      0.5      1        2 
   1    chr1_3087287     ASom    A    G        0      0        2 
   1    chr1_3087287     HCab    A    G        0      0        2 
   1    chr1_3087287     HPrz    A    G        0      0        2 
   1    chr1_3087287     ZBoe    A    G        0      0        2 
   1    chr1_3087287     ZGre    A    G        0      0        2 
   1    chr1_3087287     ZHar    A    G        0      0        2 
   1    chr1_3087287   Sample    A    G        0      0        2 
   1    chr1_3091513     AAsi    C    T        0      0        2 
   1    chr1_3091513     AKia    C    T        0      0        2 
   1    chr1_3091513     AOna    C    T        0      0        2 
   1    chr1_3091513     ASom    C    T        0      0        2 
   1    chr1_3091513     HCab    C    T        1      2        2 
   1    chr1_3091513     HPrz    C    T        1      2        2 
   1    chr1_3091513     ZBoe    C    T        0      0        2 
   1    chr1_3091513     ZGre    C    T        0      0        2 
   1    chr1_3091513     ZHar    C    T        0      0        2 
   1    chr1_3091513   Sample    C    T        0      0        2 
   1    chr1_3092910     AAsi    T    C        0      0        2 
   1    chr1_3092910     AKia    T    C        0      0        2 
   1    chr1_3092910     AOna    T    C        0      0        2 
   1    chr1_3092910     ASom    T    C        0      0        2 
   1    chr1_3092910     HCab    T    C        0      0        2 
   1    chr1_3092910     HPrz    T    C        0      0        2 
   1    chr1_3092910     ZBoe    T    C      0.5      1        2 
   1    chr1_3092910     ZGre    T    C        0      0        2 
   1    chr1_3092910     ZHar    T    C        0      0        2 
   1    chr1_3092910   Sample    T    C        0      0        2 
   1    chr1_3094144     AAsi    T    C        0      0        2 
   1    chr1_3094144     AKia    T    C        0      0        2 
   1    chr1_3094144     AOna    T    C        0      0        2 
   1    chr1_3094144     ASom    T    C        0      0        2 
   1    chr1_3094144     HCab    T    C        0      0        2 
   1    chr1_3094144     HPrz    T    C        0      0        2 
   1    chr1_3094144     ZBoe    T    C        0      0        2 
   1    chr1_3094144     ZGre    T    C        0      0        2 
   1    chr1_3094144     ZHar    T    C      0.5      1        2 
   1    chr1_3094144   Sample    T    C        0      0        2 
   1    chr1_3099793     AAsi    A    G        0      0        2 
   1    chr1_3099793     AKia    A    G        0      0        2 
   1    chr1_3099793     AOna    A    G        0      0        2 
   1    chr1_3099793     ASom    A    G        0      0        2 
   1    chr1_3099793     HCab    A    G        1      2        2 
   1    chr1_3099793     HPrz    A    G        1      2        2 
   1    chr1_3099793     ZBoe    A    G        0      0        2 
   1    chr1_3099793     ZGre    A    G        0      0        2 
   1    chr1_3099793     ZHar    A    G        0      0        2 
   1    chr1_3099793   Sample    A    G        0      0        2 
   1    chr1_3100471     AAsi    T    C        0      0        2 
   1    chr1_3100471     AKia    T    C        0      0        2 
   1    chr1_3100471     AOna    T    C        0      0        2 
   1    chr1_3100471     ASom    T    C        0      0        2 
   1    chr1_3100471     HCab    T    C        0      0        2 
   1    chr1_3100471     HPrz    T    C        0      0        2 
   1    chr1_3100471     ZBoe    T    C      0.5      1        2 
   1    chr1_3100471     ZGre    T    C        0      0        2 
   1    chr1_3100471     ZHar    T    C        0      0        2 
   1    chr1_3100471   Sample    T    C        0      0        2 
   1    chr1_3101522     AAsi    T    C        0      0        2 
   1    chr1_3101522     AKia    T    C        0      0        2 
   1    chr1_3101522     AOna    T    C      0.5      1        2 
   1    chr1_3101522     ASom    T    C        0      0        2 
   1    chr1_3101522     HCab    T    C        0      0        2 
   1    chr1_3101522     HPrz    T    C        0      0        2 
   1    chr1_3101522     ZBoe    T    C        0      0        2 
   1    chr1_3101522     ZGre    T    C        0      0        2 
   1    chr1_3101522     ZHar    T    C        0      0        2 
   1    chr1_3101522   Sample    T    C        0      0        2 
   1    chr1_3108062     AAsi    A    G        0      0        2 
   1    chr1_3108062     AKia    A    G        0      0        2 
   1    chr1_3108062     AOna    A    G        0      0        2 
   1    chr1_3108062     ASom    A    G        0      0        2 
   1    chr1_3108062     HCab    A    G        1      2        2 
   1    chr1_3108062     HPrz    A    G        1      2        2 
   1    chr1_3108062     ZBoe    A    G        0      0        2 
   1    chr1_3108062     ZGre    A    G        0      0        2 
   1    chr1_3108062     ZHar    A    G        0      0        2 
   1    chr1_3108062   Sample    A    G        0      0        2 
   1    chr1_3109871     AAsi    A    T        0      0        2 
   1    chr1_3109871     AKia    A    T        0      0        2 
   1    chr1_3109871     AOna    A    T        0      0        2 
   1    chr1_3109871     ASom    A    T        0      0        2 
   1    chr1_3109871     HCab    A    T        1      2        2 
   1    chr1_3109871     HPrz    A    T        1      2        2 
   1    chr1_3109871     ZBoe    A    T        0      0        2 
   1    chr1_3109871     ZGre    A    T        0      0        2 
   1    chr1_3109871     ZHar    A    T        0      0        2 
   1    chr1_3109871   Sample    A    T        0      0        2 
   1    chr1_3111348     AAsi    A    G        0      0        2 
   1    chr1_3111348     AKia    A    G        0      0        2 
   1    chr1_3111348     AOna    A    G        0      0        2 
   1    chr1_3111348     ASom    A    G        0      0        2 
   1    chr1_3111348     HCab    A    G      0.5      1        2 
   1    chr1_3111348     HPrz    A    G        0      0        2 
   1    chr1_3111348     ZBoe    A    G        0      0        2 
   1    chr1_3111348     ZGre    A    G        0      0        2 
   1    chr1_3111348     ZHar    A    G        0      0        2 
   1    chr1_3111348   Sample    A    G        0      0        2 
   1    chr1_3112022     AAsi    C    G        0      0        2 
   1    chr1_3112022     AKia    C    G        0      0        2 
   1    chr1_3112022     AOna    C    G      0.5      1        2 
   1    chr1_3112022     ASom    C    G        0      0        2 
   1    chr1_3112022     HCab    C    G        0      0        2 
   1    chr1_3112022     HPrz    C    G        0      0        2 
   1    chr1_3112022     ZBoe    C    G        0      0        2 
   1    chr1_3112022     ZGre    C    G        0      0        2 
   1    chr1_3112022     ZHar    C    G        0      0        2 
   1    chr1_3112022   Sample    C    G        0      0        2 
   1    chr1_3112617     AAsi    T    C        0      0        2 
   1    chr1_3112617     AKia    T    C        0      0        2 
   1    chr1_3112617     AOna    T    C        0      0        2 
   1    chr1_3112617     ASom    T    C        0      0        2 
   1    chr1_3112617     HCab    T    C        0      0        2 
   1    chr1_3112617     HPrz    T    C        0      0        2 
   1    chr1_3112617     ZBoe    T    C      0.5      1        2 
   1    chr1_3112617     ZGre    T    C        0      0        2 
   1    chr1_3112617     ZHar    T    C        0      0        2 
   1    chr1_3112617   Sample    T    C        0      0        2 
   1    chr1_3120720     AAsi    A    G        0      0        2 
   1    chr1_3120720     AKia    A    G        0      0        2 
   1    chr1_3120720     AOna    A    G        0      0        2 
   1    chr1_3120720     ASom    A    G        0      0        2 
   1    chr1_3120720     HCab    A    G        0      0        2 
   1    chr1_3120720     HPrz    A    G        0      0        2 
   1    chr1_3120720     ZBoe    A    G        0      0        2 
   1    chr1_3120720     ZGre    A    G        1      2        2 
   1    chr1_3120720     ZHar    A    G        0      0        2 
   1    chr1_3120720   Sample    A    G        0      0        2 
   1    chr1_3122950     AAsi    T    C        0      0        2 
   1    chr1_3122950     AKia    T    C        0      0        2 
   1    chr1_3122950     AOna    T    C      0.5      1        2 
   1    chr1_3122950     ASom    T    C        0      0        2 
   1    chr1_3122950     HCab    T    C        0      0        2 
   1    chr1_3122950     HPrz    T    C        1      2        2 
   1    chr1_3122950     ZBoe    T    C        0      0        2 
   1    chr1_3122950     ZGre    T    C        0      0        2 
   1    chr1_3122950     ZHar    T    C        0      0        2 
   1    chr1_3122950   Sample    T    C        0      0        2 
   1    chr1_3128742     AAsi    T    C        0      0        2 
   1    chr1_3128742     AKia    T    C        0      0        2 
   1    chr1_3128742     AOna    T    C        0      0        2 
   1    chr1_3128742     ASom    T    C        0      0        2 
   1    chr1_3128742     HCab    T    C        0      0        2 
   1    chr1_3128742     HPrz    T    C        0      0        2 
   1    chr1_3128742     ZBoe    T    C        0      0        2 
   1    chr1_3128742     ZGre    T    C        0      0        2 
   1    chr1_3128742     ZHar    T    C        1      2        2 
   1    chr1_3128742   Sample    T    C        0      0        2 
   1    chr1_3133970     AAsi    A    C        0      0        2 
   1    chr1_3133970     AKia    A    C        0      0        2 
   1    chr1_3133970     AOna    A    C        0      0        2 
   1    chr1_3133970     ASom    A    C        0      0        2 
   1    chr1_3133970     HCab    A    C      0.5      1        2 
   1    chr1_3133970     HPrz    A    C        0      0        2 
   1    chr1_3133970     ZBoe    A    C        0      0        2 
   1    chr1_3133970     ZGre    A    C        0      0        2 
   1    chr1_3133970     ZHar    A    C        0      0        2 
   1    chr1_3133970   Sample    A    C        0      0        2 
   1    chr1_3134814     AAsi    A    G        0      0        2 
   1    chr1_3134814     AKia    A    G        0      0        2 
   1    chr1_3134814     AOna    A    G        0      0        2 
   1    chr1_3134814     ASom    A    G        0      0        2 
   1    chr1_3134814     HCab    A    G        1      2        2 
   1    chr1_3134814     HPrz    A    G        1      2        2 
   1    chr1_3134814     ZBoe    A    G        0      0        2 
   1    chr1_3134814     ZGre    A    G        0      0        2 
   1    chr1_3134814     ZHar    A    G        0      0        2 
   1    chr1_3134814   Sample    A    G        0      0        2 
   1    chr1_3135247     AAsi    G    C        0      0        2 
   1    chr1_3135247     AKia    G    C        0      0        2 
   1    chr1_3135247     AOna    G    C        1      2        2 
   1    chr1_3135247     ASom    G    C        0      0        2 
   1    chr1_3135247     HCab    G    C        0      0        2 
   1    chr1_3135247     HPrz    G    C        0      0        2 
   1    chr1_3135247     ZBoe    G    C        0      0        2 
   1    chr1_3135247     ZGre    G    C        0      0        2 
   1    chr1_3135247     ZHar    G    C        0      0        2 
   1    chr1_3135247   Sample    G    C        0      0        2 
   1    chr1_3138563     AAsi    T    C        0      0        2 
   1    chr1_3138563     AKia    T    C        0      0        2 
   1    chr1_3138563     AOna    T    C        0      0        2 
   1    chr1_3138563     ASom    T    C        0      0        2 
   1    chr1_3138563     HCab    T    C        1      2        2 
   1    chr1_3138563     HPrz    T    C        1      2        2 
   1    chr1_3138563     ZBoe    T    C        0      0        2 
   1    chr1_3138563     ZGre    T    C        0      0        2 
   1    chr1_3138563     ZHar    T    C        0      0        2 
   1    chr1_3138563   Sample    T    C        0      0        2 
   1    chr1_3139624     AAsi    C    T        0      0        2 
   1    chr1_3139624     AKia    C    T        0      0        2 
   1    chr1_3139624     AOna    C    T        1      2        2 
   1    chr1_3139624     ASom    C    T        0      0        2 
   1    chr1_3139624     HCab    C    T        1      2        2 
   1    chr1_3139624     HPrz    C    T        1      2        2 
   1    chr1_3139624     ZBoe    C    T        0      0        2 
   1    chr1_3139624     ZGre    C    T        0      0        2 
   1    chr1_3139624     ZHar    C    T        0      0        2 
   1    chr1_3139624   Sample    C    T        0      0        2 
   1    chr1_3147638     AAsi    G    A        0      0        2 
   1    chr1_3147638     AKia    G    A        0      0        2 
   1    chr1_3147638     AOna    G    A      0.5      1        2 
   1    chr1_3147638     ASom    G    A        0      0        2 
   1    chr1_3147638     HCab    G    A        0      0        2 
   1    chr1_3147638     HPrz    G    A        0      0        2 
   1    chr1_3147638     ZBoe    G    A        0      0        2 
   1    chr1_3147638     ZGre    G    A        0      0        2 
   1    chr1_3147638     ZHar    G    A        0      0        2 
   1    chr1_3147638   Sample    G    A        0      0        2 
   1    chr1_3147810     AAsi    C    A        0      0        2 
   1    chr1_3147810     AKia    C    A        0      0        2 
   1    chr1_3147810     AOna    C    A        0      0        2 
   1    chr1_3147810     ASom    C    A        0      0        2 
   1    chr1_3147810     HCab    C    A        0      0        2 
   1    chr1_3147810     HPrz    C    A        0      0        2 
   1    chr1_3147810     ZBoe    C    A        0      0        2 
   1    chr1_3147810     ZGre    C    A        1      2        2 
   1    chr1_3147810     ZHar    C    A        0      0        2 
   1    chr1_3147810   Sample    C    A        0      0        2 
   1    chr1_3150093     AAsi    A    C        0      0        2 
   1    chr1_3150093     AKia    A    C        0      0        2 
   1    chr1_3150093     AOna    A    C        0      0        2 
   1    chr1_3150093     ASom    A    C        0      0        2 
   1    chr1_3150093     HCab    A    C        0      0        2 
   1    chr1_3150093     HPrz    A    C        0      0        2 
   1    chr1_3150093     ZBoe    A    C        1      2        2 
   1    chr1_3150093     ZGre    A    C        1      2        2 
   1    chr1_3150093     ZHar    A    C        1      2        2 
   1    chr1_3150093   Sample    A    C        0      0        2 
   1    chr1_3150815     AAsi    T    C        0      0        2 
   1    chr1_3150815     AKia    T    C        0      0        2 
   1    chr1_3150815     AOna    T    C        0      0        2 
   1    chr1_3150815     ASom    T    C        0      0        2 
   1    chr1_3150815     HCab    T    C        0      0        2 
   1    chr1_3150815     HPrz    T    C        0      0        2 
   1    chr1_3150815     ZBoe    T    C        1      2        2 
   1    chr1_3150815     ZGre    T    C        1      2        2 
   1    chr1_3150815     ZHar    T    C        1      2        2 
   1    chr1_3150815   Sample    T    C        0      0        2 
   1    chr1_3152637     AAsi    A    G        0      0        2 
   1    chr1_3152637     AKia    A    G        1      2        2 
   1    chr1_3152637     AOna    A    G        1      2        2 
   1    chr1_3152637     ASom    A    G        0      0        2 
   1    chr1_3152637     HCab    A    G        0      0        2 
   1    chr1_3152637     HPrz    A    G        0      0        2 
   1    chr1_3152637     ZBoe    A    G        0      0        2 
   1    chr1_3152637     ZGre    A    G        0      0        2 
   1    chr1_3152637     ZHar    A    G        0      0        2 
   1    chr1_3152637   Sample    A    G        0      0        2 
   1    chr1_3154436     AAsi    C    T        1      2        2 
   1    chr1_3154436     AKia    C    T        0      0        2 
   1    chr1_3154436     AOna    C    T        0      0        2 
   1    chr1_3154436     ASom    C    T        1      2        2 
   1    chr1_3154436     HCab    C    T        0      0        2 
   1    chr1_3154436     HPrz    C    T        0      0        2 
   1    chr1_3154436     ZBoe    C    T        0      0        2 
   1    chr1_3154436     ZGre    C    T        0      0        2 
   1    chr1_3154436     ZHar    C    T        0      0        2 
   1    chr1_3154436   Sample    C    T        1      2        2 
   1    chr1_3154746     AAsi    C    T        0      0        2 
   1    chr1_3154746     AKia    C    T        0      0        2 
   1    chr1_3154746     AOna    C    T      0.5      1        2 
   1    chr1_3154746     ASom    C    T        0      0        2 
   1    chr1_3154746     HCab    C    T        0      0        2 
   1    chr1_3154746     HPrz    C    T        0      0        2 
   1    chr1_3154746     ZBoe    C    T        0      0        2 
   1    chr1_3154746     ZGre    C    T        0      0        2 
   1    chr1_3154746     ZHar    C    T        0      0        2 
   1    chr1_3154746   Sample    C    T        0      0        2 
   1    chr1_3156836     AAsi    C    T        0      0        2 
   1    chr1_3156836     AKia    C    T        0      0        2 
   1    chr1_3156836     AOna    C    T        0      0        2 
   1    chr1_3156836     ASom    C    T        0      0        2 
   1    chr1_3156836     HCab    C    T        1      2        2 
   1    chr1_3156836     HPrz    C    T        1      2        2 
   1    chr1_3156836     ZBoe    C    T        0      0        2 
   1    chr1_3156836     ZGre    C    T        0      0        2 
   1    chr1_3156836     ZHar    C    T        0      0        2 
   1    chr1_3156836   Sample    C    T        0      0        2 
   1    chr1_3160991     AAsi    G    A        0      0        2 
   1    chr1_3160991     AKia    G    A        0      0        2 
   1    chr1_3160991     AOna    G    A        0      0        2 
   1    chr1_3160991     ASom    G    A        0      0        2 
   1    chr1_3160991     HCab    G    A        1      2        2 
   1    chr1_3160991     HPrz    G    A        1      2        2 
   1    chr1_3160991     ZBoe    G    A        0      0        2 
   1    chr1_3160991     ZGre    G    A        0      0        2 
   1    chr1_3160991     ZHar    G    A        0      0        2 
   1    chr1_3160991   Sample    G    A        0      0        2 
   1    chr1_3161370     AAsi    A    G        0      0        2 
   1    chr1_3161370     AKia    A    G        0      0        2 
   1    chr1_3161370     AOna    A    G        0      0        2 
   1    chr1_3161370     ASom    A    G        0      0        2 
   1    chr1_3161370     HCab    A    G        0      0        2 
   1    chr1_3161370     HPrz    A    G        0      0        2 
   1    chr1_3161370     ZBoe    A    G        1      2        2 
   1    chr1_3161370     ZGre    A    G        0      0        2 
   1    chr1_3161370     ZHar    A    G        0      0        2 
   1    chr1_3161370   Sample    A    G        0      0        2 
   1    chr1_3168672     AAsi    C    T        0      0        2 
   1    chr1_3168672     AKia    C    T        0      0        2 
   1    chr1_3168672     AOna    C    T      0.5      1        2 
   1    chr1_3168672     ASom    C    T        0      0        2 
   1    chr1_3168672     HCab    C    T        0      0        2 
   1    chr1_3168672     HPrz    C    T        0      0        2 
   1    chr1_3168672     ZBoe    C    T        0      0        2 
   1    chr1_3168672     ZGre    C    T        0      0        2 
   1    chr1_3168672     ZHar    C    T        0      0        2 
   1    chr1_3168672   Sample    C    T        0      0        2 
   1    chr1_3174000     AAsi    C    T        0      0        2 
   1    chr1_3174000     AKia    C    T        0      0        2 
   1    chr1_3174000     AOna    C    T        0      0        2 
   1    chr1_3174000     ASom    C    T        0      0        2 
   1    chr1_3174000     HCab    C    T        1      2        2 
   1    chr1_3174000     HPrz    C    T        1      2        2 
   1    chr1_3174000     ZBoe    C    T        0      0        2 
   1    chr1_3174000     ZGre    C    T        0      0        2 
   1    chr1_3174000     ZHar    C    T        0      0        2 
   1    chr1_3174000   Sample    C    T        0      0        2 
   1    chr1_3174611     AAsi    A    G        0      0        2 
   1    chr1_3174611     AKia    A    G        0      0        2 
   1    chr1_3174611     AOna    A    G        0      0        2 
   1    chr1_3174611     ASom    A    G        0      0        2 
   1    chr1_3174611     HCab    A    G        1      2        2 
   1    chr1_3174611     HPrz    A    G        1      2        2 
   1    chr1_3174611     ZBoe    A    G        0      0        2 
   1    chr1_3174611     ZGre    A    G        0      0        2 
   1    chr1_3174611     ZHar    A    G        0      0        2 
   1    chr1_3174611   Sample    A    G        0      0        2 
   1    chr1_3187828     AAsi    A    G        0      0        2 
   1    chr1_3187828     AKia    A    G        0      0        2 
   1    chr1_3187828     AOna    A    G      0.5      1        2 
   1    chr1_3187828     ASom    A    G        0      0        2 
   1    chr1_3187828     HCab    A    G        0      0        2 
   1    chr1_3187828     HPrz    A    G        0      0        2 
   1    chr1_3187828     ZBoe    A    G        0      0        2 
   1    chr1_3187828     ZGre    A    G        0      0        2 
   1    chr1_3187828     ZHar    A    G        0      0        2 
   1    chr1_3187828   Sample    A    G        0      0        2 
   1    chr1_3188031     AAsi    A    G        0      0        2 
   1    chr1_3188031     AKia    A    G        0      0        2 
   1    chr1_3188031     AOna    A    G      0.5      1        2 
   1    chr1_3188031     ASom    A    G        0      0        2 
   1    chr1_3188031     HCab    A    G        0      0        2 
   1    chr1_3188031     HPrz    A    G        0      0        2 
   1    chr1_3188031     ZBoe    A    G        0      0        2 
   1    chr1_3188031     ZGre    A    G        0      0        2 
   1    chr1_3188031     ZHar    A    G        0      0        2 
   1    chr1_3188031   Sample    A    G        0      0        2 
   1    chr1_3188708     AAsi    A    G      0.5      1        2 
   1    chr1_3188708     AKia    A    G        0      0        2 
   1    chr1_3188708     AOna    A    G        0      0        2 
   1    chr1_3188708     ASom    A    G        1      2        2 
   1    chr1_3188708     HCab    A    G        0      0        2 
   1    chr1_3188708     HPrz    A    G        0      0        2 
   1    chr1_3188708     ZBoe    A    G        0      0        2 
   1    chr1_3188708     ZGre    A    G        0      0        2 
   1    chr1_3188708     ZHar    A    G        0      0        2 
   1    chr1_3188708   Sample    A    G        0      0        2 
   1    chr1_3189060     AAsi    T    C        0      0        2 
   1    chr1_3189060     AKia    T    C        0      0        2 
   1    chr1_3189060     AOna    T    C        0      0        2 
   1    chr1_3189060     ASom    T    C        0      0        2 
   1    chr1_3189060     HCab    T    C        0      0        2 
   1    chr1_3189060     HPrz    T    C      0.5      1        2 
   1    chr1_3189060     ZBoe    T    C        0      0        2 
   1    chr1_3189060     ZGre    T    C        0      0        2 
   1    chr1_3189060     ZHar    T    C        0      0        2 
   1    chr1_3189060   Sample    T    C        0      0        2 
   1    chr1_3193851     AAsi    A    C        1      2        2 
   1    chr1_3193851     AKia    A    C        1      2        2 
   1    chr1_3193851     AOna    A    C        1      2        2 
   1    chr1_3193851     ASom    A    C        1      2        2 
   1    chr1_3193851     HCab    A    C        0      0        2 
   1    chr1_3193851     HPrz    A    C        0      0        2 
   1    chr1_3193851     ZBoe    A    C        0      0        2 
   1    chr1_3193851     ZGre    A    C        0      0        2 
   1    chr1_3193851     ZHar    A    C        0      0        2 
   1    chr1_3193851   Sample    A    C        1      2        2 
   1    chr1_3194168     AAsi    A    G        1      2        2 
   1    chr1_3194168     AKia    A    G        0      0        2 
   1    chr1_3194168     AOna    A    G        0      0        2 
   1    chr1_3194168     ASom    A    G        0      0        2 
   1    chr1_3194168     HCab    A    G        0      0        2 
   1    chr1_3194168     HPrz    A    G        0      0        2 
   1    chr1_3194168     ZBoe    A    G        0      0        2 
   1    chr1_3194168     ZGre    A    G        0      0        2 
   1    chr1_3194168     ZHar    A    G        0      0        2 
   1    chr1_3194168   Sample    A    G        0      0        2 
   1    chr1_3194373     AAsi    G    A        0      0        2 
   1    chr1_3194373     AKia    G    A        0      0        2 
   1    chr1_3194373     AOna    G    A        0      0        2 
   1    chr1_3194373     ASom    G    A        0      0        2 
   1    chr1_3194373     HCab    G    A        0      0        2 
   1    chr1_3194373     HPrz    G    A        0      0        2 
   1    chr1_3194373     ZBoe    G    A        0      0        2 
   1    chr1_3194373     ZGre    G    A      0.5      1        2 
   1    chr1_3194373     ZHar    G    A        0      0        2 
   1    chr1_3194373   Sample    G    A        0      0        2 
   1    chr1_3200450     AAsi    G    A        0      0        2 
   1    chr1_3200450     AKia    G    A        0      0        2 
   1    chr1_3200450     AOna    G    A        0      0        2 
   1    chr1_3200450     ASom    G    A        0      0        2 
   1    chr1_3200450     HCab    G    A        0      0        2 
   1    chr1_3200450     HPrz    G    A        0      0        2 
   1    chr1_3200450     ZBoe    G    A        0      0        2 
   1    chr1_3200450     ZGre    G    A        0      0        2 
   1    chr1_3200450     ZHar    G    A      0.5      1        2 
   1    chr1_3200450   Sample    G    A        0      0        2 
   1    chr1_3200515     AAsi    G    T        0      0        2 
   1    chr1_3200515     AKia    G    T        0      0        2 
   1    chr1_3200515     AOna    G    T      0.5      1        2 
   1    chr1_3200515     ASom    G    T        0      0        2 
   1    chr1_3200515     HCab    G    T        0      0        2 
   1    chr1_3200515     HPrz    G    T        0      0        2 
   1    chr1_3200515     ZBoe    G    T        0      0        2 
   1    chr1_3200515     ZGre    G    T        0      0        2 
   1    chr1_3200515     ZHar    G    T        0      0        2 
   1    chr1_3200515   Sample    G    T        0      0        2 
   1    chr1_3204326     AAsi    C    T      0.5      1        2 
   1    chr1_3204326     AKia    C    T        0      0        2 
   1    chr1_3204326     AOna    C    T        0      0        2 
   1    chr1_3204326     ASom    C    T        0      0        2 
   1    chr1_3204326     HCab    C    T        0      0        2 
   1    chr1_3204326     HPrz    C    T        0      0        2 
   1    chr1_3204326     ZBoe    C    T        0      0        2 
   1    chr1_3204326     ZGre    C    T        0      0        2 
   1    chr1_3204326     ZHar    C    T        0      0        2 
   1    chr1_3204326   Sample    C    T        0      0        2 
   1    chr1_3205212     AAsi    C    G        1      2        2 
   1    chr1_3205212     AKia    C    G        0      0        2 
   1    chr1_3205212     AOna    C    G        0      0        2 
   1    chr1_3205212     ASom    C    G        1      2        2 
   1    chr1_3205212     HCab    C    G        0      0        2 
   1    chr1_3205212     HPrz    C    G        0      0        2 
   1    chr1_3205212     ZBoe    C    G        0      0        2 
   1    chr1_3205212     ZGre    C    G        0      0        2 
   1    chr1_3205212     ZHar    C    G        0      0        2 
   1    chr1_3205212   Sample    C    G        0      0        2 
   1    chr1_3209590     AAsi    T    G        0      0        2 
   1    chr1_3209590     AKia    T    G        1      2        2 
   1    chr1_3209590     AOna    T    G        0      0        2 
   1    chr1_3209590     ASom    T    G        0      0        2 
   1    chr1_3209590     HCab    T    G        0      0        2 
   1    chr1_3209590     HPrz    T    G        0      0        2 
   1    chr1_3209590     ZBoe    T    G        0      0        2 
   1    chr1_3209590     ZGre    T    G        0      0        2 
   1    chr1_3209590     ZHar    T    G        0      0        2 
   1    chr1_3209590   Sample    T    G        0      0        2 
   1    chr1_3213895     AAsi    A    G        0      0        2 
   1    chr1_3213895     AKia    A    G        0      0        2 
   1    chr1_3213895     AOna    A    G        0      0        2 
   1    chr1_3213895     ASom    A    G        0      0        2 
   1    chr1_3213895     HCab    A    G        0      0        2 
   1    chr1_3213895     HPrz    A    G        0      0        2 
   1    chr1_3213895     ZBoe    A    G        0      0        2 
   1    chr1_3213895     ZGre    A    G      0.5      1        2 
   1    chr1_3213895     ZHar    A    G        0      0        2 
   1    chr1_3213895   Sample    A    G        0      0        2 
   1    chr1_3217263     AAsi    G    T      0.5      1        2 
   1    chr1_3217263     AKia    G    T        0      0        2 
   1    chr1_3217263     AOna    G    T        0      0        2 
   1    chr1_3217263     ASom    G    T        0      0        2 
   1    chr1_3217263     HCab    G    T        0      0        2 
   1    chr1_3217263     HPrz    G    T        0      0        2 
   1    chr1_3217263     ZBoe    G    T        0      0        2 
   1    chr1_3217263     ZGre    G    T        0      0        2 
   1    chr1_3217263     ZHar    G    T        0      0        2 
   1    chr1_3217263   Sample    G    T        0      0        2 
   1    chr1_3227012     AAsi    T    A        0      0        2 
   1    chr1_3227012     AKia    T    A        1      2        2 
   1    chr1_3227012     AOna    T    A        0      0        2 
   1    chr1_3227012     ASom    T    A        0      0        2 
   1    chr1_3227012     HCab    T    A        0      0        2 
   1    chr1_3227012     HPrz    T    A        0      0        2 
   1    chr1_3227012     ZBoe    T    A        0      0        2 
   1    chr1_3227012     ZGre    T    A        0      0        2 
   1    chr1_3227012     ZHar    T    A        0      0        2 
   1    chr1_3227012   Sample    T    A        0      0        2 
   1    chr1_3231008     AAsi    G    A        0      0        2 
   1    chr1_3231008     AKia    G    A        0      0        2 
   1    chr1_3231008     AOna    G    A      0.5      1        2 
   1    chr1_3231008     ASom    G    A        0      0        2 
   1    chr1_3231008     HCab    G    A        0      0        2 
   1    chr1_3231008     HPrz    G    A        0      0        2 
   1    chr1_3231008     ZBoe    G    A        0      0        2 
   1    chr1_3231008     ZGre    G    A        0      0        2 
   1    chr1_3231008     ZHar    G    A        0      0        2 
   1    chr1_3231008   Sample    G    A        0      0        2 
   1    chr1_3233751     AAsi    T    C        0      0        2 
   1    chr1_3233751     AKia    T    C        0      0        2 
   1    chr1_3233751     AOna    T    C        0      0        2 
   1    chr1_3233751     ASom    T    C        0      0        2 
   1    chr1_3233751     HCab    T    C        1      2        2 
   1    chr1_3233751     HPrz    T    C        1      2        2 
   1    chr1_3233751     ZBoe    T    C        0      0        2 
   1    chr1_3233751     ZGre    T    C        0      0        2 
   1    chr1_3233751     ZHar    T    C        0      0        2 
   1    chr1_3233751   Sample    T    C        0      0        2 
   1    chr1_3237569     AAsi    G    A        0      0        2 
   1    chr1_3237569     AKia    G    A        0      0        2 
   1    chr1_3237569     AOna    G    A        0      0        2 
   1    chr1_3237569     ASom    G    A        0      0        2 
   1    chr1_3237569     HCab    G    A        0      0        2 
   1    chr1_3237569     HPrz    G    A        0      0        2 
   1    chr1_3237569     ZBoe    G    A        1      2        2 
   1    chr1_3237569     ZGre    G    A        0      0        2 
   1    chr1_3237569     ZHar    G    A        0      0        2 
   1    chr1_3237569   Sample    G    A        0      0        2 
   1    chr1_3241605     AAsi    T    A        0      0        2 
   1    chr1_3241605     AKia    T    A        1      2        2 
   1    chr1_3241605     AOna    T    A        0      0        2 
   1    chr1_3241605     ASom    T    A        0      0        2 
   1    chr1_3241605     HCab    T    A        0      0        2 
   1    chr1_3241605     HPrz    T    A        0      0        2 
   1    chr1_3241605     ZBoe    T    A        0      0        2 
   1    chr1_3241605     ZGre    T    A        0      0        2 
   1    chr1_3241605     ZHar    T    A        0      0        2 
   1    chr1_3241605   Sample    T    A        0      0        2 
   1    chr1_3242438     AAsi    A    T        0      0        2 
   1    chr1_3242438     AKia    A    T        0      0        2 
   1    chr1_3242438     AOna    A    T        0      0        2 
   1    chr1_3242438     ASom    A    T        0      0        2 
   1    chr1_3242438     HCab    A    T        1      2        2 
   1    chr1_3242438     HPrz    A    T        1      2        2 
   1    chr1_3242438     ZBoe    A    T        0      0        2 
   1    chr1_3242438     ZGre    A    T        0      0        2 
   1    chr1_3242438     ZHar    A    T        0      0        2 
   1    chr1_3242438   Sample    A    T        0      0        2 
   1    chr1_3243654     AAsi    T    C        0      0        2 
   1    chr1_3243654     AKia    T    C        0      0        2 
   1    chr1_3243654     AOna    T    C      0.5      1        2 
   1    chr1_3243654     ASom    T    C        1      2        2 
   1    chr1_3243654     HCab    T    C        0      0        2 
   1    chr1_3243654     HPrz    T    C        0      0        2 
   1    chr1_3243654     ZBoe    T    C        0      0        2 
   1    chr1_3243654     ZGre    T    C        0      0        2 
   1    chr1_3243654     ZHar    T    C        0      0        2 
   1    chr1_3243654   Sample    T    C        1      2        2 
   1    chr1_3291623     AAsi    C    T        0      0        2 
   1    chr1_3291623     AKia    C    T        0      0        2 
   1    chr1_3291623     AOna    C    T        0      0        2 
   1    chr1_3291623     ASom    C    T        0      0        2 
   1    chr1_3291623     HCab    C    T        0      0        2 
   1    chr1_3291623     HPrz    C    T        0      0        2 
   1    chr1_3291623     ZBoe    C    T        0      0        2 
   1    chr1_3291623     ZGre    C    T        0      0        2 
   1    chr1_3291623     ZHar    C    T        1      2        2 
   1    chr1_3291623   Sample    C    T        0      0        2 
   1    chr1_3292347     AAsi    C    A        0      0        2 
   1    chr1_3292347     AKia    C    A        0      0        2 
   1    chr1_3292347     AOna    C    A        0      0        2 
   1    chr1_3292347     ASom    C    A        0      0        2 
   1    chr1_3292347     HCab    C    A      0.5      1        2 
   1    chr1_3292347     HPrz    C    A        0      0        2 
   1    chr1_3292347     ZBoe    C    A        0      0        2 
   1    chr1_3292347     ZGre    C    A        0      0        2 
   1    chr1_3292347     ZHar    C    A        0      0        2 
   1    chr1_3292347   Sample    C    A        0      0        2 
   1    chr1_3294918     AAsi    C    T        0      0        2 
   1    chr1_3294918     AKia    C    T        0      0        2 
   1    chr1_3294918     AOna    C    T        0      0        2 
   1    chr1_3294918     ASom    C    T        0      0        2 
   1    chr1_3294918     HCab    C    T        0      0        2 
   1    chr1_3294918     HPrz    C    T      0.5      1        2 
   1    chr1_3294918     ZBoe    C    T        0      0        2 
   1    chr1_3294918     ZGre    C    T        0      0        2 
   1    chr1_3294918     ZHar    C    T        0      0        2 
   1    chr1_3294918   Sample    C    T        0      0        2 
   1    chr1_3301806     AAsi    A    G        0      0        2 
   1    chr1_3301806     AKia    A    G        0      0        2 
   1    chr1_3301806     AOna    A    G      0.5      1        2 
   1    chr1_3301806     ASom    A    G        0      0        2 
   1    chr1_3301806     HCab    A    G        0      0        2 
   1    chr1_3301806     HPrz    A    G        0      0        2 
   1    chr1_3301806     ZBoe    A    G        0      0        2 
   1    chr1_3301806     ZGre    A    G        0      0        2 
   1    chr1_3301806     ZHar    A    G        0      0        2 
   1    chr1_3301806   Sample    A    G        0      0        2 
   1    chr1_3307311     AAsi    G    A        0      0        2 
   1    chr1_3307311     AKia    G    A        0      0        2 
   1    chr1_3307311     AOna    G    A        0      0        2 
   1    chr1_3307311     ASom    G    A        0      0        2 
   1    chr1_3307311     HCab    G    A        1      2        2 
   1    chr1_3307311     HPrz    G    A        1      2        2 
   1    chr1_3307311     ZBoe    G    A        0      0        2 
   1    chr1_3307311     ZGre    G    A        0      0        2 
   1    chr1_3307311     ZHar    G    A        0      0        2 
   1    chr1_3307311   Sample    G    A        0      0        2 
   1    chr1_3317632     AAsi    A    C        0      0        2 
   1    chr1_3317632     AKia    A    C        1      2        2 
   1    chr1_3317632     AOna    A    C        0      0        2 
   1    chr1_3317632     ASom    A    C        0      0        2 
   1    chr1_3317632     HCab    A    C        0      0        2 
   1    chr1_3317632     HPrz    A    C        0      0        2 
   1    chr1_3317632     ZBoe    A    C        0      0        2 
   1    chr1_3317632     ZGre    A    C        0      0        2 
   1    chr1_3317632     ZHar    A    C        0      0        2 
   1    chr1_3317632   Sample    A    C        0      0        2 
   1    chr1_3322378     AAsi    T    C        0      0        2 
   1    chr1_3322378     AKia    T    C        0      0        2 
   1    chr1_3322378     AOna    T    C        0      0        2 
   1    chr1_3322378     ASom    T    C        0      0        2 
   1    chr1_3322378     HCab    T    C        0      0        2 
   1    chr1_3322378     HPrz    T    C        0      0        2 
   1    chr1_3322378     ZBoe    T    C        0      0        2 
   1    chr1_3322378     ZGre    T    C      0.5      1        2 
   1    chr1_3322378     ZHar    T    C        0      0        2 
   1    chr1_3322378   Sample    T    C        0      0        2 
   1    chr1_3325053     AAsi    A    C        0      0        2 
   1    chr1_3325053     AKia    A    C        0      0        2 
   1    chr1_3325053     AOna    A    C        0      0        2 
   1    chr1_3325053     ASom    A    C        0      0        2 
   1    chr1_3325053     HCab    A    C        1      2        2 
   1    chr1_3325053     HPrz    A    C        1      2        2 
   1    chr1_3325053     ZBoe    A    C        0      0        2 
   1    chr1_3325053     ZGre    A    C        0      0        2 
   1    chr1_3325053     ZHar    A    C        0      0        2 
   1    chr1_3325053   Sample    A    C        0      0        2 
   1    chr1_3325751     AAsi    T    C        0      0        2 
   1    chr1_3325751     AKia    T    C        0      0        2 
   1    chr1_3325751     AOna    T    C        0      0        2 
   1    chr1_3325751     ASom    T    C        0      0        2 
   1    chr1_3325751     HCab    T    C        0      0        2 
   1    chr1_3325751     HPrz    T    C        0      0        2 
   1    chr1_3325751     ZBoe    T    C        0      0        2 
   1    chr1_3325751     ZGre    T    C        0      0        2 
   1    chr1_3325751     ZHar    T    C        1      2        2 
   1    chr1_3325751   Sample    T    C        0      0        2 
   1    chr1_3331406     AAsi    T    C        0      0        2 
   1    chr1_3331406     AKia    T    C        0      0        2 
   1    chr1_3331406     AOna    T    C        0      0        2 
   1    chr1_3331406     ASom    T    C        0      0        2 
   1    chr1_3331406     HCab    T    C        0      0        2 
   1    chr1_3331406     HPrz    T    C        0      0        2 
   1    chr1_3331406     ZBoe    T    C        0      0        2 
   1    chr1_3331406     ZGre    T    C        1      2        2 
   1    chr1_3331406     ZHar    T    C        0      0        2 
   1    chr1_3331406   Sample    T    C        0      0        2 
   1    chr1_3332113     AAsi    A    G        0      0        2 
   1    chr1_3332113     AKia    A    G        1      2        2 
   1    chr1_3332113     AOna    A    G        0      0        2 
   1    chr1_3332113     ASom    A    G        0      0        2 
   1    chr1_3332113     HCab    A    G        0      0        2 
   1    chr1_3332113     HPrz    A    G        0      0        2 
   1    chr1_3332113     ZBoe    A    G        0      0        2 
   1    chr1_3332113     ZGre    A    G        0      0        2 
   1    chr1_3332113     ZHar    A    G        0      0        2 
   1    chr1_3332113   Sample    A    G        0      0        2 
   1    chr1_3333587     AAsi    G    A        0      0        2 
   1    chr1_3333587     AKia    G    A        0      0        2 
   1    chr1_3333587     AOna    G    A        0      0        2 
   1    chr1_3333587     ASom    G    A        0      0        2 
   1    chr1_3333587     HCab    G    A        1      2        2 
   1    chr1_3333587     HPrz    G    A        1      2        2 
   1    chr1_3333587     ZBoe    G    A        0      0        2 
   1    chr1_3333587     ZGre    G    A        0      0        2 
   1    chr1_3333587     ZHar    G    A        0      0        2 
   1    chr1_3333587   Sample    G    A        0      0        2 
   1    chr1_3335117     AAsi    C    T        0      0        2 
   1    chr1_3335117     AKia    C    T        0      0        2 
   1    chr1_3335117     AOna    C    T        0      0        2 
   1    chr1_3335117     ASom    C    T        0      0        2 
   1    chr1_3335117     HCab    C    T        1      2        2 
   1    chr1_3335117     HPrz    C    T        1      2        2 
   1    chr1_3335117     ZBoe    C    T        0      0        2 
   1    chr1_3335117     ZGre    C    T        0      0        2 
   1    chr1_3335117     ZHar    C    T        1      2        2 
   1    chr1_3335117   Sample    C    T        0      0        2 
   1    chr1_3344650     AAsi    T    C        0      0        2 
   1    chr1_3344650     AKia    T    C        0      0        2 
   1    chr1_3344650     AOna    T    C        0      0        2 
   1    chr1_3344650     ASom    T    C        0      0        2 
   1    chr1_3344650     HCab    T    C        1      2        2 
   1    chr1_3344650     HPrz    T    C        1      2        2 
   1    chr1_3344650     ZBoe    T    C        0      0        2 
   1    chr1_3344650     ZGre    T    C        0      0        2 
   1    chr1_3344650     ZHar    T    C        0      0        2 
   1    chr1_3344650   Sample    T    C        0      0        2 
   1    chr1_3349653     AAsi    G    T        0      0        2 
   1    chr1_3349653     AKia    G    T        0      0        2 
   1    chr1_3349653     AOna    G    T        0      0        2 
   1    chr1_3349653     ASom    G    T        0      0        2 
   1    chr1_3349653     HCab    G    T        1      2        2 
   1    chr1_3349653     HPrz    G    T        1      2        2 
   1    chr1_3349653     ZBoe    G    T        0      0        2 
   1    chr1_3349653     ZGre    G    T        0      0        2 
   1    chr1_3349653     ZHar    G    T        0      0        2 
   1    chr1_3349653   Sample    G    T        0      0        2 
   1    chr1_3355047     AAsi    G    T        0      0        2 
   1    chr1_3355047     AKia    G    T        0      0        2 
   1    chr1_3355047     AOna    G    T        0      0        2 
   1    chr1_3355047     ASom    G    T        1      2        2 
   1    chr1_3355047     HCab    G    T        0      0        2 
   1    chr1_3355047     HPrz    G    T        0      0        2 
   1    chr1_3355047     ZBoe    G    T        0      0        2 
   1    chr1_3355047     ZGre    G    T        0      0        2 
   1    chr1_3355047     ZHar    G    T        0      0        2 
   1    chr1_3355047   Sample    G    T        0      0        2 
   1    chr1_3361923     AAsi    A    G        0      0        2 
   1    chr1_3361923     AKia    A    G        0      0        2 
   1    chr1_3361923     AOna    A    G        0      0        2 
   1    chr1_3361923     ASom    A    G        0      0        2 
   1    chr1_3361923     HCab    A    G        0      0        2 
   1    chr1_3361923     HPrz    A    G        0      0        2 
   1    chr1_3361923     ZBoe    A    G        0      0        2 
   1    chr1_3361923     ZGre    A    G        1      2        2 
   1    chr1_3361923     ZHar    A    G        0      0        2 
   1    chr1_3361923   Sample    A    G        0      0        2 
   1    chr1_3366730     AAsi    T    C        0      0        2 
   1    chr1_3366730     AKia    T    C        1      2        2 
   1    chr1_3366730     AOna    T    C        1      2        2 
   1    chr1_3366730     ASom    T    C        0      0        2 
   1    chr1_3366730     HCab    T    C        0      0        2 
   1    chr1_3366730     HPrz    T    C        0      0        2 
   1    chr1_3366730     ZBoe    T    C        0      0        2 
   1    chr1_3366730     ZGre    T    C        0      0        2 
   1    chr1_3366730     ZHar    T    C        0      0        2 
   1    chr1_3366730   Sample    T    C        0      0        2 
   1    chr1_3376328     AAsi    C    G        0      0        2 
   1    chr1_3376328     AKia    C    G        0      0        2 
   1    chr1_3376328     AOna    C    G        0      0        2 
   1    chr1_3376328     ASom    C    G        0      0        2 
   1    chr1_3376328     HCab    C    G      0.5      1        2 
   1    chr1_3376328     HPrz    C    G        0      0        2 
   1    chr1_3376328     ZBoe    C    G        0      0        2 
   1    chr1_3376328     ZGre    C    G        0      0        2 
   1    chr1_3376328     ZHar    C    G        0      0        2 
   1    chr1_3376328   Sample    C    G        0      0        2 
   1    chr1_3381236     AAsi    C    T        0      0        2 
   1    chr1_3381236     AKia    C    T        0      0        2 
   1    chr1_3381236     AOna    C    T        0      0        2 
   1    chr1_3381236     ASom    C    T        0      0        2 
   1    chr1_3381236     HCab    C    T        1      2        2 
   1    chr1_3381236     HPrz    C    T        1      2        2 
   1    chr1_3381236     ZBoe    C    T        0      0        2 
   1    chr1_3381236     ZGre    C    T        0      0        2 
   1    chr1_3381236     ZHar    C    T        0      0        2 
   1    chr1_3381236   Sample    C    T        0      0        2 
   1    chr1_3385298     AAsi    C    T        0      0        2 
   1    chr1_3385298     AKia    C    T        0      0        2 
   1    chr1_3385298     AOna    C    T        1      2        2 
   1    chr1_3385298     ASom    C    T        0      0        2 
   1    chr1_3385298     HCab    C    T        0      0        2 
   1    chr1_3385298     HPrz    C    T        0      0        2 
   1    chr1_3385298     ZBoe    C    T        0      0        2 
   1    chr1_3385298     ZGre    C    T        0      0        2 
   1    chr1_3385298     ZHar    C    T        0      0        2 
   1    chr1_3385298   Sample    C    T        0      0        2 
   1    chr1_3392225     AAsi    T    C        0      0        2 
   1    chr1_3392225     AKia    T    C        0      0        2 
   1    chr1_3392225     AOna    T    C        0      0        2 
   1    chr1_3392225     ASom    T    C        0      0        2 
   1    chr1_3392225     HCab    T    C        0      0        2 
   1    chr1_3392225     HPrz    T    C        0      0        2 
   1    chr1_3392225     ZBoe    T    C        0      0        2 
   1    chr1_3392225     ZGre    T    C        0      0        2 
   1    chr1_3392225     ZHar    T    C        1      2        2 
   1    chr1_3392225   Sample    T    C        0      0        2 
   1    chr1_3395042     AAsi    A    G        0      0        2 
   1    chr1_3395042     AKia    A    G        0      0        2 
   1    chr1_3395042     AOna    A    G        0      0        2 
   1    chr1_3395042     ASom    A    G        0      0        2 
   1    chr1_3395042     HCab    A    G        1      2        2 
   1    chr1_3395042     HPrz    A    G        1      2        2 
   1    chr1_3395042     ZBoe    A    G        0      0        2 
   1    chr1_3395042     ZGre    A    G        0      0        2 
   1    chr1_3395042     ZHar    A    G        0      0        2 
   1    chr1_3395042   Sample    A    G        0      0        2 
   1    chr1_3398817     AAsi    C    A        0      0        2 
   1    chr1_3398817     AKia    C    A        0      0        2 
   1    chr1_3398817     AOna    C    A        0      0        2 
   1    chr1_3398817     ASom    C    A        0      0        2 
   1    chr1_3398817     HCab    C    A        1      2        2 
   1    chr1_3398817     HPrz    C    A        1      2        2 
   1    chr1_3398817     ZBoe    C    A        0      0        2 
   1    chr1_3398817     ZGre    C    A        0      0        2 
   1    chr1_3398817     ZHar    C    A        0      0        2 
   1    chr1_3398817   Sample    C    A        0      0        2 
   1    chr1_3416872     AAsi    A    C        0      0        2 
   1    chr1_3416872     AKia    A    C        0      0        2 
   1    chr1_3416872     AOna    A    C      0.5      1        2 
   1    chr1_3416872     ASom    A    C        0      0        2 
   1    chr1_3416872     HCab    A    C        0      0        2 
   1    chr1_3416872     HPrz    A    C        0      0        2 
   1    chr1_3416872     ZBoe    A    C        0      0        2 
   1    chr1_3416872     ZGre    A    C        0      0        2 
   1    chr1_3416872     ZHar    A    C        0      0        2 
   1    chr1_3416872   Sample    A    C        0      0        2 
   1    chr1_3417321     AAsi    C    T        0      0        2 
   1    chr1_3417321     AKia    C    T        0      0        2 
   1    chr1_3417321     AOna    C    T        0      0        2 
   1    chr1_3417321     ASom    C    T        0      0        2 
   1    chr1_3417321     HCab    C    T        0      0        2 
   1    chr1_3417321     HPrz    C    T        0      0        2 
   1    chr1_3417321     ZBoe    C    T      0.5      1        2 
   1    chr1_3417321     ZGre    C    T        0      0        2 
   1    chr1_3417321     ZHar    C    T        0      0        2 
   1    chr1_3417321   Sample    C    T        0      0        2 
   1    chr1_3418406     AAsi    A    G        1      2        2 
   1    chr1_3418406     AKia    A    G        0      0        2 
   1    chr1_3418406     AOna    A    G        0      0        2 
   1    chr1_3418406     ASom    A    G        1      2        2 
   1    chr1_3418406     HCab    A    G        1      2        2 
   1    chr1_3418406     HPrz    A    G      0.5      1        2 
   1    chr1_3418406     ZBoe    A    G        0      0        2 
   1    chr1_3418406     ZGre    A    G        0      0        2 
   1    chr1_3418406     ZHar    A    G        0      0        2 
   1    chr1_3418406   Sample    A    G        1      2        2 
   1    chr1_3418503     AAsi    G    A        0      0        2 
   1    chr1_3418503     AKia    G    A        0      0        2 
   1    chr1_3418503     AOna    G    A        0      0        2 
   1    chr1_3418503     ASom    G    A        0      0        2 
   1    chr1_3418503     HCab    G    A        1      2        2 
   1    chr1_3418503     HPrz    G    A        1      2        2 
   1    chr1_3418503     ZBoe    G    A        0      0        2 
   1    chr1_3418503     ZGre    G    A        0      0        2 
   1    chr1_3418503     ZHar    G    A        0      0        2 
   1    chr1_3418503   Sample    G    A        0      0        2 
   1    chr1_3418979     AAsi    A    C        0      0        2 
   1    chr1_3418979     AKia    A    C        0      0        2 
   1    chr1_3418979     AOna    A    C        0      0        2 
   1    chr1_3418979     ASom    A    C        0      0        2 
   1    chr1_3418979     HCab    A    C        0      0        2 
   1    chr1_3418979     HPrz    A    C      0.5      1        2 
   1    chr1_3418979     ZBoe    A    C        0      0        2 
   1    chr1_3418979     ZGre    A    C        0      0        2 
   1    chr1_3418979     ZHar    A    C        0      0        2 
   1    chr1_3418979   Sample    A    C        0      0        2 
   1    chr1_3421159     AAsi    A    G        1      2        2 
   1    chr1_3421159     AKia    A    G        0      0        2 
   1    chr1_3421159     AOna    A    G        0      0        2 
   1    chr1_3421159     ASom    A    G        1      2        2 
   1    chr1_3421159     HCab    A    G        0      0        2 
   1    chr1_3421159     HPrz    A    G        0      0        2 
   1    chr1_3421159     ZBoe    A    G        0      0        2 
   1    chr1_3421159     ZGre    A    G        0      0        2 
   1    chr1_3421159     ZHar    A    G        0      0        2 
   1    chr1_3421159   Sample    A    G        1      2        2 
   1    chr1_3423942     AAsi    A    G        0      0        2 
   1    chr1_3423942     AKia    A    G        0      0        2 
   1    chr1_3423942     AOna    A    G        0      0        2 
   1    chr1_3423942     ASom    A    G        0      0        2 
   1    chr1_3423942     HCab    A    G        0      0        2 
   1    chr1_3423942     HPrz    A    G        0      0        2 
   1    chr1_3423942     ZBoe    A    G      0.5      1        2 
   1    chr1_3423942     ZGre    A    G        0      0        2 
   1    chr1_3423942     ZHar    A    G        0      0        2 
   1    chr1_3423942   Sample    A    G        0      0        2 
   1    chr1_3440454     AAsi    T    A      0.5      1        2 
   1    chr1_3440454     AKia    T    A        0      0        2 
   1    chr1_3440454     AOna    T    A        0      0        2 
   1    chr1_3440454     ASom    T    A        0      0        2 
   1    chr1_3440454     HCab    T    A        0      0        2 
   1    chr1_3440454     HPrz    T    A        0      0        2 
   1    chr1_3440454     ZBoe    T    A        0      0        2 
   1    chr1_3440454     ZGre    T    A        0      0        2 
   1    chr1_3440454     ZHar    T    A        0      0        2 
   1    chr1_3440454   Sample    T    A        0      0        2 
   1    chr1_3450465     AAsi    C    T        0      0        2 
   1    chr1_3450465     AKia    C    T        0      0        2 
   1    chr1_3450465     AOna    C    T        0      0        2 
   1    chr1_3450465     ASom    C    T        0      0        2 
   1    chr1_3450465     HCab    C    T        1      2        2 
   1    chr1_3450465     HPrz    C    T        1      2        2 
   1    chr1_3450465     ZBoe    C    T        0      0        2 
   1    chr1_3450465     ZGre    C    T        0      0        2 
   1    chr1_3450465     ZHar    C    T        0      0        2 
   1    chr1_3450465   Sample    C    T        0      0        2 
   1    chr1_3452909     AAsi    A    G        0      0        2 
   1    chr1_3452909     AKia    A    G        1      2        2 
   1    chr1_3452909     AOna    A    G        1      2        2 
   1    chr1_3452909     ASom    A    G        0      0        2 
   1    chr1_3452909     HCab    A    G        1      2        2 
   1    chr1_3452909     HPrz    A    G        1      2        2 
   1    chr1_3452909     ZBoe    A    G        0      0        2 
   1    chr1_3452909     ZGre    A    G        0      0        2 
   1    chr1_3452909     ZHar    A    G        0      0        2 
   1    chr1_3452909   Sample    A    G        0      0        2 
   1    chr1_3454580     AAsi    C    A        0      0        2 
   1    chr1_3454580     AKia    C    A        0      0        2 
   1    chr1_3454580     AOna    C    A        0      0        2 
   1    chr1_3454580     ASom    C    A        0      0        2 
   1    chr1_3454580     HCab    C    A        1      2        2 
   1    chr1_3454580     HPrz    C    A        1      2        2 
   1    chr1_3454580     ZBoe    C    A        0      0        2 
   1    chr1_3454580     ZGre    C    A        0      0        2 
   1    chr1_3454580     ZHar    C    A        0      0        2 
   1    chr1_3454580   Sample    C    A        0      0        2 
   1    chr1_3458293     AAsi    A    G        0      0        2 
   1    chr1_3458293     AKia    A    G        1      2        2 
   1    chr1_3458293     AOna    A    G        0      0        2 
   1    chr1_3458293     ASom    A    G        0      0        2 
   1    chr1_3458293     HCab    A    G        0      0        2 
   1    chr1_3458293     HPrz    A    G        0      0        2 
   1    chr1_3458293     ZBoe    A    G        0      0        2 
   1    chr1_3458293     ZGre    A    G        0      0        2 
   1    chr1_3458293     ZHar    A    G        0      0        2 
   1    chr1_3458293   Sample    A    G        0      0        2 
   1    chr1_3460367     AAsi    C    T        0      0        2 
   1    chr1_3460367     AKia    C    T        0      0        2 
   1    chr1_3460367     AOna    C    T        0      0        2 
   1    chr1_3460367     ASom    C    T        0      0        2 
   1    chr1_3460367     HCab    C    T      0.5      1        2 
   1    chr1_3460367     HPrz    C    T        0      0        2 
   1    chr1_3460367     ZBoe    C    T        0      0        2 
   1    chr1_3460367     ZGre    C    T        0      0        2 
   1    chr1_3460367     ZHar    C    T        0      0        2 
   1    chr1_3460367   Sample    C    T        0      0        2 
   1    chr1_3464509     AAsi    T    C        0      0        2 
   1    chr1_3464509     AKia    T    C        0      0        2 
   1    chr1_3464509     AOna    T    C        0      0        2 
   1    chr1_3464509     ASom    T    C        0      0        2 
   1    chr1_3464509     HCab    T    C        0      0        2 
   1    chr1_3464509     HPrz    T    C      0.5      1        2 
   1    chr1_3464509     ZBoe    T    C        0      0        2 
   1    chr1_3464509     ZGre    T    C        0      0        2 
   1    chr1_3464509     ZHar    T    C        0      0        2 
   1    chr1_3464509   Sample    T    C        0      0        2 
   1    chr1_3469394     AAsi    G    A      0.5      1        2 
   1    chr1_3469394     AKia    G    A        0      0        2 
   1    chr1_3469394     AOna    G    A        0      0        2 
   1    chr1_3469394     ASom    G    A        0      0        2 
   1    chr1_3469394     HCab    G    A        0      0        2 
   1    chr1_3469394     HPrz    G    A        0      0        2 
   1    chr1_3469394     ZBoe    G    A        0      0        2 
   1    chr1_3469394     ZGre    G    A        0      0        2 
   1    chr1_3469394     ZHar    G    A        0      0        2 
   1    chr1_3469394   Sample    G    A        0      0        2 
   1    chr1_3470132     AAsi    C    A        0      0        2 
   1    chr1_3470132     AKia    C    A        1      2        2 
   1    chr1_3470132     AOna    C    A        0      0        2 
   1    chr1_3470132     ASom    C    A        0      0        2 
   1    chr1_3470132     HCab    C    A        0      0        2 
   1    chr1_3470132     HPrz    C    A        0      0        2 
   1    chr1_3470132     ZBoe    C    A        0      0        2 
   1    chr1_3470132     ZGre    C    A        0      0        2 
   1    chr1_3470132     ZHar    C    A        0      0        2 
   1    chr1_3470132   Sample    C    A        0      0        2 
   1    chr1_3472239     AAsi    A    T        0      0        2 
   1    chr1_3472239     AKia    A    T        0      0        2 
   1    chr1_3472239     AOna    A    T        0      0        2 
   1    chr1_3472239     ASom    A    T        0      0        2 
   1    chr1_3472239     HCab    A    T        1      2        2 
   1    chr1_3472239     HPrz    A    T        1      2        2 
   1    chr1_3472239     ZBoe    A    T        0      0        2 
   1    chr1_3472239     ZGre    A    T        0      0        2 
   1    chr1_3472239     ZHar    A    T        0      0        2 
   1    chr1_3472239   Sample    A    T        0      0        2 
   1    chr1_3474992     AAsi    T    C        0      0        2 
   1    chr1_3474992     AKia    T    C        0      0        2 
   1    chr1_3474992     AOna    T    C        0      0        2 
   1    chr1_3474992     ASom    T    C        0      0        2 
   1    chr1_3474992     HCab    T    C        0      0        2 
   1    chr1_3474992     HPrz    T    C        0      0        2 
   1    chr1_3474992     ZBoe    T    C        0      0        2 
   1    chr1_3474992     ZGre    T    C        1      2        2 
   1    chr1_3474992     ZHar    T    C        0      0        2 
   1    chr1_3474992   Sample    T    C        0      0        2 
   1    chr1_3475699     AAsi    T    C        0      0        2 
   1    chr1_3475699     AKia    T    C        1      2        2 
   1    chr1_3475699     AOna    T    C      0.5      1        2 
   1    chr1_3475699     ASom    T    C        0      0        2 
   1    chr1_3475699     HCab    T    C        0      0        2 
   1    chr1_3475699     HPrz    T    C        0      0        2 
   1    chr1_3475699     ZBoe    T    C        0      0        2 
   1    chr1_3475699     ZGre    T    C        0      0        2 
   1    chr1_3475699     ZHar    T    C        0      0        2 
   1    chr1_3475699   Sample    T    C        0      0        2 
   1    chr1_3481837     AAsi    T    A        0      0        2 
   1    chr1_3481837     AKia    T    A        0      0        2 
   1    chr1_3481837     AOna    T    A        0      0        2 
   1    chr1_3481837     ASom    T    A        0      0        2 
   1    chr1_3481837     HCab    T    A        0      0        2 
   1    chr1_3481837     HPrz    T    A      0.5      1        2 
   1    chr1_3481837     ZBoe    T    A        0      0        2 
   1    chr1_3481837     ZGre    T    A        0      0        2 
   1    chr1_3481837     ZHar    T    A        0      0        2 
   1    chr1_3481837   Sample    T    A        0      0        2 
   1    chr1_3484030     AAsi    T    A        0      0        2 
   1    chr1_3484030     AKia    T    A        0      0        2 
   1    chr1_3484030     AOna    T    A        0      0        2 
   1    chr1_3484030     ASom    T    A        0      0        2 
   1    chr1_3484030     HCab    T    A      0.5      1        2 
   1    chr1_3484030     HPrz    T    A      0.5      1        2 
   1    chr1_3484030     ZBoe    T    A        0      0        2 
   1    chr1_3484030     ZGre    T    A        0      0        2 
   1    chr1_3484030     ZHar    T    A        0      0        2 
   1    chr1_3484030   Sample    T    A        0      0        2 
   1    chr1_3486955     AAsi    T    C        0      0        2 
   1    chr1_3486955     AKia    T    C        0      0        2 
   1    chr1_3486955     AOna    T    C        0      0        2 
   1    chr1_3486955     ASom    T    C        0      0        2 
   1    chr1_3486955     HCab    T    C        0      0        2 
   1    chr1_3486955     HPrz    T    C        0      0        2 
   1    chr1_3486955     ZBoe    T    C        1      2        2 
   1    chr1_3486955     ZGre    T    C        0      0        2 
   1    chr1_3486955     ZHar    T    C        0      0        2 
   1    chr1_3486955   Sample    T    C        0      0        2 
   1    chr1_3492499     AAsi    A    G        0      0        2 
   1    chr1_3492499     AKia    A    G        0      0        2 
   1    chr1_3492499     AOna    A    G        0      0        2 
   1    chr1_3492499     ASom    A    G        0      0        2 
   1    chr1_3492499     HCab    A    G        1      2        2 
   1    chr1_3492499     HPrz    A    G        1      2        2 
   1    chr1_3492499     ZBoe    A    G        0      0        2 
   1    chr1_3492499     ZGre    A    G        0      0        2 
   1    chr1_3492499     ZHar    A    G        0      0        2 
   1    chr1_3492499   Sample    A    G        0      0        2 
   1    chr1_3497784     AAsi    T    C        0      0        2 
   1    chr1_3497784     AKia    T    C        0      0        2 
   1    chr1_3497784     AOna    T    C        0      0        2 
   1    chr1_3497784     ASom    T    C        0      0        2 
   1    chr1_3497784     HCab    T    C        0      0        2 
   1    chr1_3497784     HPrz    T    C        0      0        2 
   1    chr1_3497784     ZBoe    T    C        0      0        2 
   1    chr1_3497784     ZGre    T    C        1      2        2 
   1    chr1_3497784     ZHar    T    C        0      0        2 
   1    chr1_3497784   Sample    T    C        0      0        2 
   1    chr1_3500783     AAsi    A    G        0      0        2 
   1    chr1_3500783     AKia    A    G        0      0        2 
   1    chr1_3500783     AOna    A    G        0      0        2 
   1    chr1_3500783     ASom    A    G        0      0        2 
   1    chr1_3500783     HCab    A    G        0      0        2 
   1    chr1_3500783     HPrz    A    G        0      0        2 
   1    chr1_3500783     ZBoe    A    G        0      0        2 
   1    chr1_3500783     ZGre    A    G        0      0        2 
   1    chr1_3500783     ZHar    A    G        1      2        2 
   1    chr1_3500783   Sample    A    G        0      0        2 
   1    chr1_3504456     AAsi    T    C        0      0        2 
   1    chr1_3504456     AKia    T    C        0      0        2 
   1    chr1_3504456     AOna    T    C        0      0        2 
   1    chr1_3504456     ASom    T    C        0      0        2 
   1    chr1_3504456     HCab    T    C      0.5      1        2 
   1    chr1_3504456     HPrz    T    C        0      0        2 
   1    chr1_3504456     ZBoe    T    C        0      0        2 
   1    chr1_3504456     ZGre    T    C        0      0        2 
   1    chr1_3504456     ZHar    T    C        0      0        2 
   1    chr1_3504456   Sample    T    C        0      0        2 
   1    chr1_3514541     AAsi    T    C        0      0        2 
   1    chr1_3514541     AKia    T    C        0      0        2 
   1    chr1_3514541     AOna    T    C        1      2        2 
   1    chr1_3514541     ASom    T    C        0      0        2 
   1    chr1_3514541     HCab    T    C        0      0        2 
   1    chr1_3514541     HPrz    T    C        0      0        2 
   1    chr1_3514541     ZBoe    T    C        0      0        2 
   1    chr1_3514541     ZGre    T    C        0      0        2 
   1    chr1_3514541     ZHar    T    C        0      0        2 
   1    chr1_3514541   Sample    T    C        0      0        2 
   1    chr1_3517791     AAsi    A    G        0      0        2 
   1    chr1_3517791     AKia    A    G        0      0        2 
   1    chr1_3517791     AOna    A    G        1      2        2 
   1    chr1_3517791     ASom    A    G        0      0        2 
   1    chr1_3517791     HCab    A    G        0      0        2 
   1    chr1_3517791     HPrz    A    G        0      0        2 
   1    chr1_3517791     ZBoe    A    G        0      0        2 
   1    chr1_3517791     ZGre    A    G        0      0        2 
   1    chr1_3517791     ZHar    A    G        0      0        2 
   1    chr1_3517791   Sample    A    G        0      0        2 
   1    chr1_3518206     AAsi    C    T        0      0        2 
   1    chr1_3518206     AKia    C    T        0      0        2 
   1    chr1_3518206     AOna    C    T        0      0        2 
   1    chr1_3518206     ASom    C    T        0      0        2 
   1    chr1_3518206     HCab    C    T        1      2        2 
   1    chr1_3518206     HPrz    C    T        1      2        2 
   1    chr1_3518206     ZBoe    C    T        0      0        2 
   1    chr1_3518206     ZGre    C    T        0      0        2 
   1    chr1_3518206     ZHar    C    T        0      0        2 
   1    chr1_3518206   Sample    C    T        0      0        2 
   1    chr1_3526237     AAsi    A    G        0      0        2 
   1    chr1_3526237     AKia    A    G        0      0        2 
   1    chr1_3526237     AOna    A    G        0      0        2 
   1    chr1_3526237     ASom    A    G        0      0        2 
   1    chr1_3526237     HCab    A    G        1      2        2 
   1    chr1_3526237     HPrz    A    G        1      2        2 
   1    chr1_3526237     ZBoe    A    G        0      0        2 
   1    chr1_3526237     ZGre    A    G        0      0        2 
   1    chr1_3526237     ZHar    A    G        0      0        2 
   1    chr1_3526237   Sample    A    G        0      0        2 
   1    chr1_3526401     AAsi    A    G        0      0        2 
   1    chr1_3526401     AKia    A    G        0      0        2 
   1    chr1_3526401     AOna    A    G        0      0        2 
   1    chr1_3526401     ASom    A    G        0      0        2 
   1    chr1_3526401     HCab    A    G        1      2        2 
   1    chr1_3526401     HPrz    A    G        1      2        2 
   1    chr1_3526401     ZBoe    A    G        0      0        2 
   1    chr1_3526401     ZGre    A    G        0      0        2 
   1    chr1_3526401     ZHar    A    G        0      0        2 
   1    chr1_3526401   Sample    A    G        0      0        2 
   1    chr1_3527298     AAsi    T    G        0      0        2 
   1    chr1_3527298     AKia    T    G        0      0        2 
   1    chr1_3527298     AOna    T    G        1      2        2 
   1    chr1_3527298     ASom    T    G        0      0        2 
   1    chr1_3527298     HCab    T    G        0      0        2 
   1    chr1_3527298     HPrz    T    G        0      0        2 
   1    chr1_3527298     ZBoe    T    G        0      0        2 
   1    chr1_3527298     ZGre    T    G        0      0        2 
   1    chr1_3527298     ZHar    T    G        0      0        2 
   1    chr1_3527298   Sample    T    G        0      0        2 
   1    chr1_3535686     AAsi    T    C        0      0        2 
   1    chr1_3535686     AKia    T    C        0      0        2 
   1    chr1_3535686     AOna    T    C        0      0        2 
   1    chr1_3535686     ASom    T    C        0      0        2 
   1    chr1_3535686     HCab    T    C        0      0        2 
   1    chr1_3535686     HPrz    T    C        0      0        2 
   1    chr1_3535686     ZBoe    T    C      0.5      1        2 
   1    chr1_3535686     ZGre    T    C        0      0        2 
   1    chr1_3535686     ZHar    T    C        0      0        2 
   1    chr1_3535686   Sample    T    C        0      0        2 
   1    chr1_3547362     AAsi    A    G        0      0        2 
   1    chr1_3547362     AKia    A    G        0      0        2 
   1    chr1_3547362     AOna    A    G        0      0        2 
   1    chr1_3547362     ASom    A    G        0      0        2 
   1    chr1_3547362     HCab    A    G        1      2        2 
   1    chr1_3547362     HPrz    A    G        1      2        2 
   1    chr1_3547362     ZBoe    A    G        0      0        2 
   1    chr1_3547362     ZGre    A    G        0      0        2 
   1    chr1_3547362     ZHar    A    G        0      0        2 
   1    chr1_3547362   Sample    A    G        0      0        2 
   1    chr1_3552058     AAsi    C    T        0      0        2 
   1    chr1_3552058     AKia    C    T        0      0        2 
   1    chr1_3552058     AOna    C    T        0      0        2 
   1    chr1_3552058     ASom    C    T        0      0        2 
   1    chr1_3552058     HCab    C    T        1      2        2 
   1    chr1_3552058     HPrz    C    T        1      2        2 
   1    chr1_3552058     ZBoe    C    T        0      0        2 
   1    chr1_3552058     ZGre    C    T        0      0        2 
   1    chr1_3552058     ZHar    C    T        0      0        2 
   1    chr1_3552058   Sample    C    T        0      0        2 
   1    chr1_3561008     AAsi    T    C        0      0        2 
   1    chr1_3561008     AKia    T    C        0      0        2 
   1    chr1_3561008     AOna    T    C        0      0        2 
   1    chr1_3561008     ASom    T    C        0      0        2 
   1    chr1_3561008     HCab    T    C        1      2        2 
   1    chr1_3561008     HPrz    T    C        1      2        2 
   1    chr1_3561008     ZBoe    T    C        0      0        2 
   1    chr1_3561008     ZGre    T    C        0      0        2 
   1    chr1_3561008     ZHar    T    C        0      0        2 
   1    chr1_3561008   Sample    T    C        0      0        2 
   1    chr1_3572027     AAsi    C    G        0      0        2 
   1    chr1_3572027     AKia    C    G        0      0        2 
   1    chr1_3572027     AOna    C    G        0      0        2 
   1    chr1_3572027     ASom    C    G        0      0        2 
   1    chr1_3572027     HCab    C    G        1      2        2 
   1    chr1_3572027     HPrz    C    G        1      2        2 
   1    chr1_3572027     ZBoe    C    G        0      0        2 
   1    chr1_3572027     ZGre    C    G        0      0        2 
   1    chr1_3572027     ZHar    C    G        0      0        2 
   1    chr1_3572027   Sample    C    G        0      0        2 
   1    chr1_3574120     AAsi    A    G        0      0        2 
   1    chr1_3574120     AKia    A    G        1      2        2 
   1    chr1_3574120     AOna    A    G        0      0        2 
   1    chr1_3574120     ASom    A    G        0      0        2 
   1    chr1_3574120     HCab    A    G        0      0        2 
   1    chr1_3574120     HPrz    A    G        0      0        2 
   1    chr1_3574120     ZBoe    A    G        0      0        2 
   1    chr1_3574120     ZGre    A    G        0      0        2 
   1    chr1_3574120     ZHar    A    G        0      0        2 
   1    chr1_3574120   Sample    A    G        0      0        2 
   1    chr1_3596118     AAsi    A    G        0      0        2 
   1    chr1_3596118     AKia    A    G        0      0        2 
   1    chr1_3596118     AOna    A    G        0      0        2 
   1    chr1_3596118     ASom    A    G        0      0        2 
   1    chr1_3596118     HCab    A    G        0      0        2 
   1    chr1_3596118     HPrz    A    G        0      0        2 
   1    chr1_3596118     ZBoe    A    G        0      0        2 
   1    chr1_3596118     ZGre    A    G        0      0        2 
   1    chr1_3596118     ZHar    A    G        1      2        2 
   1    chr1_3596118   Sample    A    G        0      0        2 
   1    chr1_3598120     AAsi    T    C        0      0        2 
   1    chr1_3598120     AKia    T    C        0      0        2 
   1    chr1_3598120     AOna    T    C        1      2        2 
   1    chr1_3598120     ASom    T    C        0      0        2 
   1    chr1_3598120     HCab    T    C        1      2        2 
   1    chr1_3598120     HPrz    T    C        0      0        2 
   1    chr1_3598120     ZBoe    T    C        0      0        2 
   1    chr1_3598120     ZGre    T    C        0      0        2 
   1    chr1_3598120     ZHar    T    C        0      0        2 
   1    chr1_3598120   Sample    T    C        0      0        2 
   1    chr1_3603953     AAsi    A    G        0      0        2 
   1    chr1_3603953     AKia    A    G        1      2        2 
   1    chr1_3603953     AOna    A    G        0      0        2 
   1    chr1_3603953     ASom    A    G        0      0        2 
   1    chr1_3603953     HCab    A    G        0      0        2 
   1    chr1_3603953     HPrz    A    G        0      0        2 
   1    chr1_3603953     ZBoe    A    G        0      0        2 
   1    chr1_3603953     ZGre    A    G        0      0        2 
   1    chr1_3603953     ZHar    A    G        0      0        2 
   1    chr1_3603953   Sample    A    G        0      0        2 
   1    chr1_3604413     AAsi    G    A        0      0        2 
   1    chr1_3604413     AKia    G    A        0      0        2 
   1    chr1_3604413     AOna    G    A        0      0        2 
   1    chr1_3604413     ASom    G    A        0      0        2 
   1    chr1_3604413     HCab    G    A        1      2        2 
   1    chr1_3604413     HPrz    G    A        1      2        2 
   1    chr1_3604413     ZBoe    G    A        0      0        2 
   1    chr1_3604413     ZGre    G    A        0      0        2 
   1    chr1_3604413     ZHar    G    A        0      0        2 
   1    chr1_3604413   Sample    G    A        0      0        2 
   1    chr1_3606799     AAsi    A    G        0      0        2 
   1    chr1_3606799     AKia    A    G        0      0        2 
   1    chr1_3606799     AOna    A    G        0      0        2 
   1    chr1_3606799     ASom    A    G        0      0        2 
   1    chr1_3606799     HCab    A    G        1      2        2 
   1    chr1_3606799     HPrz    A    G        1      2        2 
   1    chr1_3606799     ZBoe    A    G        0      0        2 
   1    chr1_3606799     ZGre    A    G        0      0        2 
   1    chr1_3606799     ZHar    A    G        0      0        2 
   1    chr1_3606799   Sample    A    G        0      0        2 
   1    chr1_3608328     AAsi    A    G        0      0        2 
   1    chr1_3608328     AKia    A    G        0      0        2 
   1    chr1_3608328     AOna    A    G        0      0        2 
   1    chr1_3608328     ASom    A    G        0      0        2 
   1    chr1_3608328     HCab    A    G        0      0        2 
   1    chr1_3608328     HPrz    A    G        0      0        2 
   1    chr1_3608328     ZBoe    A    G        0      0        2 
   1    chr1_3608328     ZGre    A    G        0      0        2 
   1    chr1_3608328     ZHar    A    G        1      2        2 
   1    chr1_3608328   Sample    A    G        0      0        2 
   1    chr1_3610309     AAsi    C    T        0      0        2 
   1    chr1_3610309     AKia    C    T        0      0        2 
   1    chr1_3610309     AOna    C    T        0      0        2 
   1    chr1_3610309     ASom    C    T        0      0        2 
   1    chr1_3610309     HCab    C    T        1      2        2 
   1    chr1_3610309     HPrz    C    T      0.5      1        2 
   1    chr1_3610309     ZBoe    C    T        0      0        2 
   1    chr1_3610309     ZGre    C    T        0      0        2 
   1    chr1_3610309     ZHar    C    T        0      0        2 
   1    chr1_3610309   Sample    C    T        0      0        2 
   1    chr1_3616350     AAsi    A    G        0      0        2 
   1    chr1_3616350     AKia    A    G        0      0        2 
   1    chr1_3616350     AOna    A    G        0      0        2 
   1    chr1_3616350     ASom    A    G        0      0        2 
   1    chr1_3616350     HCab    A    G        0      0        2 
   1    chr1_3616350     HPrz    A    G        0      0        2 
   1    chr1_3616350     ZBoe    A    G        1      2        2 
   1    chr1_3616350     ZGre    A    G        0      0        2 
   1    chr1_3616350     ZHar    A    G        1      2        2 
   1    chr1_3616350   Sample    A    G        0      0        2 
   1    chr1_3623505     AAsi    T    C        1      2        2 
   1    chr1_3623505     AKia    T    C        1      2        2 
   1    chr1_3623505     AOna    T    C        1      2        2 
   1    chr1_3623505     ASom    T    C        1      2        2 
   1    chr1_3623505     HCab    T    C        0      0        2 
   1    chr1_3623505     HPrz    T    C        0      0        2 
   1    chr1_3623505     ZBoe    T    C        0      0        2 
   1    chr1_3623505     ZGre    T    C        0      0        2 
   1    chr1_3623505     ZHar    T    C        0      0        2 
   1    chr1_3623505   Sample    T    C        1      2        2 
   1    chr1_3623536     AAsi    T    C        0      0        2 
   1    chr1_3623536     AKia    T    C        0      0        2 
   1    chr1_3623536     AOna    T    C        0      0        2 
   1    chr1_3623536     ASom    T    C        0      0        2 
   1    chr1_3623536     HCab    T    C        0      0        2 
   1    chr1_3623536     HPrz    T    C        0      0        2 
   1    chr1_3623536     ZBoe    T    C      0.5      1        2 
   1    chr1_3623536     ZGre    T    C        0      0        2 
   1    chr1_3623536     ZHar    T    C        0      0        2 
   1    chr1_3623536   Sample    T    C        0      0        2 
   1    chr1_3626832     AAsi    G    A        0      0        2 
   1    chr1_3626832     AKia    G    A        0      0        2 
   1    chr1_3626832     AOna    G    A        0      0        2 
   1    chr1_3626832     ASom    G    A        0      0        2 
   1    chr1_3626832     HCab    G    A        1      2        2 
   1    chr1_3626832     HPrz    G    A        1      2        2 
   1    chr1_3626832     ZBoe    G    A        0      0        2 
   1    chr1_3626832     ZGre    G    A        0      0        2 
   1    chr1_3626832     ZHar    G    A        0      0        2 
   1    chr1_3626832   Sample    G    A        0      0        2 
   1    chr1_3633880     AAsi    G    C        0      0        2 
   1    chr1_3633880     AKia    G    C      0.5      1        2 
   1    chr1_3633880     AOna    G    C        0      0        2 
   1    chr1_3633880     ASom    G    C        0      0        2 
   1    chr1_3633880     HCab    G    C        0      0        2 
   1    chr1_3633880     HPrz    G    C        0      0        2 
   1    chr1_3633880     ZBoe    G    C        0      0        2 
   1    chr1_3633880     ZGre    G    C        0      0        2 
   1    chr1_3633880     ZHar    G    C        0      0        2 
   1    chr1_3633880   Sample    G    C        0      0        2 
   1    chr1_3642048     AAsi    C    A        1      2        2 
   1    chr1_3642048     AKia    C    A        0      0        2 
   1    chr1_3642048     AOna    C    A        0      0        2 
   1    chr1_3642048     ASom    C    A        1      2        2 
   1    chr1_3642048     HCab    C    A        0      0        2 
   1    chr1_3642048     HPrz    C    A        0      0        2 
   1    chr1_3642048     ZBoe    C    A        0      0        2 
   1    chr1_3642048     ZGre    C    A        0      0        2 
   1    chr1_3642048     ZHar    C    A        0      0        2 
   1    chr1_3642048   Sample    C    A        1      2        2 
   1    chr1_3642097     AAsi    G    A        0      0        2 
   1    chr1_3642097     AKia    G    A        0      0        2 
   1    chr1_3642097     AOna    G    A        0      0        2 
   1    chr1_3642097     ASom    G    A        0      0        2 
   1    chr1_3642097     HCab    G    A        1      2        2 
   1    chr1_3642097     HPrz    G    A        1      2        2 
   1    chr1_3642097     ZBoe    G    A        0      0        2 
   1    chr1_3642097     ZGre    G    A        0      0        2 
   1    chr1_3642097     ZHar    G    A        0      0        2 
   1    chr1_3642097   Sample    G    A        0      0        2 
   1    chr1_3653003     AAsi    G    A        0      0        2 
   1    chr1_3653003     AKia    G    A        0      0        2 
   1    chr1_3653003     AOna    G    A        0      0        2 
   1    chr1_3653003     ASom    G    A        0      0        2 
   1    chr1_3653003     HCab    G    A        0      0        2 
   1    chr1_3653003     HPrz    G    A        0      0        2 
   1    chr1_3653003     ZBoe    G    A      0.5      1        2 
   1    chr1_3653003     ZGre    G    A        0      0        2 
   1    chr1_3653003     ZHar    G    A        0      0        2 
   1    chr1_3653003   Sample    G    A        0      0        2 
   1    chr1_3661329     AAsi    A    G        0      0        2 
   1    chr1_3661329     AKia    A    G        0      0        2 
   1    chr1_3661329     AOna    A    G        0      0        2 
   1    chr1_3661329     ASom    A    G        0      0        2 
   1    chr1_3661329     HCab    A    G        0      0        2 
   1    chr1_3661329     HPrz    A    G        0      0        2 
   1    chr1_3661329     ZBoe    A    G      0.5      1        2 
   1    chr1_3661329     ZGre    A    G        0      0        2 
   1    chr1_3661329     ZHar    A    G        0      0        2 
   1    chr1_3661329   Sample    A    G        0      0        2 
   1    chr1_3668557     AAsi    C    G        0      0        2 
   1    chr1_3668557     AKia    C    G        0      0        2 
   1    chr1_3668557     AOna    C    G        0      0        2 
   1    chr1_3668557     ASom    C    G        0      0        2 
   1    chr1_3668557     HCab    C    G        1      2        2 
   1    chr1_3668557     HPrz    C    G        1      2        2 
   1    chr1_3668557     ZBoe    C    G        0      0        2 
   1    chr1_3668557     ZGre    C    G        0      0        2 
   1    chr1_3668557     ZHar    C    G        0      0        2 
   1    chr1_3668557   Sample    C    G        0      0        2 
   1    chr1_3677551     AAsi    G    A        0      0        2 
   1    chr1_3677551     AKia    G    A        0      0        2 
   1    chr1_3677551     AOna    G    A        0      0        2 
   1    chr1_3677551     ASom    G    A        0      0        2 
   1    chr1_3677551     HCab    G    A        1      2        2 
   1    chr1_3677551     HPrz    G    A        1      2        2 
   1    chr1_3677551     ZBoe    G    A        0      0        2 
   1    chr1_3677551     ZGre    G    A        0      0        2 
   1    chr1_3677551     ZHar    G    A        0      0        2 
   1    chr1_3677551   Sample    G    A        0      0        2 
   1    chr1_3681182     AAsi    T    G        0      0        2 
   1    chr1_3681182     AKia    T    G        0      0        2 
   1    chr1_3681182     AOna    T    G        0      0        2 
   1    chr1_3681182     ASom    T    G        0      0        2 
   1    chr1_3681182     HCab    T    G        0      0        2 
   1    chr1_3681182     HPrz    T    G        0      0        2 
   1    chr1_3681182     ZBoe    T    G        0      0        2 
   1    chr1_3681182     ZGre    T    G        0      0        2 
   1    chr1_3681182     ZHar    T    G        1      2        2 
   1    chr1_3681182   Sample    T    G        0      0        2 
   1    chr1_3686042     AAsi    G    C        0      0        2 
   1    chr1_3686042     AKia    G    C        0      0        2 
   1    chr1_3686042     AOna    G    C        0      0        2 
   1    chr1_3686042     ASom    G    C        0      0        2 
   1    chr1_3686042     HCab    G    C        0      0        2 
   1    chr1_3686042     HPrz    G    C        0      0        2 
   1    chr1_3686042     ZBoe    G    C        0      0        2 
   1    chr1_3686042     ZGre    G    C        1      2        2 
   1    chr1_3686042     ZHar    G    C        0      0        2 
   1    chr1_3686042   Sample    G    C        0      0        2 
   1    chr1_3686785     AAsi    G    A        0      0        2 
   1    chr1_3686785     AKia    G    A        0      0        2 
   1    chr1_3686785     AOna    G    A        0      0        2 
   1    chr1_3686785     ASom    G    A        0      0        2 
   1    chr1_3686785     HCab    G    A        0      0        2 
   1    chr1_3686785     HPrz    G    A        0      0        2 
   1    chr1_3686785     ZBoe    G    A        0      0        2 
   1    chr1_3686785     ZGre    G    A        1      2        2 
   1    chr1_3686785     ZHar    G    A        0      0        2 
   1    chr1_3686785   Sample    G    A        0      0        2 
   1    chr1_3693492     AAsi    G    A        0      0        2 
   1    chr1_3693492     AKia    G    A        0      0        2 
   1    chr1_3693492     AOna    G    A        0      0        2 
   1    chr1_3693492     ASom    G    A        0      0        2 
   1    chr1_3693492     HCab    G    A        0      0        2 
   1    chr1_3693492     HPrz    G    A        0      0        2 
   1    chr1_3693492     ZBoe    G    A        0      0        2 
   1    chr1_3693492     ZGre    G    A        1      2        2 
   1    chr1_3693492     ZHar    G    A        0      0        2 
   1    chr1_3693492   Sample    G    A        0      0        2 
   1    chr1_3706958     AAsi    C    T        0      0        2 
   1    chr1_3706958     AKia    C    T        0      0        2 
   1    chr1_3706958     AOna    C    T        0      0        2 
   1    chr1_3706958     ASom    C    T        0      0        2 
   1    chr1_3706958     HCab    C    T        1      2        2 
   1    chr1_3706958     HPrz    C    T        1      2        2 
   1    chr1_3706958     ZBoe    C    T        0      0        2 
   1    chr1_3706958     ZGre    C    T        0      0        2 
   1    chr1_3706958     ZHar    C    T        0      0        2 
   1    chr1_3706958   Sample    C    T        0      0        2 
   1    chr1_3712401     AAsi    C    A        0      0        2 
   1    chr1_3712401     AKia    C    A        1      2        2 
   1    chr1_3712401     AOna    C    A        1      2        2 
   1    chr1_3712401     ASom    C    A        0      0        2 
   1    chr1_3712401     HCab    C    A        0      0        2 
   1    chr1_3712401     HPrz    C    A        0      0        2 
   1    chr1_3712401     ZBoe    C    A        0      0        2 
   1    chr1_3712401     ZGre    C    A        0      0        2 
   1    chr1_3712401     ZHar    C    A        0      0        2 
   1    chr1_3712401   Sample    C    A        0      0        2 
   1    chr1_3718556     AAsi    T    C        0      0        2 
   1    chr1_3718556     AKia    T    C        0      0        2 
   1    chr1_3718556     AOna    T    C        0      0        2 
   1    chr1_3718556     ASom    T    C        0      0        2 
   1    chr1_3718556     HCab    T    C        0      0        2 
   1    chr1_3718556     HPrz    T    C        0      0        2 
   1    chr1_3718556     ZBoe    T    C        0      0        2 
   1    chr1_3718556     ZGre    T    C        0      0        2 
   1    chr1_3718556     ZHar    T    C        1      2        2 
   1    chr1_3718556   Sample    T    C        0      0        2 
   1    chr1_3730171     AAsi    C    G        0      0        2 
   1    chr1_3730171     AKia    C    G        0      0        2 
   1    chr1_3730171     AOna    C    G      0.5      1        2 
   1    chr1_3730171     ASom    C    G        0      0        2 
   1    chr1_3730171     HCab    C    G        0      0        2 
   1    chr1_3730171     HPrz    C    G        0      0        2 
   1    chr1_3730171     ZBoe    C    G        0      0        2 
   1    chr1_3730171     ZGre    C    G        0      0        2 
   1    chr1_3730171     ZHar    C    G        0      0        2 
   1    chr1_3730171   Sample    C    G        0      0        2 
   1    chr1_3736108     AAsi    A    G        0      0        2 
   1    chr1_3736108     AKia    A    G        0      0        2 
   1    chr1_3736108     AOna    A    G        0      0        2 
   1    chr1_3736108     ASom    A    G        0      0        2 
   1    chr1_3736108     HCab    A    G        0      0        2 
   1    chr1_3736108     HPrz    A    G        0      0        2 
   1    chr1_3736108     ZBoe    A    G        0      0        2 
   1    chr1_3736108     ZGre    A    G        0      0        2 
   1    chr1_3736108     ZHar    A    G        1      2        2 
   1    chr1_3736108   Sample    A    G        0      0        2 
   1    chr1_3740352     AAsi    T    C        1      2        2 
   1    chr1_3740352     AKia    T    C        0      0        2 
   1    chr1_3740352     AOna    T    C        0      0        2 
   1    chr1_3740352     ASom    T    C        1      2        2 
   1    chr1_3740352     HCab    T    C        0      0        2 
   1    chr1_3740352     HPrz    T    C        0      0        2 
   1    chr1_3740352     ZBoe    T    C        0      0        2 
   1    chr1_3740352     ZGre    T    C        0      0        2 
   1    chr1_3740352     ZHar    T    C        0      0        2 
   1    chr1_3740352   Sample    T    C        1      2        2 
   1    chr1_3742086     AAsi    G    C        0      0        2 
   1    chr1_3742086     AKia    G    C        0      0        2 
   1    chr1_3742086     AOna    G    C        1      2        2 
   1    chr1_3742086     ASom    G    C        0      0        2 
   1    chr1_3742086     HCab    G    C        0      0        2 
   1    chr1_3742086     HPrz    G    C        0      0        2 
   1    chr1_3742086     ZBoe    G    C        0      0        2 
   1    chr1_3742086     ZGre    G    C        0      0        2 
   1    chr1_3742086     ZHar    G    C        0      0        2 
   1    chr1_3742086   Sample    G    C        0      0        2 
   1    chr1_3748357     AAsi    T    C        0      0        2 
   1    chr1_3748357     AKia    T    C        0      0        2 
   1    chr1_3748357     AOna    T    C        0      0        2 
   1    chr1_3748357     ASom    T    C        0      0        2 
   1    chr1_3748357     HCab    T    C        1      2        2 
   1    chr1_3748357     HPrz    T    C        1      2        2 
   1    chr1_3748357     ZBoe    T    C        0      0        2 
   1    chr1_3748357     ZGre    T    C        0      0        2 
   1    chr1_3748357     ZHar    T    C        0      0        2 
   1    chr1_3748357   Sample    T    C        0      0        2 
   1    chr1_3756091     AAsi    T    C        0      0        2 
   1    chr1_3756091     AKia    T    C        0      0        2 
   1    chr1_3756091     AOna    T    C        0      0        2 
   1    chr1_3756091     ASom    T    C        0      0        2 
   1    chr1_3756091     HCab    T    C        0      0        2 
   1    chr1_3756091     HPrz    T    C      0.5      1        2 
   1    chr1_3756091     ZBoe    T    C        0      0        2 
   1    chr1_3756091     ZGre    T    C        0      0        2 
   1    chr1_3756091     ZHar    T    C        0      0        2 
   1    chr1_3756091   Sample    T    C        0      0        2 
   1    chr1_3757618     AAsi    T    C        0      0        2 
   1    chr1_3757618     AKia    T    C        0      0        2 
   1    chr1_3757618     AOna    T    C      0.5      1        2 
   1    chr1_3757618     ASom    T    C        0      0        2 
   1    chr1_3757618     HCab    T    C        0      0        2 
   1    chr1_3757618     HPrz    T    C        0      0        2 
   1    chr1_3757618     ZBoe    T    C        0      0        2 
   1    chr1_3757618     ZGre    T    C        0      0        2 
   1    chr1_3757618     ZHar    T    C        0      0        2 
   1    chr1_3757618   Sample    T    C        0      0        2 
   1    chr1_3759262     AAsi    A    G        0      0        2 
   1    chr1_3759262     AKia    A    G        0      0        2 
   1    chr1_3759262     AOna    A    G        0      0        2 
   1    chr1_3759262     ASom    A    G        0      0        2 
   1    chr1_3759262     HCab    A    G        0      0        2 
   1    chr1_3759262     HPrz    A    G        0      0        2 
   1    chr1_3759262     ZBoe    A    G        0      0        2 
   1    chr1_3759262     ZGre    A    G      0.5      1        2 
   1    chr1_3759262     ZHar    A    G        0      0        2 
   1    chr1_3759262   Sample    A    G        0      0        2 
   1    chr1_3759674     AAsi    T    C        0      0        2 
   1    chr1_3759674     AKia    T    C        0      0        2 
   1    chr1_3759674     AOna    T    C        0      0        2 
   1    chr1_3759674     ASom    T    C        0      0        2 
   1    chr1_3759674     HCab    T    C        0      0        2 
   1    chr1_3759674     HPrz    T    C        0      0        2 
   1    chr1_3759674     ZBoe    T    C      0.5      1        2 
   1    chr1_3759674     ZGre    T    C        0      0        2 
   1    chr1_3759674     ZHar    T    C        0      0        2 
   1    chr1_3759674   Sample    T    C        0      0        2 
   1    chr1_3763007     AAsi    G    A        0      0        2 
   1    chr1_3763007     AKia    G    A        0      0        2 
   1    chr1_3763007     AOna    G    A        0      0        2 
   1    chr1_3763007     ASom    G    A        0      0        2 
   1    chr1_3763007     HCab    G    A        1      2        2 
   1    chr1_3763007     HPrz    G    A        1      2        2 
   1    chr1_3763007     ZBoe    G    A        0      0        2 
   1    chr1_3763007     ZGre    G    A        0      0        2 
   1    chr1_3763007     ZHar    G    A        0      0        2 
   1    chr1_3763007   Sample    G    A        0      0        2 
   1    chr1_3767346     AAsi    T    C        0      0        2 
   1    chr1_3767346     AKia    T    C        0      0        2 
   1    chr1_3767346     AOna    T    C        0      0        2 
   1    chr1_3767346     ASom    T    C        0      0        2 
   1    chr1_3767346     HCab    T    C        0      0        2 
   1    chr1_3767346     HPrz    T    C        0      0        2 
   1    chr1_3767346     ZBoe    T    C      0.5      1        2 
   1    chr1_3767346     ZGre    T    C        0      0        2 
   1    chr1_3767346     ZHar    T    C        0      0        2 
   1    chr1_3767346   Sample    T    C        0      0        2 
   1    chr1_3772808     AAsi    T    C        0      0        2 
   1    chr1_3772808     AKia    T    C        0      0        2 
   1    chr1_3772808     AOna    T    C        0      0        2 
   1    chr1_3772808     ASom    T    C        0      0        2 
   1    chr1_3772808     HCab    T    C        1      2        2 
   1    chr1_3772808     HPrz    T    C        1      2        2 
   1    chr1_3772808     ZBoe    T    C        0      0        2 
   1    chr1_3772808     ZGre    T    C        0      0        2 
   1    chr1_3772808     ZHar    T    C        0      0        2 
   1    chr1_3772808   Sample    T    C        0      0        2 
   1    chr1_3775349     AAsi    A    G        0      0        2 
   1    chr1_3775349     AKia    A    G        0      0        2 
   1    chr1_3775349     AOna    A    G        0      0        2 
   1    chr1_3775349     ASom    A    G        0      0        2 
   1    chr1_3775349     HCab    A    G        1      2        2 
   1    chr1_3775349     HPrz    A    G        1      2        2 
   1    chr1_3775349     ZBoe    A    G        0      0        2 
   1    chr1_3775349     ZGre    A    G        0      0        2 
   1    chr1_3775349     ZHar    A    G        0      0        2 
   1    chr1_3775349   Sample    A    G        0      0        2 
   1    chr1_3776991     AAsi    C    A        0      0        2 
   1    chr1_3776991     AKia    C    A        0      0        2 
   1    chr1_3776991     AOna    C    A        0      0        2 
   1    chr1_3776991     ASom    C    A        0      0        2 
   1    chr1_3776991     HCab    C    A        1      2        2 
   1    chr1_3776991     HPrz    C    A        1      2        2 
   1    chr1_3776991     ZBoe    C    A        0      0        2 
   1    chr1_3776991     ZGre    C    A        0      0        2 
   1    chr1_3776991     ZHar    C    A        0      0        2 
   1    chr1_3776991   Sample    C    A        0      0        2 
   1    chr1_3780946     AAsi    A    C        0      0        2 
   1    chr1_3780946     AKia    A    C        0      0        2 
   1    chr1_3780946     AOna    A    C        0      0        2 
   1    chr1_3780946     ASom    A    C        0      0        2 
   1    chr1_3780946     HCab    A    C        1      2        2 
   1    chr1_3780946     HPrz    A    C        1      2        2 
   1    chr1_3780946     ZBoe    A    C        0      0        2 
   1    chr1_3780946     ZGre    A    C        0      0        2 
   1    chr1_3780946     ZHar    A    C        0      0        2 
   1    chr1_3780946   Sample    A    C        0      0        2 
   1    chr1_3782392     AAsi    C    G        0      0        2 
   1    chr1_3782392     AKia    C    G        0      0        2 
   1    chr1_3782392     AOna    C    G        0      0        2 
   1    chr1_3782392     ASom    C    G        0      0        2 
   1    chr1_3782392     HCab    C    G        0      0        2 
   1    chr1_3782392     HPrz    C    G      0.5      1        2 
   1    chr1_3782392     ZBoe    C    G        0      0        2 
   1    chr1_3782392     ZGre    C    G        0      0        2 
   1    chr1_3782392     ZHar    C    G        0      0        2 
   1    chr1_3782392   Sample    C    G        0      0        2 
   1    chr1_3783608     AAsi    T    C        0      0        2 
   1    chr1_3783608     AKia    T    C        0      0        2 
   1    chr1_3783608     AOna    T    C        0      0        2 
   1    chr1_3783608     ASom    T    C        0      0        2 
   1    chr1_3783608     HCab    T    C        0      0        2 
   1    chr1_3783608     HPrz    T    C        0      0        2 
   1    chr1_3783608     ZBoe    T    C        0      0        2 
   1    chr1_3783608     ZGre    T    C        0      0        2 
   1    chr1_3783608     ZHar    T    C        1      2        2 
   1    chr1_3783608   Sample    T    C        0      0        2 
   1    chr1_3784335     AAsi    C    T        0      0        2 
   1    chr1_3784335     AKia    C    T        0      0        2 
   1    chr1_3784335     AOna    C    T        0      0        2 
   1    chr1_3784335     ASom    C    T        0      0        2 
   1    chr1_3784335     HCab    C    T        1      2        2 
   1    chr1_3784335     HPrz    C    T        1      2        2 
   1    chr1_3784335     ZBoe    C    T        0      0        2 
   1    chr1_3784335     ZGre    C    T        0      0        2 
   1    chr1_3784335     ZHar    C    T        0      0        2 
   1    chr1_3784335   Sample    C    T        0      0        2 
   1    chr1_3786827     AAsi    T    C        0      0        2 
   1    chr1_3786827     AKia    T    C        0      0        2 
   1    chr1_3786827     AOna    T    C        0      0        2 
   1    chr1_3786827     ASom    T    C        0      0        2 
   1    chr1_3786827     HCab    T    C        0      0        2 
   1    chr1_3786827     HPrz    T    C        0      0        2 
   1    chr1_3786827     ZBoe    T    C        0      0        2 
   1    chr1_3786827     ZGre    T    C        0      0        2 
   1    chr1_3786827     ZHar    T    C        1      2        2 
   1    chr1_3786827   Sample    T    C        0      0        2 
   1    chr1_3788034     AAsi    T    C        0      0        2 
   1    chr1_3788034     AKia    T    C        0      0        2 
   1    chr1_3788034     AOna    T    C        0      0        2 
   1    chr1_3788034     ASom    T    C        0      0        2 
   1    chr1_3788034     HCab    T    C        0      0        2 
   1    chr1_3788034     HPrz    T    C        0      0        2 
   1    chr1_3788034     ZBoe    T    C        0      0        2 
   1    chr1_3788034     ZGre    T    C      0.5      1        2 
   1    chr1_3788034     ZHar    T    C        0      0        2 
   1    chr1_3788034   Sample    T    C        0      0        2 
   1    chr1_3790949     AAsi    A    G        0      0        2 
   1    chr1_3790949     AKia    A    G        0      0        2 
   1    chr1_3790949     AOna    A    G        1      2        2 
   1    chr1_3790949     ASom    A    G        0      0        2 
   1    chr1_3790949     HCab    A    G        0      0        2 
   1    chr1_3790949     HPrz    A    G        0      0        2 
   1    chr1_3790949     ZBoe    A    G      0.5      1        2 
   1    chr1_3790949     ZGre    A    G        0      0        2 
   1    chr1_3790949     ZHar    A    G        0      0        2 
   1    chr1_3790949   Sample    A    G        0      0        2 
   1    chr1_3791889     AAsi    G    A        0      0        2 
   1    chr1_3791889     AKia    G    A        0      0        2 
   1    chr1_3791889     AOna    G    A        0      0        2 
   1    chr1_3791889     ASom    G    A        0      0        2 
   1    chr1_3791889     HCab    G    A        0      0        2 
   1    chr1_3791889     HPrz    G    A        0      0        2 
   1    chr1_3791889     ZBoe    G    A        0      0        2 
   1    chr1_3791889     ZGre    G    A        0      0        2 
   1    chr1_3791889     ZHar    G    A      0.5      1        2 
   1    chr1_3791889   Sample    G    A        0      0        2 
   1    chr1_3795000     AAsi    A    T        0      0        2 
   1    chr1_3795000     AKia    A    T        0      0        2 
   1    chr1_3795000     AOna    A    T        0      0        2 
   1    chr1_3795000     ASom    A    T        0      0        2 
   1    chr1_3795000     HCab    A    T        1      2        2 
   1    chr1_3795000     HPrz    A    T        1      2        2 
   1    chr1_3795000     ZBoe    A    T        0      0        2 
   1    chr1_3795000     ZGre    A    T        0      0        2 
   1    chr1_3795000     ZHar    A    T        0      0        2 
   1    chr1_3795000   Sample    A    T        0      0        2 
   1    chr1_3796282     AAsi    C    T        0      0        2 
   1    chr1_3796282     AKia    C    T        1      2        2 
   1    chr1_3796282     AOna    C    T        1      2        2 
   1    chr1_3796282     ASom    C    T        0      0        2 
   1    chr1_3796282     HCab    C    T        0      0        2 
   1    chr1_3796282     HPrz    C    T        0      0        2 
   1    chr1_3796282     ZBoe    C    T        0      0        2 
   1    chr1_3796282     ZGre    C    T        0      0        2 
   1    chr1_3796282     ZHar    C    T        0      0        2 
   1    chr1_3796282   Sample    C    T        0      0        2 
   1    chr1_3802653     AAsi    T    C        0      0        2 
   1    chr1_3802653     AKia    T    C        0      0        2 
   1    chr1_3802653     AOna    T    C        0      0        2 
   1    chr1_3802653     ASom    T    C        0      0        2 
   1    chr1_3802653     HCab    T    C        0      0        2 
   1    chr1_3802653     HPrz    T    C      0.5      1        2 
   1    chr1_3802653     ZBoe    T    C        0      0        2 
   1    chr1_3802653     ZGre    T    C        0      0        2 
   1    chr1_3802653     ZHar    T    C        0      0        2 
   1    chr1_3802653   Sample    T    C        0      0        2 
   1    chr1_3803063     AAsi    G    T        0      0        2 
   1    chr1_3803063     AKia    G    T        0      0        2 
   1    chr1_3803063     AOna    G    T        0      0        2 
   1    chr1_3803063     ASom    G    T        0      0        2 
   1    chr1_3803063     HCab    G    T        1      2        2 
   1    chr1_3803063     HPrz    G    T        1      2        2 
   1    chr1_3803063     ZBoe    G    T        0      0        2 
   1    chr1_3803063     ZGre    G    T        0      0        2 
   1    chr1_3803063     ZHar    G    T        0      0        2 
   1    chr1_3803063   Sample    G    T        0      0        2 
   1    chr1_3803408     AAsi    C    T        0      0        2 
   1    chr1_3803408     AKia    C    T        0      0        2 
   1    chr1_3803408     AOna    C    T        0      0        2 
   1    chr1_3803408     ASom    C    T        0      0        2 
   1    chr1_3803408     HCab    C    T        0      0        2 
   1    chr1_3803408     HPrz    C    T        0      0        2 
   1    chr1_3803408     ZBoe    C    T      0.5      1        2 
   1    chr1_3803408     ZGre    C    T        0      0        2 
   1    chr1_3803408     ZHar    C    T        0      0        2 
   1    chr1_3803408   Sample    C    T        0      0        2 
   1    chr1_3803825     AAsi    C    A        0      0        2 
   1    chr1_3803825     AKia    C    A        0      0        2 
   1    chr1_3803825     AOna    C    A        0      0        2 
   1    chr1_3803825     ASom    C    A        0      0        2 
   1    chr1_3803825     HCab    C    A        1      2        2 
   1    chr1_3803825     HPrz    C    A        1      2        2 
   1    chr1_3803825     ZBoe    C    A        0      0        2 
   1    chr1_3803825     ZGre    C    A        0      0        2 
   1    chr1_3803825     ZHar    C    A        0      0        2 
   1    chr1_3803825   Sample    C    A        0      0        2 
   1    chr1_3806771     AAsi    A    G        0      0        2 
   1    chr1_3806771     AKia    A    G        0      0        2 
   1    chr1_3806771     AOna    A    G        1      2        2 
   1    chr1_3806771     ASom    A    G        0      0        2 
   1    chr1_3806771     HCab    A    G        0      0        2 
   1    chr1_3806771     HPrz    A    G        0      0        2 
   1    chr1_3806771     ZBoe    A    G        0      0        2 
   1    chr1_3806771     ZGre    A    G        0      0        2 
   1    chr1_3806771     ZHar    A    G        0      0        2 
   1    chr1_3806771   Sample    A    G        0      0        2 
   1    chr1_3808356     AAsi    T    A        0      0        2 
   1    chr1_3808356     AKia    T    A        0      0        2 
   1    chr1_3808356     AOna    T    A        0      0        2 
   1    chr1_3808356     ASom    T    A        0      0        2 
   1    chr1_3808356     HCab    T    A        0      0        2 
   1    chr1_3808356     HPrz    T    A        0      0        2 
   1    chr1_3808356     ZBoe    T    A        0      0        2 
   1    chr1_3808356     ZGre    T    A        0      0        2 
   1    chr1_3808356     ZHar    T    A      0.5      1        2 
   1    chr1_3808356   Sample    T    A        0      0        2 
   1    chr1_3811865     AAsi    C    G        0      0        2 
   1    chr1_3811865     AKia    C    G        0      0        2 
   1    chr1_3811865     AOna    C    G        0      0        2 
   1    chr1_3811865     ASom    C    G        0      0        2 
   1    chr1_3811865     HCab    C    G        1      2        2 
   1    chr1_3811865     HPrz    C    G        1      2        2 
   1    chr1_3811865     ZBoe    C    G        0      0        2 
   1    chr1_3811865     ZGre    C    G        0      0        2 
   1    chr1_3811865     ZHar    C    G        0      0        2 
   1    chr1_3811865   Sample    C    G        0      0        2 
   1    chr1_3811960     AAsi    C    T        1      2        2 
   1    chr1_3811960     AKia    C    T        0      0        2 
   1    chr1_3811960     AOna    C    T        0      0        2 
   1    chr1_3811960     ASom    C    T        0      0        2 
   1    chr1_3811960     HCab    C    T        0      0        2 
   1    chr1_3811960     HPrz    C    T        0      0        2 
   1    chr1_3811960     ZBoe    C    T        0      0        2 
   1    chr1_3811960     ZGre    C    T        0      0        2 
   1    chr1_3811960     ZHar    C    T        0      0        2 
   1    chr1_3811960   Sample    C    T        1      2        2 
   1    chr1_3820014     AAsi    A    G        0      0        2 
   1    chr1_3820014     AKia    A    G        0      0        2 
   1    chr1_3820014     AOna    A    G        0      0        2 
   1    chr1_3820014     ASom    A    G        0      0        2 
   1    chr1_3820014     HCab    A    G        0      0        2 
   1    chr1_3820014     HPrz    A    G      0.5      1        2 
   1    chr1_3820014     ZBoe    A    G        0      0        2 
   1    chr1_3820014     ZGre    A    G        0      0        2 
   1    chr1_3820014     ZHar    A    G        0      0        2 
   1    chr1_3820014   Sample    A    G        0      0        2 
   1    chr1_3821983     AAsi    G    T        0      0        2 
   1    chr1_3821983     AKia    G    T        0      0        2 
   1    chr1_3821983     AOna    G    T      0.5      1        2 
   1    chr1_3821983     ASom    G    T        0      0        2 
   1    chr1_3821983     HCab    G    T        0      0        2 
   1    chr1_3821983     HPrz    G    T        0      0        2 
   1    chr1_3821983     ZBoe    G    T        0      0        2 
   1    chr1_3821983     ZGre    G    T        0      0        2 
   1    chr1_3821983     ZHar    G    T        0      0        2 
   1    chr1_3821983   Sample    G    T        0      0        2 
   1    chr1_3832372     AAsi    T    C        0      0        2 
   1    chr1_3832372     AKia    T    C        0      0        2 
   1    chr1_3832372     AOna    T    C        0      0        2 
   1    chr1_3832372     ASom    T    C        0      0        2 
   1    chr1_3832372     HCab    T    C        0      0        2 
   1    chr1_3832372     HPrz    T    C        0      0        2 
   1    chr1_3832372     ZBoe    T    C      0.5      1        2 
   1    chr1_3832372     ZGre    T    C        0      0        2 
   1    chr1_3832372     ZHar    T    C        0      0        2 
   1    chr1_3832372   Sample    T    C        0      0        2 
   1    chr1_3847730     AAsi    T    C        0      0        2 
   1    chr1_3847730     AKia    T    C        1      2        2 
   1    chr1_3847730     AOna    T    C        1      2        2 
   1    chr1_3847730     ASom    T    C        0      0        2 
   1    chr1_3847730     HCab    T    C        0      0        2 
   1    chr1_3847730     HPrz    T    C        0      0        2 
   1    chr1_3847730     ZBoe    T    C        0      0        2 
   1    chr1_3847730     ZGre    T    C        0      0        2 
   1    chr1_3847730     ZHar    T    C        0      0        2 
   1    chr1_3847730   Sample    T    C        0      0        2 
   1    chr1_3857465     AAsi    T    C        0      0        2 
   1    chr1_3857465     AKia    T    C        0      0        2 
   1    chr1_3857465     AOna    T    C        0      0        2 
   1    chr1_3857465     ASom    T    C        0      0        2 
   1    chr1_3857465     HCab    T    C        0      0        2 
   1    chr1_3857465     HPrz    T    C        0      0        2 
   1    chr1_3857465     ZBoe    T    C        0      0        2 
   1    chr1_3857465     ZGre    T    C        0      0        2 
   1    chr1_3857465     ZHar    T    C        1      2        2 
   1    chr1_3857465   Sample    T    C        0      0        2 
   1    chr1_3860619     AAsi    A    G        0      0        2 
   1    chr1_3860619     AKia    A    G        0      0        2 
   1    chr1_3860619     AOna    A    G        0      0        2 
   1    chr1_3860619     ASom    A    G        1      2        2 
   1    chr1_3860619     HCab    A    G        0      0        2 
   1    chr1_3860619     HPrz    A    G        0      0        2 
   1    chr1_3860619     ZBoe    A    G        0      0        2 
   1    chr1_3860619     ZGre    A    G        0      0        2 
   1    chr1_3860619     ZHar    A    G        0      0        2 
   1    chr1_3860619   Sample    A    G        0      0        2 
   1    chr1_3863708     AAsi    T    C        0      0        2 
   1    chr1_3863708     AKia    T    C        0      0        2 
   1    chr1_3863708     AOna    T    C        0      0        2 
   1    chr1_3863708     ASom    T    C        0      0        2 
   1    chr1_3863708     HCab    T    C        0      0        2 
   1    chr1_3863708     HPrz    T    C        0      0        2 
   1    chr1_3863708     ZBoe    T    C        0      0        2 
   1    chr1_3863708     ZGre    T    C      0.5      1        2 
   1    chr1_3863708     ZHar    T    C        0      0        2 
   1    chr1_3863708   Sample    T    C        0      0        2 
   1    chr1_3865906     AAsi    T    C        0      0        2 
   1    chr1_3865906     AKia    T    C        0      0        2 
   1    chr1_3865906     AOna    T    C        0      0        2 
   1    chr1_3865906     ASom    T    C        0      0        2 
   1    chr1_3865906     HCab    T    C        0      0        2 
   1    chr1_3865906     HPrz    T    C        0      0        2 
   1    chr1_3865906     ZBoe    T    C        0      0        2 
   1    chr1_3865906     ZGre    T    C      0.5      1        2 
   1    chr1_3865906     ZHar    T    C        0      0        2 
   1    chr1_3865906   Sample    T    C        1      2        2 
   1    chr1_3867316     AAsi    A    G        0      0        2 
   1    chr1_3867316     AKia    A    G        1      2        2 
   1    chr1_3867316     AOna    A    G        0      0        2 
   1    chr1_3867316     ASom    A    G        0      0        2 
   1    chr1_3867316     HCab    A    G        0      0        2 
   1    chr1_3867316     HPrz    A    G        0      0        2 
   1    chr1_3867316     ZBoe    A    G        0      0        2 
   1    chr1_3867316     ZGre    A    G        0      0        2 
   1    chr1_3867316     ZHar    A    G        0      0        2 
   1    chr1_3867316   Sample    A    G        0      0        2 
   1    chr1_3869189     AAsi    T    A        0      0        2 
   1    chr1_3869189     AKia    T    A        0      0        2 
   1    chr1_3869189     AOna    T    A        0      0        2 
   1    chr1_3869189     ASom    T    A        0      0        2 
   1    chr1_3869189     HCab    T    A      0.5      1        2 
   1    chr1_3869189     HPrz    T    A      0.5      1        2 
   1    chr1_3869189     ZBoe    T    A        0      0        2 
   1    chr1_3869189     ZGre    T    A        0      0        2 
   1    chr1_3869189     ZHar    T    A        0      0        2 
   1    chr1_3869189   Sample    T    A        0      0        2 
   1    chr1_3871151     AAsi    G    A        0      0        2 
   1    chr1_3871151     AKia    G    A        0      0        2 
   1    chr1_3871151     AOna    G    A        0      0        2 
   1    chr1_3871151     ASom    G    A        0      0        2 
   1    chr1_3871151     HCab    G    A        1      2        2 
   1    chr1_3871151     HPrz    G    A        1      2        2 
   1    chr1_3871151     ZBoe    G    A        0      0        2 
   1    chr1_3871151     ZGre    G    A        0      0        2 
   1    chr1_3871151     ZHar    G    A        0      0        2 
   1    chr1_3871151   Sample    G    A        0      0        2 
   1    chr1_3871907     AAsi    C    T        0      0        2 
   1    chr1_3871907     AKia    C    T        0      0        2 
   1    chr1_3871907     AOna    C    T        0      0        2 
   1    chr1_3871907     ASom    C    T        0      0        2 
   1    chr1_3871907     HCab    C    T        0      0        2 
   1    chr1_3871907     HPrz    C    T        0      0        2 
   1    chr1_3871907     ZBoe    C    T        0      0        2 
   1    chr1_3871907     ZGre    C    T      0.5      1        2 
   1    chr1_3871907     ZHar    C    T        0      0        2 
   1    chr1_3871907   Sample    C    T        0      0        2 
   1    chr1_3882097     AAsi    A    T        0      0        2 
   1    chr1_3882097     AKia    A    T        0      0        2 
   1    chr1_3882097     AOna    A    T        0      0        2 
   1    chr1_3882097     ASom    A    T        0      0        2 
   1    chr1_3882097     HCab    A    T        0      0        2 
   1    chr1_3882097     HPrz    A    T        0      0        2 
   1    chr1_3882097     ZBoe    A    T      0.5      1        2 
   1    chr1_3882097     ZGre    A    T        0      0        2 
   1    chr1_3882097     ZHar    A    T        0      0        2 
   1    chr1_3882097   Sample    A    T        0      0        2 
   1    chr1_3892045     AAsi    T    C        0      0        2 
   1    chr1_3892045     AKia    T    C        0      0        2 
   1    chr1_3892045     AOna    T    C        0      0        2 
   1    chr1_3892045     ASom    T    C        0      0        2 
   1    chr1_3892045     HCab    T    C        0      0        2 
   1    chr1_3892045     HPrz    T    C        0      0        2 
   1    chr1_3892045     ZBoe    T    C        0      0        2 
   1    chr1_3892045     ZGre    T    C        0      0        2 
   1    chr1_3892045     ZHar    T    C        1      2        2 
   1    chr1_3892045   Sample    T    C        0      0        2 
   1    chr1_3902519     AAsi    G    A        0      0        2 
   1    chr1_3902519     AKia    G    A        0      0        2 
   1    chr1_3902519     AOna    G    A        0      0        2 
   1    chr1_3902519     ASom    G    A        0      0        2 
   1    chr1_3902519     HCab    G    A        0      0        2 
   1    chr1_3902519     HPrz    G    A        0      0        2 
   1    chr1_3902519     ZBoe    G    A        0      0        2 
   1    chr1_3902519     ZGre    G    A        1      2        2 
   1    chr1_3902519     ZHar    G    A        0      0        2 
   1    chr1_3902519   Sample    G    A        0      0        2 
   1    chr1_3906698     AAsi    C    T        0      0        2 
   1    chr1_3906698     AKia    C    T        0      0        2 
   1    chr1_3906698     AOna    C    T        0      0        2 
   1    chr1_3906698     ASom    C    T        0      0        2 
   1    chr1_3906698     HCab    C    T        0      0        2 
   1    chr1_3906698     HPrz    C    T        0      0        2 
   1    chr1_3906698     ZBoe    C    T        1      2        2 
   1    chr1_3906698     ZGre    C    T        1      2        2 
   1    chr1_3906698     ZHar    C    T        1      2        2 
   1    chr1_3906698   Sample    C    T        0      0        2 
   1    chr1_3918983     AAsi    C    T        0      0        2 
   1    chr1_3918983     AKia    C    T        0      0        2 
   1    chr1_3918983     AOna    C    T        0      0        2 
   1    chr1_3918983     ASom    C    T        0      0        2 
   1    chr1_3918983     HCab    C    T        1      2        2 
   1    chr1_3918983     HPrz    C    T        1      2        2 
   1    chr1_3918983     ZBoe    C    T        0      0        2 
   1    chr1_3918983     ZGre    C    T        0      0        2 
   1    chr1_3918983     ZHar    C    T        0      0        2 
   1    chr1_3918983   Sample    C    T        0      0        2 
   1    chr1_3919221     AAsi    G    A        0      0        2 
   1    chr1_3919221     AKia    G    A        0      0        2 
   1    chr1_3919221     AOna    G    A        0      0        2 
   1    chr1_3919221     ASom    G    A        0      0        2 
   1    chr1_3919221     HCab    G    A        0      0        2 
   1    chr1_3919221     HPrz    G    A        0      0        2 
   1    chr1_3919221     ZBoe    G    A        0      0        2 
   1    chr1_3919221     ZGre    G    A        0      0        2 
   1    chr1_3919221     ZHar    G    A      0.5      1        2 
   1    chr1_3919221   Sample    G    A        0      0        2 
   1    chr1_3919460     AAsi    G    T        0      0        2 
   1    chr1_3919460     AKia    G    T        0      0        2 
   1    chr1_3919460     AOna    G    T        0      0        2 
   1    chr1_3919460     ASom    G    T        0      0        2 
   1    chr1_3919460     HCab    G    T        1      2        2 
   1    chr1_3919460     HPrz    G    T        1      2        2 
   1    chr1_3919460     ZBoe    G    T        0      0        2 
   1    chr1_3919460     ZGre    G    T        0      0        2 
   1    chr1_3919460     ZHar    G    T        0      0        2 
   1    chr1_3919460   Sample    G    T        0      0        2 
   1    chr1_3925742     AAsi    G    A      0.5      1        2 
   1    chr1_3925742     AKia    G    A        0      0        2 
   1    chr1_3925742     AOna    G    A        0      0        2 
   1    chr1_3925742     ASom    G    A        0      0        2 
   1    chr1_3925742     HCab    G    A        0      0        2 
   1    chr1_3925742     HPrz    G    A        0      0        2 
   1    chr1_3925742     ZBoe    G    A        0      0        2 
   1    chr1_3925742     ZGre    G    A        0      0        2 
   1    chr1_3925742     ZHar    G    A        0      0        2 
   1    chr1_3925742   Sample    G    A        0      0        2 
   1    chr1_3928881     AAsi    C    T        0      0        2 
   1    chr1_3928881     AKia    C    T        0      0        2 
   1    chr1_3928881     AOna    C    T        0      0        2 
   1    chr1_3928881     ASom    C    T        0      0        2 
   1    chr1_3928881     HCab    C    T        0      0        2 
   1    chr1_3928881     HPrz    C    T        0      0        2 
   1    chr1_3928881     ZBoe    C    T      0.5      1        2 
   1    chr1_3928881     ZGre    C    T        0      0        2 
   1    chr1_3928881     ZHar    C    T        0      0        2 
   1    chr1_3928881   Sample    C    T        0      0        2 
   1    chr1_3930465     AAsi    C    A        0      0        2 
   1    chr1_3930465     AKia    C    A        0      0        2 
   1    chr1_3930465     AOna    C    A        0      0        2 
   1    chr1_3930465     ASom    C    A        0      0        2 
   1    chr1_3930465     HCab    C    A        0      0        2 
   1    chr1_3930465     HPrz    C    A        0      0        2 
   1    chr1_3930465     ZBoe    C    A        0      0        2 
   1    chr1_3930465     ZGre    C    A        1      2        2 
   1    chr1_3930465     ZHar    C    A        0      0        2 
   1    chr1_3930465   Sample    C    A        0      0        2 
   1    chr1_3938481     AAsi    C    T        0      0        2 
   1    chr1_3938481     AKia    C    T        0      0        2 
   1    chr1_3938481     AOna    C    T        0      0        2 
   1    chr1_3938481     ASom    C    T        0      0        2 
   1    chr1_3938481     HCab    C    T        1      2        2 
   1    chr1_3938481     HPrz    C    T        1      2        2 
   1    chr1_3938481     ZBoe    C    T        0      0        2 
   1    chr1_3938481     ZGre    C    T        0      0        2 
   1    chr1_3938481     ZHar    C    T        0      0        2 
   1    chr1_3938481   Sample    C    T        0      0        2 
   1    chr1_3940158     AAsi    C    T        0      0        2 
   1    chr1_3940158     AKia    C    T        0      0        2 
   1    chr1_3940158     AOna    C    T        0      0        2 
   1    chr1_3940158     ASom    C    T        0      0        2 
   1    chr1_3940158     HCab    C    T        1      2        2 
   1    chr1_3940158     HPrz    C    T        1      2        2 
   1    chr1_3940158     ZBoe    C    T        0      0        2 
   1    chr1_3940158     ZGre    C    T        0      0        2 
   1    chr1_3940158     ZHar    C    T        0      0        2 
   1    chr1_3940158   Sample    C    T        0      0        2 
   1    chr1_3950389     AAsi    G    A        0      0        2 
   1    chr1_3950389     AKia    G    A        0      0        2 
   1    chr1_3950389     AOna    G    A        0      0        2 
   1    chr1_3950389     ASom    G    A        0      0        2 
   1    chr1_3950389     HCab    G    A        1      2        2 
   1    chr1_3950389     HPrz    G    A        1      2        2 
   1    chr1_3950389     ZBoe    G    A        0      0        2 
   1    chr1_3950389     ZGre    G    A        0      0        2 
   1    chr1_3950389     ZHar    G    A        0      0        2 
   1    chr1_3950389   Sample    G    A        0      0        2 
   1    chr1_3952821     AAsi    G    A        0      0        2 
   1    chr1_3952821     AKia    G    A        0      0        2 
   1    chr1_3952821     AOna    G    A        0      0        2 
   1    chr1_3952821     ASom    G    A        0      0        2 
   1    chr1_3952821     HCab    G    A        1      2        2 
   1    chr1_3952821     HPrz    G    A        1      2        2 
   1    chr1_3952821     ZBoe    G    A        0      0        2 
   1    chr1_3952821     ZGre    G    A        0      0        2 
   1    chr1_3952821     ZHar    G    A        0      0        2 
   1    chr1_3952821   Sample    G    A        0      0        2 
   1    chr1_3957031     AAsi    T    C        0      0        2 
   1    chr1_3957031     AKia    T    C        0      0        2 
   1    chr1_3957031     AOna    T    C      0.5      1        2 
   1    chr1_3957031     ASom    T    C        0      0        2 
   1    chr1_3957031     HCab    T    C        0      0        2 
   1    chr1_3957031     HPrz    T    C        0      0        2 
   1    chr1_3957031     ZBoe    T    C        0      0        2 
   1    chr1_3957031     ZGre    T    C        0      0        2 
   1    chr1_3957031     ZHar    T    C        0      0        2 
   1    chr1_3957031   Sample    T    C        0      0        2 
   1    chr1_3963137     AAsi    C    T      0.5      1        2 
   1    chr1_3963137     AKia    C    T        0      0        2 
   1    chr1_3963137     AOna    C    T        0      0        2 
   1    chr1_3963137     ASom    C    T        0      0        2 
   1    chr1_3963137     HCab    C    T        0      0        2 
   1    chr1_3963137     HPrz    C    T        0      0        2 
   1    chr1_3963137     ZBoe    C    T        0      0        2 
   1    chr1_3963137     ZGre    C    T        0      0        2 
   1    chr1_3963137     ZHar    C    T        0      0        2 
   1    chr1_3963137   Sample    C    T        1      2        2 
   1    chr1_3966904     AAsi    T    C        1      2        2 
   1    chr1_3966904     AKia    T    C        0      0        2 
   1    chr1_3966904     AOna    T    C        0      0        2 
   1    chr1_3966904     ASom    T    C        1      2        2 
   1    chr1_3966904     HCab    T    C        0      0        2 
   1    chr1_3966904     HPrz    T    C        0      0        2 
   1    chr1_3966904     ZBoe    T    C        0      0        2 
   1    chr1_3966904     ZGre    T    C        0      0        2 
   1    chr1_3966904     ZHar    T    C        0      0        2 
   1    chr1_3966904   Sample    T    C        1      2        2 
   1    chr1_3968101     AAsi    C    T        0      0        2 
   1    chr1_3968101     AKia    C    T        1      2        2 
   1    chr1_3968101     AOna    C    T      0.5      1        2 
   1    chr1_3968101     ASom    C    T        0      0        2 
   1    chr1_3968101     HCab    C    T        0      0        2 
   1    chr1_3968101     HPrz    C    T        0      0        2 
   1    chr1_3968101     ZBoe    C    T        0      0        2 
   1    chr1_3968101     ZGre    C    T        0      0        2 
   1    chr1_3968101     ZHar    C    T        0      0        2 
   1    chr1_3968101   Sample    C    T        0      0        2 
   1    chr1_3969170     AAsi    A    G        0      0        2 
   1    chr1_3969170     AKia    A    G        0      0        2 
   1    chr1_3969170     AOna    A    G        0      0        2 
   1    chr1_3969170     ASom    A    G        0      0        2 
   1    chr1_3969170     HCab    A    G        1      2        2 
   1    chr1_3969170     HPrz    A    G        1      2        2 
   1    chr1_3969170     ZBoe    A    G        0      0        2 
   1    chr1_3969170     ZGre    A    G        0      0        2 
   1    chr1_3969170     ZHar    A    G        0      0        2 
   1    chr1_3969170   Sample    A    G        0      0        2 
   1    chr1_3974242     AAsi    A    C        0      0        2 
   1    chr1_3974242     AKia    A    C        0      0        2 
   1    chr1_3974242     AOna    A    C        0      0        2 
   1    chr1_3974242     ASom    A    C        0      0        2 
   1    chr1_3974242     HCab    A    C        1      2        2 
   1    chr1_3974242     HPrz    A    C        1      2        2 
   1    chr1_3974242     ZBoe    A    C        0      0        2 
   1    chr1_3974242     ZGre    A    C        0      0        2 
   1    chr1_3974242     ZHar    A    C        0      0        2 
   1    chr1_3974242   Sample    A    C        0      0        2 
   1    chr1_3974486     AAsi    A    G        0      0        2 
   1    chr1_3974486     AKia    A    G        0      0        2 
   1    chr1_3974486     AOna    A    G        0      0        2 
   1    chr1_3974486     ASom    A    G        0      0        2 
   1    chr1_3974486     HCab    A    G        1      2        2 
   1    chr1_3974486     HPrz    A    G        1      2        2 
   1    chr1_3974486     ZBoe    A    G        0      0        2 
   1    chr1_3974486     ZGre    A    G        0      0        2 
   1    chr1_3974486     ZHar    A    G        0      0        2 
   1    chr1_3974486   Sample    A    G        0      0        2 
   1    chr1_3978617     AAsi    A    G        0      0        2 
   1    chr1_3978617     AKia    A    G        1      2        2 
   1    chr1_3978617     AOna    A    G        1      2        2 
   1    chr1_3978617     ASom    A    G        0      0        2 
   1    chr1_3978617     HCab    A    G        0      0        2 
   1    chr1_3978617     HPrz    A    G        0      0        2 
   1    chr1_3978617     ZBoe    A    G        0      0        2 
   1    chr1_3978617     ZGre    A    G        0      0        2 
   1    chr1_3978617     ZHar    A    G        0      0        2 
   1    chr1_3978617   Sample    A    G        0      0        2 
   1    chr1_3985641     AAsi    C    T        0      0        2 
   1    chr1_3985641     AKia    C    T        0      0        2 
   1    chr1_3985641     AOna    C    T        0      0        2 
   1    chr1_3985641     ASom    C    T        0      0        2 
   1    chr1_3985641     HCab    C    T        0      0        2 
   1    chr1_3985641     HPrz    C    T        0      0        2 
   1    chr1_3985641     ZBoe    C    T      0.5      1        2 
   1    chr1_3985641     ZGre    C    T        0      0        2 
   1    chr1_3985641     ZHar    C    T        1      2        2 
   1    chr1_3985641   Sample    C    T        0      0        2 
   1    chr1_3987249     AAsi    T    C        0      0        2 
   1    chr1_3987249     AKia    T    C        0      0        2 
   1    chr1_3987249     AOna    T    C        0      0        2 
   1    chr1_3987249     ASom    T    C        0      0        2 
   1    chr1_3987249     HCab    T    C        0      0        2 
   1    chr1_3987249     HPrz    T    C        0      0        2 
   1    chr1_3987249     ZBoe    T    C      0.5      1        2 
   1    chr1_3987249     ZGre    T    C        0      0        2 
   1    chr1_3987249     ZHar    T    C        0      0        2 
   1    chr1_3987249   Sample    T    C        0      0        2 
   1    chr1_3988710     AAsi    T    G      0.5      1        2 
   1    chr1_3988710     AKia    T    G        0      0        2 
   1    chr1_3988710     AOna    T    G        0      0        2 
   1    chr1_3988710     ASom    T    G        0      0        2 
   1    chr1_3988710     HCab    T    G        0      0        2 
   1    chr1_3988710     HPrz    T    G        0      0        2 
   1    chr1_3988710     ZBoe    T    G        0      0        2 
   1    chr1_3988710     ZGre    T    G        0      0        2 
   1    chr1_3988710     ZHar    T    G        0      0        2 
   1    chr1_3988710   Sample    T    G        1      2        2 
   1    chr1_3995227     AAsi    T    C        0      0        2 
   1    chr1_3995227     AKia    T    C        0      0        2 
   1    chr1_3995227     AOna    T    C        0      0        2 
   1    chr1_3995227     ASom    T    C        0      0        2 
   1    chr1_3995227     HCab    T    C        0      0        2 
   1    chr1_3995227     HPrz    T    C        0      0        2 
   1    chr1_3995227     ZBoe    T    C      0.5      1        2 
   1    chr1_3995227     ZGre    T    C        0      0        2 
   1    chr1_3995227     ZHar    T    C        0      0        2 
   1    chr1_3995227   Sample    T    C        0      0        2 
   1    chr1_3999225     AAsi    A    G        0      0        2 
   1    chr1_3999225     AKia    A    G        0      0        2 
   1    chr1_3999225     AOna    A    G        0      0        2 
   1    chr1_3999225     ASom    A    G        0      0        2 
   1    chr1_3999225     HCab    A    G        1      2        2 
   1    chr1_3999225     HPrz    A    G        1      2        2 
   1    chr1_3999225     ZBoe    A    G        0      0        2 
   1    chr1_3999225     ZGre    A    G        0      0        2 
   1    chr1_3999225     ZHar    A    G        0      0        2 
   1    chr1_3999225   Sample    A    G        0      0        2 
   1    chr1_4012485     AAsi    T    C        0      0        2 
   1    chr1_4012485     AKia    T    C        0      0        2 
   1    chr1_4012485     AOna    T    C        0      0        2 
   1    chr1_4012485     ASom    T    C        0      0        2 
   1    chr1_4012485     HCab    T    C      0.5      1        2 
   1    chr1_4012485     HPrz    T    C        0      0        2 
   1    chr1_4012485     ZBoe    T    C        0      0        2 
   1    chr1_4012485     ZGre    T    C        0      0        2 
   1    chr1_4012485     ZHar    T    C        0      0        2 
   1    chr1_4012485   Sample    T    C        0      0        2 
   1    chr1_4015979     AAsi    A    G        0      0        2 
   1    chr1_4015979     AKia    A    G        0      0        2 
   1    chr1_4015979     AOna    A    G        0      0        2 
   1    chr1_4015979     ASom    A    G        0      0        2 
   1    chr1_4015979     HCab    A    G        0      0        2 
   1    chr1_4015979     HPrz    A    G        0      0        2 
   1    chr1_4015979     ZBoe    A    G        0      0        2 
   1    chr1_4015979     ZGre    A    G        0      0        2 
   1    chr1_4015979     ZHar    A    G        1      2        2 
   1    chr1_4015979   Sample    A    G        0      0        2 
   1    chr1_4018113     AAsi    T    C        0      0        2 
   1    chr1_4018113     AKia    T    C        0      0        2 
   1    chr1_4018113     AOna    T    C        0      0        2 
   1    chr1_4018113     ASom    T    C        0      0        2 
   1    chr1_4018113     HCab    T    C        0      0        2 
   1    chr1_4018113     HPrz    T    C        0      0        2 
   1    chr1_4018113     ZBoe    T    C        0      0        2 
   1    chr1_4018113     ZGre    T    C      0.5      1        2 
   1    chr1_4018113     ZHar    T    C        0      0        2 
   1    chr1_4018113   Sample    T    C        0      0        2 
   1    chr1_4019541     AAsi    A    G        1      2        2 
   1    chr1_4019541     AKia    A    G        0      0        2 
   1    chr1_4019541     AOna    A    G        0      0        2 
   1    chr1_4019541     ASom    A    G        0      0        2 
   1    chr1_4019541     HCab    A    G        0      0        2 
   1    chr1_4019541     HPrz    A    G        0      0        2 
   1    chr1_4019541     ZBoe    A    G        0      0        2 
   1    chr1_4019541     ZGre    A    G        0      0        2 
   1    chr1_4019541     ZHar    A    G        0      0        2 
   1    chr1_4019541   Sample    A    G        1      2        2 
   1    chr1_4019653     AAsi    A    G        0      0        2 
   1    chr1_4019653     AKia    A    G        0      0        2 
   1    chr1_4019653     AOna    A    G      0.5      1        2 
   1    chr1_4019653     ASom    A    G        0      0        2 
   1    chr1_4019653     HCab    A    G        0      0        2 
   1    chr1_4019653     HPrz    A    G        0      0        2 
   1    chr1_4019653     ZBoe    A    G        0      0        2 
   1    chr1_4019653     ZGre    A    G        0      0        2 
   1    chr1_4019653     ZHar    A    G        0      0        2 
   1    chr1_4019653   Sample    A    G        0      0        2 
   1    chr1_4020405     AAsi    G    A        0      0        2 
   1    chr1_4020405     AKia    G    A        0      0        2 
   1    chr1_4020405     AOna    G    A        0      0        2 
   1    chr1_4020405     ASom    G    A        0      0        2 
   1    chr1_4020405     HCab    G    A        0      0        2 
   1    chr1_4020405     HPrz    G    A        0      0        2 
   1    chr1_4020405     ZBoe    G    A        0      0        2 
   1    chr1_4020405     ZGre    G    A        0      0        2 
   1    chr1_4020405     ZHar    G    A      0.5      1        2 
   1    chr1_4020405   Sample    G    A        0      0        2 
   1    chr1_4020417     AAsi    A    G        0      0        2 
   1    chr1_4020417     AKia    A    G        0      0        2 
   1    chr1_4020417     AOna    A    G        0      0        2 
   1    chr1_4020417     ASom    A    G        0      0        2 
   1    chr1_4020417     HCab    A    G        0      0        2 
   1    chr1_4020417     HPrz    A    G        0      0        2 
   1    chr1_4020417     ZBoe    A    G      0.5      1        2 
   1    chr1_4020417     ZGre    A    G        0      0        2 
   1    chr1_4020417     ZHar    A    G        0      0        2 
   1    chr1_4020417   Sample    A    G        0      0        2 
   1    chr1_4023112     AAsi    C    T        0      0        2 
   1    chr1_4023112     AKia    C    T        0      0        2 
   1    chr1_4023112     AOna    C    T        0      0        2 
   1    chr1_4023112     ASom    C    T        0      0        2 
   1    chr1_4023112     HCab    C    T      0.5      1        2 
   1    chr1_4023112     HPrz    C    T        0      0        2 
   1    chr1_4023112     ZBoe    C    T        0      0        2 
   1    chr1_4023112     ZGre    C    T        0      0        2 
   1    chr1_4023112     ZHar    C    T        0      0        2 
   1    chr1_4023112   Sample    C    T        0      0        2 
   1    chr1_4025523     AAsi    T    C        0      0        2 
   1    chr1_4025523     AKia    T    C        0      0        2 
   1    chr1_4025523     AOna    T    C        0      0        2 
   1    chr1_4025523     ASom    T    C        0      0        2 
   1    chr1_4025523     HCab    T    C        1      2        2 
   1    chr1_4025523     HPrz    T    C        1      2        2 
   1    chr1_4025523     ZBoe    T    C        0      0        2 
   1    chr1_4025523     ZGre    T    C        0      0        2 
   1    chr1_4025523     ZHar    T    C        0      0        2 
   1    chr1_4025523   Sample    T    C        0      0        2 
   1    chr1_4032822     AAsi    C    T        0      0        2 
   1    chr1_4032822     AKia    C    T        0      0        2 
   1    chr1_4032822     AOna    C    T        0      0        2 
   1    chr1_4032822     ASom    C    T        0      0        2 
   1    chr1_4032822     HCab    C    T        0      0        2 
   1    chr1_4032822     HPrz    C    T        0      0        2 
   1    chr1_4032822     ZBoe    C    T        0      0        2 
   1    chr1_4032822     ZGre    C    T        0      0        2 
   1    chr1_4032822     ZHar    C    T      0.5      1        2 
   1    chr1_4032822   Sample    C    T        0      0        2 
   1    chr1_4033550     AAsi    T    G        0      0        2 
   1    chr1_4033550     AKia    T    G        0      0        2 
   1    chr1_4033550     AOna    T    G        0      0        2 
   1    chr1_4033550     ASom    T    G        0      0        2 
   1    chr1_4033550     HCab    T    G        0      0        2 
   1    chr1_4033550     HPrz    T    G        0      0        2 
   1    chr1_4033550     ZBoe    T    G        0      0        2 
   1    chr1_4033550     ZGre    T    G      0.5      1        2 
   1    chr1_4033550     ZHar    T    G        0      0        2 
   1    chr1_4033550   Sample    T    G        0      0        2 
   1    chr1_4038429     AAsi    G    T        0      0        2 
   1    chr1_4038429     AKia    G    T        0      0        2 
   1    chr1_4038429     AOna    G    T        0      0        2 
   1    chr1_4038429     ASom    G    T        0      0        2 
   1    chr1_4038429     HCab    G    T        0      0        2 
   1    chr1_4038429     HPrz    G    T        0      0        2 
   1    chr1_4038429     ZBoe    G    T        0      0        2 
   1    chr1_4038429     ZGre    G    T      0.5      1        2 
   1    chr1_4038429     ZHar    G    T        0      0        2 
   1    chr1_4038429   Sample    G    T        0      0        2 
   1    chr1_4038772     AAsi    C    A        0      0        2 
   1    chr1_4038772     AKia    C    A        0      0        2 
   1    chr1_4038772     AOna    C    A        0      0        2 
   1    chr1_4038772     ASom    C    A        0      0        2 
   1    chr1_4038772     HCab    C    A        0      0        2 
   1    chr1_4038772     HPrz    C    A        0      0        2 
   1    chr1_4038772     ZBoe    C    A        1      2        2 
   1    chr1_4038772     ZGre    C    A        0      0        2 
   1    chr1_4038772     ZHar    C    A        0      0        2 
   1    chr1_4038772   Sample    C    A        0      0        2 
   1    chr1_4042585     AAsi    T    C        0      0        2 
   1    chr1_4042585     AKia    T    C        0      0        2 
   1    chr1_4042585     AOna    T    C        0      0        2 
   1    chr1_4042585     ASom    T    C        0      0        2 
   1    chr1_4042585     HCab    T    C        0      0        2 
   1    chr1_4042585     HPrz    T    C        0      0        2 
   1    chr1_4042585     ZBoe    T    C        0      0        2 
   1    chr1_4042585     ZGre    T    C        1      2        2 
   1    chr1_4042585     ZHar    T    C        0      0        2 
   1    chr1_4042585   Sample    T    C        0      0        2 
   1    chr1_4043990     AAsi    C    G        0      0        2 
   1    chr1_4043990     AKia    C    G        0      0        2 
   1    chr1_4043990     AOna    C    G        0      0        2 
   1    chr1_4043990     ASom    C    G        0      0        2 
   1    chr1_4043990     HCab    C    G        0      0        2 
   1    chr1_4043990     HPrz    C    G        0      0        2 
   1    chr1_4043990     ZBoe    C    G        0      0        2 
   1    chr1_4043990     ZGre    C    G        1      2        2 
   1    chr1_4043990     ZHar    C    G        0      0        2 
   1    chr1_4043990   Sample    C    G        0      0        2 
   1    chr1_4044319     AAsi    A    G        0      0        2 
   1    chr1_4044319     AKia    A    G        1      2        2 
   1    chr1_4044319     AOna    A    G        0      0        2 
   1    chr1_4044319     ASom    A    G        0      0        2 
   1    chr1_4044319     HCab    A    G        0      0        2 
   1    chr1_4044319     HPrz    A    G        0      0        2 
   1    chr1_4044319     ZBoe    A    G        0      0        2 
   1    chr1_4044319     ZGre    A    G        0      0        2 
   1    chr1_4044319     ZHar    A    G        0      0        2 
   1    chr1_4044319   Sample    A    G        0      0        2 
   1    chr1_4047619     AAsi    G    A        0      0        2 
   1    chr1_4047619     AKia    G    A        0      0        2 
   1    chr1_4047619     AOna    G    A        0      0        2 
   1    chr1_4047619     ASom    G    A        0      0        2 
   1    chr1_4047619     HCab    G    A      0.5      1        2 
   1    chr1_4047619     HPrz    G    A      0.5      1        2 
   1    chr1_4047619     ZBoe    G    A        0      0        2 
   1    chr1_4047619     ZGre    G    A        0      0        2 
   1    chr1_4047619     ZHar    G    A        0      0        2 
   1    chr1_4047619   Sample    G    A        0      0        2 
   1    chr1_4059730     AAsi    A    C        0      0        2 
   1    chr1_4059730     AKia    A    C        1      2        2 
   1    chr1_4059730     AOna    A    C        0      0        2 
   1    chr1_4059730     ASom    A    C        0      0        2 
   1    chr1_4059730     HCab    A    C        0      0        2 
   1    chr1_4059730     HPrz    A    C        0      0        2 
   1    chr1_4059730     ZBoe    A    C        0      0        2 
   1    chr1_4059730     ZGre    A    C        0      0        2 
   1    chr1_4059730     ZHar    A    C        0      0        2 
   1    chr1_4059730   Sample    A    C        0      0        2 
   1    chr1_4060589     AAsi    C    T        0      0        2 
   1    chr1_4060589     AKia    C    T        0      0        2 
   1    chr1_4060589     AOna    C    T        0      0        2 
   1    chr1_4060589     ASom    C    T      0.5      1        2 
   1    chr1_4060589     HCab    C    T        0      0        2 
   1    chr1_4060589     HPrz    C    T        0      0        2 
   1    chr1_4060589     ZBoe    C    T        0      0        2 
   1    chr1_4060589     ZGre    C    T        0      0        2 
   1    chr1_4060589     ZHar    C    T        0      0        2 
   1    chr1_4060589   Sample    C    T        0      0        2 
   1    chr1_4063127     AAsi    T    C        0      0        2 
   1    chr1_4063127     AKia    T    C        0      0        2 
   1    chr1_4063127     AOna    T    C        0      0        2 
   1    chr1_4063127     ASom    T    C      0.5      1        2 
   1    chr1_4063127     HCab    T    C        0      0        2 
   1    chr1_4063127     HPrz    T    C        0      0        2 
   1    chr1_4063127     ZBoe    T    C        0      0        2 
   1    chr1_4063127     ZGre    T    C        0      0        2 
   1    chr1_4063127     ZHar    T    C        0      0        2 
   1    chr1_4063127   Sample    T    C        0      0        2 
   1    chr1_4069105     AAsi    T    C      0.5      1        2 
   1    chr1_4069105     AKia    T    C        0      0        2 
   1    chr1_4069105     AOna    T    C        0      0        2 
   1    chr1_4069105     ASom    T    C        0      0        2 
   1    chr1_4069105     HCab    T    C        0      0        2 
   1    chr1_4069105     HPrz    T    C        0      0        2 
   1    chr1_4069105     ZBoe    T    C        0      0        2 
   1    chr1_4069105     ZGre    T    C        0      0        2 
   1    chr1_4069105     ZHar    T    C        0      0        2 
   1    chr1_4069105   Sample    T    C        0      0        2 
   1    chr1_4070432     AAsi    A    G        0      0        2 
   1    chr1_4070432     AKia    A    G        0      0        2 
   1    chr1_4070432     AOna    A    G        0      0        2 
   1    chr1_4070432     ASom    A    G      0.5      1        2 
   1    chr1_4070432     HCab    A    G        0      0        2 
   1    chr1_4070432     HPrz    A    G        0      0        2 
   1    chr1_4070432     ZBoe    A    G        0      0        2 
   1    chr1_4070432     ZGre    A    G        0      0        2 
   1    chr1_4070432     ZHar    A    G        0      0        2 
   1    chr1_4070432   Sample    A    G        0      0        2 
   1    chr1_4078252     AAsi    C    G        0      0        2 
   1    chr1_4078252     AKia    C    G        0      0        2 
   1    chr1_4078252     AOna    C    G        0      0        2 
   1    chr1_4078252     ASom    C    G      0.5      1        2 
   1    chr1_4078252     HCab    C    G        0      0        2 
   1    chr1_4078252     HPrz    C    G        0      0        2 
   1    chr1_4078252     ZBoe    C    G        0      0        2 
   1    chr1_4078252     ZGre    C    G        0      0        2 
   1    chr1_4078252     ZHar    C    G        0      0        2 
   1    chr1_4078252   Sample    C    G        0      0        2 
   1    chr1_4091840     AAsi    T    C        0      0        2 
   1    chr1_4091840     AKia    T    C        0      0        2 
   1    chr1_4091840     AOna    T    C        0      0        2 
   1    chr1_4091840     ASom    T    C        1      2        2 
   1    chr1_4091840     HCab    T    C        0      0        2 
   1    chr1_4091840     HPrz    T    C        0      0        2 
   1    chr1_4091840     ZBoe    T    C        0      0        2 
   1    chr1_4091840     ZGre    T    C        0      0        2 
   1    chr1_4091840     ZHar    T    C        0      0        2 
   1    chr1_4091840   Sample    T    C        0      0        2 
   1    chr1_4100608     AAsi    A    G        0      0        2 
   1    chr1_4100608     AKia    A    G        0      0        2 
   1    chr1_4100608     AOna    A    G        0      0        2 
   1    chr1_4100608     ASom    A    G        0      0        2 
   1    chr1_4100608     HCab    A    G        0      0        2 
   1    chr1_4100608     HPrz    A    G        0      0        2 
   1    chr1_4100608     ZBoe    A    G        0      0        2 
   1    chr1_4100608     ZGre    A    G        0      0        2 
   1    chr1_4100608     ZHar    A    G      0.5      1        2 
   1    chr1_4100608   Sample    A    G        0      0        2 
   1    chr1_4109946     AAsi    G    A        0      0        2 
   1    chr1_4109946     AKia    G    A        0      0        2 
   1    chr1_4109946     AOna    G    A        0      0        2 
   1    chr1_4109946     ASom    G    A        0      0        2 
   1    chr1_4109946     HCab    G    A        1      2        2 
   1    chr1_4109946     HPrz    G    A        1      2        2 
   1    chr1_4109946     ZBoe    G    A        0      0        2 
   1    chr1_4109946     ZGre    G    A        0      0        2 
   1    chr1_4109946     ZHar    G    A        0      0        2 
   1    chr1_4109946   Sample    G    A        0      0        2 
   1    chr1_4118280     AAsi    G    T        0      0        2 
   1    chr1_4118280     AKia    G    T        0      0        2 
   1    chr1_4118280     AOna    G    T        0      0        2 
   1    chr1_4118280     ASom    G    T        0      0        2 
   1    chr1_4118280     HCab    G    T        0      0        2 
   1    chr1_4118280     HPrz    G    T        0      0        2 
   1    chr1_4118280     ZBoe    G    T        0      0        2 
   1    chr1_4118280     ZGre    G    T        1      2        2 
   1    chr1_4118280     ZHar    G    T        0      0        2 
   1    chr1_4118280   Sample    G    T        0      0        2 
   1    chr1_4121248     AAsi    A    C        0      0        2 
   1    chr1_4121248     AKia    A    C        0      0        2 
   1    chr1_4121248     AOna    A    C        0      0        2 
   1    chr1_4121248     ASom    A    C        0      0        2 
   1    chr1_4121248     HCab    A    C        0      0        2 
   1    chr1_4121248     HPrz    A    C        0      0        2 
   1    chr1_4121248     ZBoe    A    C        0      0        2 
   1    chr1_4121248     ZGre    A    C      0.5      1        2 
   1    chr1_4121248     ZHar    A    C        0      0        2 
   1    chr1_4121248   Sample    A    C        0      0        2 
   1    chr1_4122252     AAsi    C    T        0      0        2 
   1    chr1_4122252     AKia    C    T        0      0        2 
   1    chr1_4122252     AOna    C    T      0.5      1        2 
   1    chr1_4122252     ASom    C    T        0      0        2 
   1    chr1_4122252     HCab    C    T        0      0        2 
   1    chr1_4122252     HPrz    C    T        0      0        2 
   1    chr1_4122252     ZBoe    C    T        0      0        2 
   1    chr1_4122252     ZGre    C    T        0      0        2 
   1    chr1_4122252     ZHar    C    T        0      0        2 
   1    chr1_4122252   Sample    C    T        0      0        2 
   1    chr1_4127469     AAsi    T    C        0      0        2 
   1    chr1_4127469     AKia    T    C        0      0        2 
   1    chr1_4127469     AOna    T    C        0      0        2 
   1    chr1_4127469     ASom    T    C        0      0        2 
   1    chr1_4127469     HCab    T    C        0      0        2 
   1    chr1_4127469     HPrz    T    C        0      0        2 
   1    chr1_4127469     ZBoe    T    C        0      0        2 
   1    chr1_4127469     ZGre    T    C        1      2        2 
   1    chr1_4127469     ZHar    T    C        0      0        2 
   1    chr1_4127469   Sample    T    C        0      0        2 
   1    chr1_4127892     AAsi    C    T        0      0        2 
   1    chr1_4127892     AKia    C    T        0      0        2 
   1    chr1_4127892     AOna    C    T        0      0        2 
   1    chr1_4127892     ASom    C    T        0      0        2 
   1    chr1_4127892     HCab    C    T        1      2        2 
   1    chr1_4127892     HPrz    C    T        1      2        2 
   1    chr1_4127892     ZBoe    C    T        0      0        2 
   1    chr1_4127892     ZGre    C    T        0      0        2 
   1    chr1_4127892     ZHar    C    T        0      0        2 
   1    chr1_4127892   Sample    C    T        0      0        2 
   1    chr1_4132102     AAsi    C    T        0      0        2 
   1    chr1_4132102     AKia    C    T        1      2        2 
   1    chr1_4132102     AOna    C    T        1      2        2 
   1    chr1_4132102     ASom    C    T        0      0        2 
   1    chr1_4132102     HCab    C    T        0      0        2 
   1    chr1_4132102     HPrz    C    T        0      0        2 
   1    chr1_4132102     ZBoe    C    T        0      0        2 
   1    chr1_4132102     ZGre    C    T        0      0        2 
   1    chr1_4132102     ZHar    C    T        0      0        2 
   1    chr1_4132102   Sample    C    T        0      0        2 
   1    chr1_4135142     AAsi    T    C        0      0        2 
   1    chr1_4135142     AKia    T    C        0      0        2 
   1    chr1_4135142     AOna    T    C        0      0        2 
   1    chr1_4135142     ASom    T    C        0      0        2 
   1    chr1_4135142     HCab    T    C      0.5      1        2 
   1    chr1_4135142     HPrz    T    C        1      2        2 
   1    chr1_4135142     ZBoe    T    C        0      0        2 
   1    chr1_4135142     ZGre    T    C        0      0        2 
   1    chr1_4135142     ZHar    T    C        0      0        2 
   1    chr1_4135142   Sample    T    C        0      0        2 
   1    chr1_4139137     AAsi    A    G        0      0        2 
   1    chr1_4139137     AKia    A    G        0      0        2 
   1    chr1_4139137     AOna    A    G        0      0        2 
   1    chr1_4139137     ASom    A    G        0      0        2 
   1    chr1_4139137     HCab    A    G        0      0        2 
   1    chr1_4139137     HPrz    A    G        0      0        2 
   1    chr1_4139137     ZBoe    A    G        0      0        2 
   1    chr1_4139137     ZGre    A    G      0.5      1        2 
   1    chr1_4139137     ZHar    A    G        0      0        2 
   1    chr1_4139137   Sample    A    G        0      0        2 
   1    chr1_4150950     AAsi    C    T        1      2        2 
   1    chr1_4150950     AKia    C    T        0      0        2 
   1    chr1_4150950     AOna    C    T        0      0        2 
   1    chr1_4150950     ASom    C    T        1      2        2 
   1    chr1_4150950     HCab    C    T        0      0        2 
   1    chr1_4150950     HPrz    C    T        0      0        2 
   1    chr1_4150950     ZBoe    C    T        0      0        2 
   1    chr1_4150950     ZGre    C    T        0      0        2 
   1    chr1_4150950     ZHar    C    T        0      0        2 
   1    chr1_4150950   Sample    C    T        1      2        2 
   1    chr1_4153757     AAsi    C    G        0      0        2 
   1    chr1_4153757     AKia    C    G        1      2        2 
   1    chr1_4153757     AOna    C    G        0      0        2 
   1    chr1_4153757     ASom    C    G        0      0        2 
   1    chr1_4153757     HCab    C    G        0      0        2 
   1    chr1_4153757     HPrz    C    G        0      0        2 
   1    chr1_4153757     ZBoe    C    G        0      0        2 
   1    chr1_4153757     ZGre    C    G        0      0        2 
   1    chr1_4153757     ZHar    C    G        0      0        2 
   1    chr1_4153757   Sample    C    G        0      0        2 
   1    chr1_4156534     AAsi    C    T        0      0        2 
   1    chr1_4156534     AKia    C    T        0      0        2 
   1    chr1_4156534     AOna    C    T      0.5      1        2 
   1    chr1_4156534     ASom    C    T        0      0        2 
   1    chr1_4156534     HCab    C    T        0      0        2 
   1    chr1_4156534     HPrz    C    T        0      0        2 
   1    chr1_4156534     ZBoe    C    T        0      0        2 
   1    chr1_4156534     ZGre    C    T        0      0        2 
   1    chr1_4156534     ZHar    C    T        0      0        2 
   1    chr1_4156534   Sample    C    T        0      0        2 
   1    chr1_4163503     AAsi    T    G        0      0        2 
   1    chr1_4163503     AKia    T    G        0      0        2 
   1    chr1_4163503     AOna    T    G        0      0        2 
   1    chr1_4163503     ASom    T    G        0      0        2 
   1    chr1_4163503     HCab    T    G        1      2        2 
   1    chr1_4163503     HPrz    T    G        1      2        2 
   1    chr1_4163503     ZBoe    T    G        0      0        2 
   1    chr1_4163503     ZGre    T    G        0      0        2 
   1    chr1_4163503     ZHar    T    G        0      0        2 
   1    chr1_4163503   Sample    T    G        0      0        2 
   1    chr1_4163611     AAsi    A    G        0      0        2 
   1    chr1_4163611     AKia    A    G        0      0        2 
   1    chr1_4163611     AOna    A    G        0      0        2 
   1    chr1_4163611     ASom    A    G        0      0        2 
   1    chr1_4163611     HCab    A    G        0      0        2 
   1    chr1_4163611     HPrz    A    G        0      0        2 
   1    chr1_4163611     ZBoe    A    G        0      0        2 
   1    chr1_4163611     ZGre    A    G      0.5      1        2 
   1    chr1_4163611     ZHar    A    G        0      0        2 
   1    chr1_4163611   Sample    A    G        0      0        2 
   1    chr1_4166083     AAsi    G    A        0      0        2 
   1    chr1_4166083     AKia    G    A        0      0        2 
   1    chr1_4166083     AOna    G    A        0      0        2 
   1    chr1_4166083     ASom    G    A        0      0        2 
   1    chr1_4166083     HCab    G    A        1      2        2 
   1    chr1_4166083     HPrz    G    A        1      2        2 
   1    chr1_4166083     ZBoe    G    A        0      0        2 
   1    chr1_4166083     ZGre    G    A        0      0        2 
   1    chr1_4166083     ZHar    G    A        0      0        2 
   1    chr1_4166083   Sample    G    A        0      0        2 
   1    chr1_4173924     AAsi    C    T        0      0        2 
   1    chr1_4173924     AKia    C    T        0      0        2 
   1    chr1_4173924     AOna    C    T        0      0        2 
   1    chr1_4173924     ASom    C    T        0      0        2 
   1    chr1_4173924     HCab    C    T        0      0        2 
   1    chr1_4173924     HPrz    C    T        0      0        2 
   1    chr1_4173924     ZBoe    C    T        1      2        2 
   1    chr1_4173924     ZGre    C    T        0      0        2 
   1    chr1_4173924     ZHar    C    T        0      0        2 
   1    chr1_4173924   Sample    C    T        0      0        2 
   1    chr1_4180096     AAsi    C    T        0      0        2 
   1    chr1_4180096     AKia    C    T        1      2        2 
   1    chr1_4180096     AOna    C    T        0      0        2 
   1    chr1_4180096     ASom    C    T        0      0        2 
   1    chr1_4180096     HCab    C    T        0      0        2 
   1    chr1_4180096     HPrz    C    T        0      0        2 
   1    chr1_4180096     ZBoe    C    T        0      0        2 
   1    chr1_4180096     ZGre    C    T        0      0        2 
   1    chr1_4180096     ZHar    C    T        0      0        2 
   1    chr1_4180096   Sample    C    T        0      0        2 
   1    chr1_4180395     AAsi    G    A        0      0        2 
   1    chr1_4180395     AKia    G    A        0      0        2 
   1    chr1_4180395     AOna    G    A        0      0        2 
   1    chr1_4180395     ASom    G    A        0      0        2 
   1    chr1_4180395     HCab    G    A      0.5      1        2 
   1    chr1_4180395     HPrz    G    A        0      0        2 
   1    chr1_4180395     ZBoe    G    A        0      0        2 
   1    chr1_4180395     ZGre    G    A        0      0        2 
   1    chr1_4180395     ZHar    G    A        0      0        2 
   1    chr1_4180395   Sample    G    A        0      0        2 
   1    chr1_4181968     AAsi    T    A        0      0        2 
   1    chr1_4181968     AKia    T    A        1      2        2 
   1    chr1_4181968     AOna    T    A      0.5      1        2 
   1    chr1_4181968     ASom    T    A        0      0        2 
   1    chr1_4181968     HCab    T    A        0      0        2 
   1    chr1_4181968     HPrz    T    A        0      0        2 
   1    chr1_4181968     ZBoe    T    A        0      0        2 
   1    chr1_4181968     ZGre    T    A        0      0        2 
   1    chr1_4181968     ZHar    T    A        0      0        2 
   1    chr1_4181968   Sample    T    A        0      0        2 
   1    chr1_4189057     AAsi    T    C        0      0        2 
   1    chr1_4189057     AKia    T    C        1      2        2 
   1    chr1_4189057     AOna    T    C      0.5      1        2 
   1    chr1_4189057     ASom    T    C        0      0        2 
   1    chr1_4189057     HCab    T    C        0      0        2 
   1    chr1_4189057     HPrz    T    C        0      0        2 
   1    chr1_4189057     ZBoe    T    C        0      0        2 
   1    chr1_4189057     ZGre    T    C        0      0        2 
   1    chr1_4189057     ZHar    T    C        0      0        2 
   1    chr1_4189057   Sample    T    C        0      0        2 
   1    chr1_4192090     AAsi    T    C        0      0        2 
   1    chr1_4192090     AKia    T    C        0      0        2 
   1    chr1_4192090     AOna    T    C        0      0        2 
   1    chr1_4192090     ASom    T    C        0      0        2 
   1    chr1_4192090     HCab    T    C        0      0        2 
   1    chr1_4192090     HPrz    T    C        0      0        2 
   1    chr1_4192090     ZBoe    T    C        1      2        2 
   1    chr1_4192090     ZGre    T    C        1      2        2 
   1    chr1_4192090     ZHar    T    C        1      2        2 
   1    chr1_4192090   Sample    T    C        0      0        2 
   1    chr1_4193166     AAsi    C    A        0      0        2 
   1    chr1_4193166     AKia    C    A        0      0        2 
   1    chr1_4193166     AOna    C    A        0      0        2 
   1    chr1_4193166     ASom    C    A        1      2        2 
   1    chr1_4193166     HCab    C    A        0      0        2 
   1    chr1_4193166     HPrz    C    A        0      0        2 
   1    chr1_4193166     ZBoe    C    A        0      0        2 
   1    chr1_4193166     ZGre    C    A        0      0        2 
   1    chr1_4193166     ZHar    C    A        0      0        2 
   1    chr1_4193166   Sample    C    A        0      0        2 
   1    chr1_4193537     AAsi    C    G        0      0        2 
   1    chr1_4193537     AKia    C    G        0      0        2 
   1    chr1_4193537     AOna    C    G        0      0        2 
   1    chr1_4193537     ASom    C    G        0      0        2 
   1    chr1_4193537     HCab    C    G        1      2        2 
   1    chr1_4193537     HPrz    C    G        1      2        2 
   1    chr1_4193537     ZBoe    C    G        0      0        2 
   1    chr1_4193537     ZGre    C    G        0      0        2 
   1    chr1_4193537     ZHar    C    G        0      0        2 
   1    chr1_4193537   Sample    C    G        0      0        2 
   1    chr1_4195905     AAsi    G    A        0      0        2 
   1    chr1_4195905     AKia    G    A        0      0        2 
   1    chr1_4195905     AOna    G    A        0      0        2 
   1    chr1_4195905     ASom    G    A        0      0        2 
   1    chr1_4195905     HCab    G    A        1      2        2 
   1    chr1_4195905     HPrz    G    A        1      2        2 
   1    chr1_4195905     ZBoe    G    A        0      0        2 
   1    chr1_4195905     ZGre    G    A        0      0        2 
   1    chr1_4195905     ZHar    G    A        0      0        2 
   1    chr1_4195905   Sample    G    A        0      0        2 
   1    chr1_4199033     AAsi    T    C        0      0        2 
   1    chr1_4199033     AKia    T    C        0      0        2 
   1    chr1_4199033     AOna    T    C        0      0        2 
   1    chr1_4199033     ASom    T    C        0      0        2 
   1    chr1_4199033     HCab    T    C        0      0        2 
   1    chr1_4199033     HPrz    T    C        0      0        2 
   1    chr1_4199033     ZBoe    T    C      0.5      1        2 
   1    chr1_4199033     ZGre    T    C        0      0        2 
   1    chr1_4199033     ZHar    T    C        0      0        2 
   1    chr1_4199033   Sample    T    C        0      0        2 
   1    chr1_4199731     AAsi    C    T        0      0        2 
   1    chr1_4199731     AKia    C    T        0      0        2 
   1    chr1_4199731     AOna    C    T        0      0        2 
   1    chr1_4199731     ASom    C    T        0      0        2 
   1    chr1_4199731     HCab    C    T        1      2        2 
   1    chr1_4199731     HPrz    C    T        1      2        2 
   1    chr1_4199731     ZBoe    C    T        0      0        2 
   1    chr1_4199731     ZGre    C    T        0      0        2 
   1    chr1_4199731     ZHar    C    T        0      0        2 
   1    chr1_4199731   Sample    C    T        0      0        2 
   1    chr1_4200483     AAsi    G    A        0      0        2 
   1    chr1_4200483     AKia    G    A        0      0        2 
   1    chr1_4200483     AOna    G    A        0      0        2 
   1    chr1_4200483     ASom    G    A        0      0        2 
   1    chr1_4200483     HCab    G    A        0      0        2 
   1    chr1_4200483     HPrz    G    A        0      0        2 
   1    chr1_4200483     ZBoe    G    A      0.5      1        2 
   1    chr1_4200483     ZGre    G    A        0      0        2 
   1    chr1_4200483     ZHar    G    A        0      0        2 
   1    chr1_4200483   Sample    G    A        0      0        2 
   1    chr1_4201797     AAsi    T    C        0      0        2 
   1    chr1_4201797     AKia    T    C        0      0        2 
   1    chr1_4201797     AOna    T    C        0      0        2 
   1    chr1_4201797     ASom    T    C        0      0        2 
   1    chr1_4201797     HCab    T    C        1      2        2 
   1    chr1_4201797     HPrz    T    C        1      2        2 
   1    chr1_4201797     ZBoe    T    C        0      0        2 
   1    chr1_4201797     ZGre    T    C        0      0        2 
   1    chr1_4201797     ZHar    T    C        0      0        2 
   1    chr1_4201797   Sample    T    C        0      0        2 
   1    chr1_4201839     AAsi    T    C        0      0        2 
   1    chr1_4201839     AKia    T    C        0      0        2 
   1    chr1_4201839     AOna    T    C        0      0        2 
   1    chr1_4201839     ASom    T    C        0      0        2 
   1    chr1_4201839     HCab    T    C        1      2        2 
   1    chr1_4201839     HPrz    T    C        1      2        2 
   1    chr1_4201839     ZBoe    T    C        0      0        2 
   1    chr1_4201839     ZGre    T    C        0      0        2 
   1    chr1_4201839     ZHar    T    C        0      0        2 
   1    chr1_4201839   Sample    T    C        0      0        2 
   1    chr1_4202867     AAsi    T    A        0      0        2 
   1    chr1_4202867     AKia    T    A        0      0        2 
   1    chr1_4202867     AOna    T    A        0      0        2 
   1    chr1_4202867     ASom    T    A        0      0        2 
   1    chr1_4202867     HCab    T    A        1      2        2 
   1    chr1_4202867     HPrz    T    A        0      0        2 
   1    chr1_4202867     ZBoe    T    A        0      0        2 
   1    chr1_4202867     ZGre    T    A        0      0        2 
   1    chr1_4202867     ZHar    T    A        0      0        2 
   1    chr1_4202867   Sample    T    A        0      0        2 
   1    chr1_4215381     AAsi    A    G        0      0        2 
   1    chr1_4215381     AKia    A    G        0      0        2 
   1    chr1_4215381     AOna    A    G        0      0        2 
   1    chr1_4215381     ASom    A    G        0      0        2 
   1    chr1_4215381     HCab    A    G        0      0        2 
   1    chr1_4215381     HPrz    A    G        0      0        2 
   1    chr1_4215381     ZBoe    A    G        0      0        2 
   1    chr1_4215381     ZGre    A    G        0      0        2 
   1    chr1_4215381     ZHar    A    G        1      2        2 
   1    chr1_4215381   Sample    A    G        0      0        2 
   1    chr1_4215557     AAsi    G    C        0      0        2 
   1    chr1_4215557     AKia    G    C        0      0        2 
   1    chr1_4215557     AOna    G    C        0      0        2 
   1    chr1_4215557     ASom    G    C        0      0        2 
   1    chr1_4215557     HCab    G    C        0      0        2 
   1    chr1_4215557     HPrz    G    C        0      0        2 
   1    chr1_4215557     ZBoe    G    C        0      0        2 
   1    chr1_4215557     ZGre    G    C      0.5      1        2 
   1    chr1_4215557     ZHar    G    C        0      0        2 
   1    chr1_4215557   Sample    G    C        0      0        2 
   1    chr1_4227675     AAsi    T    G        0      0        2 
   1    chr1_4227675     AKia    T    G        0      0        2 
   1    chr1_4227675     AOna    T    G        0      0        2 
   1    chr1_4227675     ASom    T    G        0      0        2 
   1    chr1_4227675     HCab    T    G        0      0        2 
   1    chr1_4227675     HPrz    T    G        0      0        2 
   1    chr1_4227675     ZBoe    T    G        0      0        2 
   1    chr1_4227675     ZGre    T    G        0      0        2 
   1    chr1_4227675     ZHar    T    G        1      2        2 
   1    chr1_4227675   Sample    T    G        0      0        2 
   1    chr1_4228465     AAsi    C    A        0      0        2 
   1    chr1_4228465     AKia    C    A        0      0        2 
   1    chr1_4228465     AOna    C    A        0      0        2 
   1    chr1_4228465     ASom    C    A        1      2        2 
   1    chr1_4228465     HCab    C    A        0      0        2 
   1    chr1_4228465     HPrz    C    A        0      0        2 
   1    chr1_4228465     ZBoe    C    A        0      0        2 
   1    chr1_4228465     ZGre    C    A        0      0        2 
   1    chr1_4228465     ZHar    C    A        0      0        2 
   1    chr1_4228465   Sample    C    A        0      0        2 
   1    chr1_4229078     AAsi    T    C        0      0        2 
   1    chr1_4229078     AKia    T    C        0      0        2 
   1    chr1_4229078     AOna    T    C        0      0        2 
   1    chr1_4229078     ASom    T    C        0      0        2 
   1    chr1_4229078     HCab    T    C        0      0        2 
   1    chr1_4229078     HPrz    T    C        0      0        2 
   1    chr1_4229078     ZBoe    T    C        0      0        2 
   1    chr1_4229078     ZGre    T    C        1      2        2 
   1    chr1_4229078     ZHar    T    C        0      0        2 
   1    chr1_4229078   Sample    T    C        0      0        2 
   1    chr1_4231836     AAsi    G    A        0      0        2 
   1    chr1_4231836     AKia    G    A        0      0        2 
   1    chr1_4231836     AOna    G    A        0      0        2 
   1    chr1_4231836     ASom    G    A        0      0        2 
   1    chr1_4231836     HCab    G    A        1      2        2 
   1    chr1_4231836     HPrz    G    A        1      2        2 
   1    chr1_4231836     ZBoe    G    A        0      0        2 
   1    chr1_4231836     ZGre    G    A        0      0        2 
   1    chr1_4231836     ZHar    G    A        0      0        2 
   1    chr1_4231836   Sample    G    A        0      0        2 
   1    chr1_4232883     AAsi    T    C        0      0        2 
   1    chr1_4232883     AKia    T    C        1      2        2 
   1    chr1_4232883     AOna    T    C        1      2        2 
   1    chr1_4232883     ASom    T    C        0      0        2 
   1    chr1_4232883     HCab    T    C        0      0        2 
   1    chr1_4232883     HPrz    T    C        0      0        2 
   1    chr1_4232883     ZBoe    T    C        0      0        2 
   1    chr1_4232883     ZGre    T    C        0      0        2 
   1    chr1_4232883     ZHar    T    C        0      0        2 
   1    chr1_4232883   Sample    T    C        0      0        2 
   1    chr1_4237798     AAsi    G    A        0      0        2 
   1    chr1_4237798     AKia    G    A        0      0        2 
   1    chr1_4237798     AOna    G    A        0      0        2 
   1    chr1_4237798     ASom    G    A        0      0        2 
   1    chr1_4237798     HCab    G    A        1      2        2 
   1    chr1_4237798     HPrz    G    A        1      2        2 
   1    chr1_4237798     ZBoe    G    A        0      0        2 
   1    chr1_4237798     ZGre    G    A        0      0        2 
   1    chr1_4237798     ZHar    G    A        0      0        2 
   1    chr1_4237798   Sample    G    A        0      0        2 
   1    chr1_4241415     AAsi    A    G        0      0        2 
   1    chr1_4241415     AKia    A    G        0      0        2 
   1    chr1_4241415     AOna    A    G        0      0        2 
   1    chr1_4241415     ASom    A    G        0      0        2 
   1    chr1_4241415     HCab    A    G        0      0        2 
   1    chr1_4241415     HPrz    A    G        0      0        2 
   1    chr1_4241415     ZBoe    A    G      0.5      1        2 
   1    chr1_4241415     ZGre    A    G        0      0        2 
   1    chr1_4241415     ZHar    A    G        0      0        2 
   1    chr1_4241415   Sample    A    G        0      0        2 
   1    chr1_4252848     AAsi    G    A        0      0        2 
   1    chr1_4252848     AKia    G    A        0      0        2 
   1    chr1_4252848     AOna    G    A        0      0        2 
   1    chr1_4252848     ASom    G    A        0      0        2 
   1    chr1_4252848     HCab    G    A        1      2        2 
   1    chr1_4252848     HPrz    G    A        1      2        2 
   1    chr1_4252848     ZBoe    G    A        0      0        2 
   1    chr1_4252848     ZGre    G    A        0      0        2 
   1    chr1_4252848     ZHar    G    A        0      0        2 
   1    chr1_4252848   Sample    G    A        0      0        2 
   1    chr1_4262052     AAsi    C    G        0      0        2 
   1    chr1_4262052     AKia    C    G        1      2        2 
   1    chr1_4262052     AOna    C    G      0.5      1        2 
   1    chr1_4262052     ASom    C    G        0      0        2 
   1    chr1_4262052     HCab    C    G        0      0        2 
   1    chr1_4262052     HPrz    C    G        0      0        2 
   1    chr1_4262052     ZBoe    C    G        0      0        2 
   1    chr1_4262052     ZGre    C    G        0      0        2 
   1    chr1_4262052     ZHar    C    G        0      0        2 
   1    chr1_4262052   Sample    C    G        0      0        2 
   1    chr1_4263669     AAsi    T    C        0      0        2 
   1    chr1_4263669     AKia    T    C        0      0        2 
   1    chr1_4263669     AOna    T    C        0      0        2 
   1    chr1_4263669     ASom    T    C        0      0        2 
   1    chr1_4263669     HCab    T    C        1      2        2 
   1    chr1_4263669     HPrz    T    C        1      2        2 
   1    chr1_4263669     ZBoe    T    C        0      0        2 
   1    chr1_4263669     ZGre    T    C        0      0        2 
   1    chr1_4263669     ZHar    T    C        0      0        2 
   1    chr1_4263669   Sample    T    C        0      0        2 
   1    chr1_4270774     AAsi    A    C        0      0        2 
   1    chr1_4270774     AKia    A    C        0      0        2 
   1    chr1_4270774     AOna    A    C        0      0        2 
   1    chr1_4270774     ASom    A    C      0.5      1        2 
   1    chr1_4270774     HCab    A    C        0      0        2 
   1    chr1_4270774     HPrz    A    C        0      0        2 
   1    chr1_4270774     ZBoe    A    C        0      0        2 
   1    chr1_4270774     ZGre    A    C        0      0        2 
   1    chr1_4270774     ZHar    A    C        0      0        2 
   1    chr1_4270774   Sample    A    C        0      0        2 
   1    chr1_4274036     AAsi    G    A        0      0        2 
   1    chr1_4274036     AKia    G    A        0      0        2 
   1    chr1_4274036     AOna    G    A        0      0        2 
   1    chr1_4274036     ASom    G    A        0      0        2 
   1    chr1_4274036     HCab    G    A        0      0        2 
   1    chr1_4274036     HPrz    G    A        0      0        2 
   1    chr1_4274036     ZBoe    G    A      0.5      1        2 
   1    chr1_4274036     ZGre    G    A        0      0        2 
   1    chr1_4274036     ZHar    G    A        0      0        2 
   1    chr1_4274036   Sample    G    A        0      0        2 
   1    chr1_4277337     AAsi    A    G        0      0        2 
   1    chr1_4277337     AKia    A    G        0      0        2 
   1    chr1_4277337     AOna    A    G        0      0        2 
   1    chr1_4277337     ASom    A    G      0.5      1        2 
   1    chr1_4277337     HCab    A    G        0      0        2 
   1    chr1_4277337     HPrz    A    G        0      0        2 
   1    chr1_4277337     ZBoe    A    G        0      0        2 
   1    chr1_4277337     ZGre    A    G        0      0        2 
   1    chr1_4277337     ZHar    A    G        0      0        2 
   1    chr1_4277337   Sample    A    G        0      0        2 
   1    chr1_4281200     AAsi    C    G        0      0        2 
   1    chr1_4281200     AKia    C    G        0      0        2 
   1    chr1_4281200     AOna    C    G      0.5      1        2 
   1    chr1_4281200     ASom    C    G        0      0        2 
   1    chr1_4281200     HCab    C    G        0      0        2 
   1    chr1_4281200     HPrz    C    G        0      0        2 
   1    chr1_4281200     ZBoe    C    G        0      0        2 
   1    chr1_4281200     ZGre    C    G        0      0        2 
   1    chr1_4281200     ZHar    C    G        0      0        2 
   1    chr1_4281200   Sample    C    G        0      0        2 
   1    chr1_4299385     AAsi    A    G        1      2        2 
   1    chr1_4299385     AKia    A    G        0      0        2 
   1    chr1_4299385     AOna    A    G        0      0        2 
   1    chr1_4299385     ASom    A    G        1      2        2 
   1    chr1_4299385     HCab    A    G        0      0        2 
   1    chr1_4299385     HPrz    A    G        0      0        2 
   1    chr1_4299385     ZBoe    A    G      0.5      1        2 
   1    chr1_4299385     ZGre    A    G        0      0        2 
   1    chr1_4299385     ZHar    A    G        0      0        2 
   1    chr1_4299385   Sample    A    G        1      2        2 
   1    chr1_4299717     AAsi    G    C        1      2        2 
   1    chr1_4299717     AKia    G    C        0      0        2 
   1    chr1_4299717     AOna    G    C        0      0        2 
   1    chr1_4299717     ASom    G    C        1      2        2 
   1    chr1_4299717     HCab    G    C        0      0        2 
   1    chr1_4299717     HPrz    G    C        0      0        2 
   1    chr1_4299717     ZBoe    G    C      0.5      1        2 
   1    chr1_4299717     ZGre    G    C        0      0        2 
   1    chr1_4299717     ZHar    G    C        0      0        2 
   1    chr1_4299717   Sample    G    C        1      2        2 
   1    chr1_4302870     AAsi    C    T        0      0        2 
   1    chr1_4302870     AKia    C    T      0.5      1        2 
   1    chr1_4302870     AOna    C    T        0      0        2 
   1    chr1_4302870     ASom    C    T        0      0        2 
   1    chr1_4302870     HCab    C    T        0      0        2 
   1    chr1_4302870     HPrz    C    T        0      0        2 
   1    chr1_4302870     ZBoe    C    T        0      0        2 
   1    chr1_4302870     ZGre    C    T        0      0        2 
   1    chr1_4302870     ZHar    C    T        0      0        2 
   1    chr1_4302870   Sample    C    T        0      0        2 
   1    chr1_4303974     AAsi    C    G        0      0        2 
   1    chr1_4303974     AKia    C    G        0      0        2 
   1    chr1_4303974     AOna    C    G        0      0        2 
   1    chr1_4303974     ASom    C    G        1      2        2 
   1    chr1_4303974     HCab    C    G        0      0        2 
   1    chr1_4303974     HPrz    C    G        0      0        2 
   1    chr1_4303974     ZBoe    C    G        0      0        2 
   1    chr1_4303974     ZGre    C    G        0      0        2 
   1    chr1_4303974     ZHar    C    G        0      0        2 
   1    chr1_4303974   Sample    C    G        0      0        2 
   1    chr1_4310152     AAsi    T    C      0.5      1        2 
   1    chr1_4310152     AKia    T    C        0      0        2 
   1    chr1_4310152     AOna    T    C        0      0        2 
   1    chr1_4310152     ASom    T    C        0      0        2 
   1    chr1_4310152     HCab    T    C        0      0        2 
   1    chr1_4310152     HPrz    T    C        0      0        2 
   1    chr1_4310152     ZBoe    T    C        0      0        2 
   1    chr1_4310152     ZGre    T    C        0      0        2 
   1    chr1_4310152     ZHar    T    C        0      0        2 
   1    chr1_4310152   Sample    T    C        0      0        2 
   1    chr1_4312468     AAsi    C    T        0      0        2 
   1    chr1_4312468     AKia    C    T        1      2        2 
   1    chr1_4312468     AOna    C    T        1      2        2 
   1    chr1_4312468     ASom    C    T        0      0        2 
   1    chr1_4312468     HCab    C    T        0      0        2 
   1    chr1_4312468     HPrz    C    T        0      0        2 
   1    chr1_4312468     ZBoe    C    T        0      0        2 
   1    chr1_4312468     ZGre    C    T        0      0        2 
   1    chr1_4312468     ZHar    C    T        0      0        2 
   1    chr1_4312468   Sample    C    T        0      0        2 
   1    chr1_4313295     AAsi    C    T        0      0        2 
   1    chr1_4313295     AKia    C    T        0      0        2 
   1    chr1_4313295     AOna    C    T        0      0        2 
   1    chr1_4313295     ASom    C    T        0      0        2 
   1    chr1_4313295     HCab    C    T        0      0        2 
   1    chr1_4313295     HPrz    C    T        0      0        2 
   1    chr1_4313295     ZBoe    C    T        0      0        2 
   1    chr1_4313295     ZGre    C    T      0.5      1        2 
   1    chr1_4313295     ZHar    C    T        0      0        2 
   1    chr1_4313295   Sample    C    T        0      0        2 
   1    chr1_4313788     AAsi    C    T      0.5      1        2 
   1    chr1_4313788     AKia    C    T        0      0        2 
   1    chr1_4313788     AOna    C    T        0      0        2 
   1    chr1_4313788     ASom    C    T        0      0        2 
   1    chr1_4313788     HCab    C    T        0      0        2 
   1    chr1_4313788     HPrz    C    T        0      0        2 
   1    chr1_4313788     ZBoe    C    T        0      0        2 
   1    chr1_4313788     ZGre    C    T        0      0        2 
   1    chr1_4313788     ZHar    C    T        0      0        2 
   1    chr1_4313788   Sample    C    T        0      0        2 
   1    chr1_4326141     AAsi    T    A        0      0        2 
   1    chr1_4326141     AKia    T    A        0      0        2 
   1    chr1_4326141     AOna    T    A        0      0        2 
   1    chr1_4326141     ASom    T    A        0      0        2 
   1    chr1_4326141     HCab    T    A        0      0        2 
   1    chr1_4326141     HPrz    T    A        0      0        2 
   1    chr1_4326141     ZBoe    T    A        0      0        2 
   1    chr1_4326141     ZGre    T    A      0.5      1        2 
   1    chr1_4326141     ZHar    T    A        0      0        2 
   1    chr1_4326141   Sample    T    A        0      0        2 
   1    chr1_4331771     AAsi    T    G        0      0        2 
   1    chr1_4331771     AKia    T    G        0      0        2 
   1    chr1_4331771     AOna    T    G        0      0        2 
   1    chr1_4331771     ASom    T    G        0      0        2 
   1    chr1_4331771     HCab    T    G        0      0        2 
   1    chr1_4331771     HPrz    T    G        0      0        2 
   1    chr1_4331771     ZBoe    T    G        0      0        2 
   1    chr1_4331771     ZGre    T    G        0      0        2 
   1    chr1_4331771     ZHar    T    G        1      2        2 
   1    chr1_4331771   Sample    T    G        0      0        2 
   1    chr1_4334072     AAsi    C    G        0      0        2 
   1    chr1_4334072     AKia    C    G        0      0        2 
   1    chr1_4334072     AOna    C    G        0      0        2 
   1    chr1_4334072     ASom    C    G        0      0        2 
   1    chr1_4334072     HCab    C    G        1      2        2 
   1    chr1_4334072     HPrz    C    G        1      2        2 
   1    chr1_4334072     ZBoe    C    G        0      0        2 
   1    chr1_4334072     ZGre    C    G        0      0        2 
   1    chr1_4334072     ZHar    C    G        0      0        2 
   1    chr1_4334072   Sample    C    G        0      0        2 
   1    chr1_4342012     AAsi    G    A        0      0        2 
   1    chr1_4342012     AKia    G    A        0      0        2 
   1    chr1_4342012     AOna    G    A        0      0        2 
   1    chr1_4342012     ASom    G    A        0      0        2 
   1    chr1_4342012     HCab    G    A        0      0        2 
   1    chr1_4342012     HPrz    G    A        0      0        2 
   1    chr1_4342012     ZBoe    G    A      0.5      1        2 
   1    chr1_4342012     ZGre    G    A        0      0        2 
   1    chr1_4342012     ZHar    G    A        0      0        2 
   1    chr1_4342012   Sample    G    A        0      0        2 
   1    chr1_4344259     AAsi    G    T        0      0        2 
   1    chr1_4344259     AKia    G    T        0      0        2 
   1    chr1_4344259     AOna    G    T        0      0        2 
   1    chr1_4344259     ASom    G    T        0      0        2 
   1    chr1_4344259     HCab    G    T        0      0        2 
   1    chr1_4344259     HPrz    G    T        0      0        2 
   1    chr1_4344259     ZBoe    G    T      0.5      1        2 
   1    chr1_4344259     ZGre    G    T        0      0        2 
   1    chr1_4344259     ZHar    G    T        0      0        2 
   1    chr1_4344259   Sample    G    T        0      0        2 
   1    chr1_4351505     AAsi    G    A        0      0        2 
   1    chr1_4351505     AKia    G    A        0      0        2 
   1    chr1_4351505     AOna    G    A        0      0        2 
   1    chr1_4351505     ASom    G    A        0      0        2 
   1    chr1_4351505     HCab    G    A      0.5      1        2 
   1    chr1_4351505     HPrz    G    A        0      0        2 
   1    chr1_4351505     ZBoe    G    A        0      0        2 
   1    chr1_4351505     ZGre    G    A        0      0        2 
   1    chr1_4351505     ZHar    G    A        0      0        2 
   1    chr1_4351505   Sample    G    A        0      0        2 
   1    chr1_4353023     AAsi    C    T        0      0        2 
   1    chr1_4353023     AKia    C    T        0      0        2 
   1    chr1_4353023     AOna    C    T        0      0        2 
   1    chr1_4353023     ASom    C    T        0      0        2 
   1    chr1_4353023     HCab    C    T        1      2        2 
   1    chr1_4353023     HPrz    C    T        1      2        2 
   1    chr1_4353023     ZBoe    C    T        0      0        2 
   1    chr1_4353023     ZGre    C    T        0      0        2 
   1    chr1_4353023     ZHar    C    T        0      0        2 
   1    chr1_4353023   Sample    C    T        0      0        2 
   1    chr1_4355802     AAsi    A    G        0      0        2 
   1    chr1_4355802     AKia    A    G        0      0        2 
   1    chr1_4355802     AOna    A    G      0.5      1        2 
   1    chr1_4355802     ASom    A    G        0      0        2 
   1    chr1_4355802     HCab    A    G        0      0        2 
   1    chr1_4355802     HPrz    A    G        0      0        2 
   1    chr1_4355802     ZBoe    A    G        0      0        2 
   1    chr1_4355802     ZGre    A    G        0      0        2 
   1    chr1_4355802     ZHar    A    G        1      2        2 
   1    chr1_4355802   Sample    A    G        0      0        2 
   1    chr1_4356063     AAsi    A    G      0.5      1        2 
   1    chr1_4356063     AKia    A    G        0      0        2 
   1    chr1_4356063     AOna    A    G        0      0        2 
   1    chr1_4356063     ASom    A    G        0      0        2 
   1    chr1_4356063     HCab    A    G        0      0        2 
   1    chr1_4356063     HPrz    A    G        0      0        2 
   1    chr1_4356063     ZBoe    A    G        0      0        2 
   1    chr1_4356063     ZGre    A    G        0      0        2 
   1    chr1_4356063     ZHar    A    G        0      0        2 
   1    chr1_4356063   Sample    A    G        0      0        2 
   1    chr1_4372153     AAsi    A    G        0      0        2 
   1    chr1_4372153     AKia    A    G        0      0        2 
   1    chr1_4372153     AOna    A    G        0      0        2 
   1    chr1_4372153     ASom    A    G        0      0        2 
   1    chr1_4372153     HCab    A    G        1      2        2 
   1    chr1_4372153     HPrz    A    G        1      2        2 
   1    chr1_4372153     ZBoe    A    G        0      0        2 
   1    chr1_4372153     ZGre    A    G        0      0        2 
   1    chr1_4372153     ZHar    A    G        0      0        2 
   1    chr1_4372153   Sample    A    G        0      0        2 
   1    chr1_4373951     AAsi    C    T        0      0        2 
   1    chr1_4373951     AKia    C    T        0      0        2 
   1    chr1_4373951     AOna    C    T        0      0        2 
   1    chr1_4373951     ASom    C    T        0      0        2 
   1    chr1_4373951     HCab    C    T        0      0        2 
   1    chr1_4373951     HPrz    C    T        0      0        2 
   1    chr1_4373951     ZBoe    C    T      0.5      1        2 
   1    chr1_4373951     ZGre    C    T        0      0        2 
   1    chr1_4373951     ZHar    C    T        0      0        2 
   1    chr1_4373951   Sample    C    T        0      0        2 
   1    chr1_4374977     AAsi    T    C        0      0        2 
   1    chr1_4374977     AKia    T    C        0      0        2 
   1    chr1_4374977     AOna    T    C        0      0        2 
   1    chr1_4374977     ASom    T    C        0      0        2 
   1    chr1_4374977     HCab    T    C        0      0        2 
   1    chr1_4374977     HPrz    T    C        0      0        2 
   1    chr1_4374977     ZBoe    T    C      0.5      1        2 
   1    chr1_4374977     ZGre    T    C        0      0        2 
   1    chr1_4374977     ZHar    T    C        0      0        2 
   1    chr1_4374977   Sample    T    C        0      0        2 
   1    chr1_4383134     AAsi    G    A        0      0        2 
   1    chr1_4383134     AKia    G    A        0      0        2 
   1    chr1_4383134     AOna    G    A        0      0        2 
   1    chr1_4383134     ASom    G    A        0      0        2 
   1    chr1_4383134     HCab    G    A        0      0        2 
   1    chr1_4383134     HPrz    G    A        0      0        2 
   1    chr1_4383134     ZBoe    G    A        0      0        2 
   1    chr1_4383134     ZGre    G    A      0.5      1        2 
   1    chr1_4383134     ZHar    G    A        0      0        2 
   1    chr1_4383134   Sample    G    A        0      0        2 
   1    chr1_4391431     AAsi    T    C      0.5      1        2 
   1    chr1_4391431     AKia    T    C        0      0        2 
   1    chr1_4391431     AOna    T    C        0      0        2 
   1    chr1_4391431     ASom    T    C        0      0        2 
   1    chr1_4391431     HCab    T    C        0      0        2 
   1    chr1_4391431     HPrz    T    C        0      0        2 
   1    chr1_4391431     ZBoe    T    C        0      0        2 
   1    chr1_4391431     ZGre    T    C        0      0        2 
   1    chr1_4391431     ZHar    T    C        0      0        2 
   1    chr1_4391431   Sample    T    C        0      0        2 
   1    chr1_4392914     AAsi    C    T        0      0        2 
   1    chr1_4392914     AKia    C    T        0      0        2 
   1    chr1_4392914     AOna    C    T        0      0        2 
   1    chr1_4392914     ASom    C    T        0      0        2 
   1    chr1_4392914     HCab    C    T        0      0        2 
   1    chr1_4392914     HPrz    C    T        0      0        2 
   1    chr1_4392914     ZBoe    C    T        1      2        2 
   1    chr1_4392914     ZGre    C    T        0      0        2 
   1    chr1_4392914     ZHar    C    T        0      0        2 
   1    chr1_4392914   Sample    C    T        0      0        2 
   1    chr1_4394244     AAsi    G    A        0      0        2 
   1    chr1_4394244     AKia    G    A      0.5      1        2 
   1    chr1_4394244     AOna    G    A        0      0        2 
   1    chr1_4394244     ASom    G    A        0      0        2 
   1    chr1_4394244     HCab    G    A        0      0        2 
   1    chr1_4394244     HPrz    G    A        0      0        2 
   1    chr1_4394244     ZBoe    G    A        0      0        2 
   1    chr1_4394244     ZGre    G    A        0      0        2 
   1    chr1_4394244     ZHar    G    A        0      0        2 
   1    chr1_4394244   Sample    G    A        0      0        2 
   1    chr1_4394741     AAsi    G    A        0      0        2 
   1    chr1_4394741     AKia    G    A        0      0        2 
   1    chr1_4394741     AOna    G    A        0      0        2 
   1    chr1_4394741     ASom    G    A        0      0        2 
   1    chr1_4394741     HCab    G    A        0      0        2 
   1    chr1_4394741     HPrz    G    A        0      0        2 
   1    chr1_4394741     ZBoe    G    A        0      0        2 
   1    chr1_4394741     ZGre    G    A        0      0        2 
   1    chr1_4394741     ZHar    G    A      0.5      1        2 
   1    chr1_4394741   Sample    G    A        0      0        2 
   1    chr1_4400983     AAsi    T    C        0      0        2 
   1    chr1_4400983     AKia    T    C        0      0        2 
   1    chr1_4400983     AOna    T    C        0      0        2 
   1    chr1_4400983     ASom    T    C        0      0        2 
   1    chr1_4400983     HCab    T    C        0      0        2 
   1    chr1_4400983     HPrz    T    C        0      0        2 
   1    chr1_4400983     ZBoe    T    C        0      0        2 
   1    chr1_4400983     ZGre    T    C        0      0        2 
   1    chr1_4400983     ZHar    T    C        1      2        2 
   1    chr1_4400983   Sample    T    C        0      0        2 
   1    chr1_4405559     AAsi    C    T        0      0        2 
   1    chr1_4405559     AKia    C    T        0      0        2 
   1    chr1_4405559     AOna    C    T        0      0        2 
   1    chr1_4405559     ASom    C    T        1      2        2 
   1    chr1_4405559     HCab    C    T        0      0        2 
   1    chr1_4405559     HPrz    C    T        0      0        2 
   1    chr1_4405559     ZBoe    C    T        0      0        2 
   1    chr1_4405559     ZGre    C    T        0      0        2 
   1    chr1_4405559     ZHar    C    T        0      0        2 
   1    chr1_4405559   Sample    C    T        0      0        2 
   1    chr1_4406478     AAsi    T    C        0      0        2 
   1    chr1_4406478     AKia    T    C        0      0        2 
   1    chr1_4406478     AOna    T    C      0.5      1        2 
   1    chr1_4406478     ASom    T    C        0      0        2 
   1    chr1_4406478     HCab    T    C        0      0        2 
   1    chr1_4406478     HPrz    T    C        0      0        2 
   1    chr1_4406478     ZBoe    T    C        0      0        2 
   1    chr1_4406478     ZGre    T    C        0      0        2 
   1    chr1_4406478     ZHar    T    C        0      0        2 
   1    chr1_4406478   Sample    T    C        0      0        2 
   1    chr1_4414221     AAsi    C    G        1      2        2 
   1    chr1_4414221     AKia    C    G        0      0        2 
   1    chr1_4414221     AOna    C    G        0      0        2 
   1    chr1_4414221     ASom    C    G        1      2        2 
   1    chr1_4414221     HCab    C    G        0      0        2 
   1    chr1_4414221     HPrz    C    G        0      0        2 
   1    chr1_4414221     ZBoe    C    G        0      0        2 
   1    chr1_4414221     ZGre    C    G        0      0        2 
   1    chr1_4414221     ZHar    C    G        0      0        2 
   1    chr1_4414221   Sample    C    G        1      2        2 
   1    chr1_4429340     AAsi    A    G      0.5      1        2 
   1    chr1_4429340     AKia    A    G        0      0        2 
   1    chr1_4429340     AOna    A    G        0      0        2 
   1    chr1_4429340     ASom    A    G        0      0        2 
   1    chr1_4429340     HCab    A    G        0      0        2 
   1    chr1_4429340     HPrz    A    G        0      0        2 
   1    chr1_4429340     ZBoe    A    G        0      0        2 
   1    chr1_4429340     ZGre    A    G        0      0        2 
   1    chr1_4429340     ZHar    A    G        0      0        2 
   1    chr1_4429340   Sample    A    G        0      0        2 
   1    chr1_4430962     AAsi    C    T        0      0        2 
   1    chr1_4430962     AKia    C    T      0.5      1        2 
   1    chr1_4430962     AOna    C    T        0      0        2 
   1    chr1_4430962     ASom    C    T        0      0        2 
   1    chr1_4430962     HCab    C    T        0      0        2 
   1    chr1_4430962     HPrz    C    T        0      0        2 
   1    chr1_4430962     ZBoe    C    T        0      0        2 
   1    chr1_4430962     ZGre    C    T        0      0        2 
   1    chr1_4430962     ZHar    C    T        0      0        2 
   1    chr1_4430962   Sample    C    T        0      0        2 
   1    chr1_4434042     AAsi    C    T        0      0        2 
   1    chr1_4434042     AKia    C    T        0      0        2 
   1    chr1_4434042     AOna    C    T        0      0        2 
   1    chr1_4434042     ASom    C    T        0      0        2 
   1    chr1_4434042     HCab    C    T        1      2        2 
   1    chr1_4434042     HPrz    C    T        1      2        2 
   1    chr1_4434042     ZBoe    C    T        0      0        2 
   1    chr1_4434042     ZGre    C    T        0      0        2 
   1    chr1_4434042     ZHar    C    T        0      0        2 
   1    chr1_4434042   Sample    C    T        0      0        2 
   1    chr1_4435116     AAsi    C    T        0      0        2 
   1    chr1_4435116     AKia    C    T        0      0        2 
   1    chr1_4435116     AOna    C    T        0      0        2 
   1    chr1_4435116     ASom    C    T        0      0        2 
   1    chr1_4435116     HCab    C    T        0      0        2 
   1    chr1_4435116     HPrz    C    T        0      0        2 
   1    chr1_4435116     ZBoe    C    T        0      0        2 
   1    chr1_4435116     ZGre    C    T        0      0        2 
   1    chr1_4435116     ZHar    C    T        1      2        2 
   1    chr1_4435116   Sample    C    T        0      0        2 
   1    chr1_4440139     AAsi    C    T        0      0        2 
   1    chr1_4440139     AKia    C    T        0      0        2 
   1    chr1_4440139     AOna    C    T      0.5      1        2 
   1    chr1_4440139     ASom    C    T        0      0        2 
   1    chr1_4440139     HCab    C    T        0      0        2 
   1    chr1_4440139     HPrz    C    T        0      0        2 
   1    chr1_4440139     ZBoe    C    T        0      0        2 
   1    chr1_4440139     ZGre    C    T        0      0        2 
   1    chr1_4440139     ZHar    C    T        0      0        2 
   1    chr1_4440139   Sample    C    T        0      0        2 
   1    chr1_4440600     AAsi    C    T        0      0        2 
   1    chr1_4440600     AKia    C    T        0      0        2 
   1    chr1_4440600     AOna    C    T        0      0        2 
   1    chr1_4440600     ASom    C    T        0      0        2 
   1    chr1_4440600     HCab    C    T        1      2        2 
   1    chr1_4440600     HPrz    C    T        1      2        2 
   1    chr1_4440600     ZBoe    C    T        0      0        2 
   1    chr1_4440600     ZGre    C    T        0      0        2 
   1    chr1_4440600     ZHar    C    T        0      0        2 
   1    chr1_4440600   Sample    C    T        0      0        2 
   1    chr1_4444154     AAsi    C    T        0      0        2 
   1    chr1_4444154     AKia    C    T        0      0        2 
   1    chr1_4444154     AOna    C    T        0      0        2 
   1    chr1_4444154     ASom    C    T        0      0        2 
   1    chr1_4444154     HCab    C    T        0      0        2 
   1    chr1_4444154     HPrz    C    T        0      0        2 
   1    chr1_4444154     ZBoe    C    T        0      0        2 
   1    chr1_4444154     ZGre    C    T        1      2        2 
   1    chr1_4444154     ZHar    C    T        0      0        2 
   1    chr1_4444154   Sample    C    T        0      0        2 
   1    chr1_4447772     AAsi    A    C        0      0        2 
   1    chr1_4447772     AKia    A    C        0      0        2 
   1    chr1_4447772     AOna    A    C        0      0        2 
   1    chr1_4447772     ASom    A    C        0      0        2 
   1    chr1_4447772     HCab    A    C        0      0        2 
   1    chr1_4447772     HPrz    A    C        0      0        2 
   1    chr1_4447772     ZBoe    A    C        0      0        2 
   1    chr1_4447772     ZGre    A    C        0      0        2 
   1    chr1_4447772     ZHar    A    C        1      2        2 
   1    chr1_4447772   Sample    A    C        0      0        2 
   1    chr1_4449942     AAsi    T    C        0      0        2 
   1    chr1_4449942     AKia    T    C        0      0        2 
   1    chr1_4449942     AOna    T    C        0      0        2 
   1    chr1_4449942     ASom    T    C        0      0        2 
   1    chr1_4449942     HCab    T    C        0      0        2 
   1    chr1_4449942     HPrz    T    C        0      0        2 
   1    chr1_4449942     ZBoe    T    C      0.5      1        2 
   1    chr1_4449942     ZGre    T    C        0      0        2 
   1    chr1_4449942     ZHar    T    C        0      0        2 
   1    chr1_4449942   Sample    T    C        0      0        2 
   1    chr1_4454601     AAsi    C    T        1      2        2 
   1    chr1_4454601     AKia    C    T        0      0        2 
   1    chr1_4454601     AOna    C    T        1      2        2 
   1    chr1_4454601     ASom    C    T        1      2        2 
   1    chr1_4454601     HCab    C    T        0      0        2 
   1    chr1_4454601     HPrz    C    T        0      0        2 
   1    chr1_4454601     ZBoe    C    T        0      0        2 
   1    chr1_4454601     ZGre    C    T        0      0        2 
   1    chr1_4454601     ZHar    C    T        0      0        2 
   1    chr1_4454601   Sample    C    T        1      2        2 
   1    chr1_4460424     AAsi    A    G        0      0        2 
   1    chr1_4460424     AKia    A    G        0      0        2 
   1    chr1_4460424     AOna    A    G        0      0        2 
   1    chr1_4460424     ASom    A    G        0      0        2 
   1    chr1_4460424     HCab    A    G        0      0        2 
   1    chr1_4460424     HPrz    A    G        0      0        2 
   1    chr1_4460424     ZBoe    A    G        1      2        2 
   1    chr1_4460424     ZGre    A    G      0.5      1        2 
   1    chr1_4460424     ZHar    A    G        0      0        2 
   1    chr1_4460424   Sample    A    G        0      0        2 
   1    chr1_4467274     AAsi    T    A        0      0        2 
   1    chr1_4467274     AKia    T    A        0      0        2 
   1    chr1_4467274     AOna    T    A      0.5      1        2 
   1    chr1_4467274     ASom    T    A        0      0        2 
   1    chr1_4467274     HCab    T    A        0      0        2 
   1    chr1_4467274     HPrz    T    A        0      0        2 
   1    chr1_4467274     ZBoe    T    A        0      0        2 
   1    chr1_4467274     ZGre    T    A        0      0        2 
   1    chr1_4467274     ZHar    T    A        0      0        2 
   1    chr1_4467274   Sample    T    A        0      0        2 
   1    chr1_4469578     AAsi    G    A        0      0        2 
   1    chr1_4469578     AKia    G    A        0      0        2 
   1    chr1_4469578     AOna    G    A        0      0        2 
   1    chr1_4469578     ASom    G    A        0      0        2 
   1    chr1_4469578     HCab    G    A        0      0        2 
   1    chr1_4469578     HPrz    G    A        0      0        2 
   1    chr1_4469578     ZBoe    G    A        0      0        2 
   1    chr1_4469578     ZGre    G    A        0      0        2 
   1    chr1_4469578     ZHar    G    A        1      2        2 
   1    chr1_4469578   Sample    G    A        0      0        2 
   1    chr1_4481123     AAsi    C    T        0      0        2 
   1    chr1_4481123     AKia    C    T        0      0        2 
   1    chr1_4481123     AOna    C    T        0      0        2 
   1    chr1_4481123     ASom    C    T        0      0        2 
   1    chr1_4481123     HCab    C    T        0      0        2 
   1    chr1_4481123     HPrz    C    T        0      0        2 
   1    chr1_4481123     ZBoe    C    T        1      2        2 
   1    chr1_4481123     ZGre    C    T        1      2        2 
   1    chr1_4481123     ZHar    C    T        1      2        2 
   1    chr1_4481123   Sample    C    T        0      0        2 
   1    chr1_4485736     AAsi    A    C        0      0        2 
   1    chr1_4485736     AKia    A    C        0      0        2 
   1    chr1_4485736     AOna    A    C        0      0        2 
   1    chr1_4485736     ASom    A    C        0      0        2 
   1    chr1_4485736     HCab    A    C        1      2        2 
   1    chr1_4485736     HPrz    A    C        1      2        2 
   1    chr1_4485736     ZBoe    A    C        0      0        2 
   1    chr1_4485736     ZGre    A    C        0      0        2 
   1    chr1_4485736     ZHar    A    C        0      0        2 
   1    chr1_4485736   Sample    A    C        0      0        2 
   1    chr1_4486759     AAsi    G    A        0      0        2 
   1    chr1_4486759     AKia    G    A        0      0        2 
   1    chr1_4486759     AOna    G    A      0.5      1        2 
   1    chr1_4486759     ASom    G    A        0      0        2 
   1    chr1_4486759     HCab    G    A        0      0        2 
   1    chr1_4486759     HPrz    G    A        0      0        2 
   1    chr1_4486759     ZBoe    G    A        0      0        2 
   1    chr1_4486759     ZGre    G    A        0      0        2 
   1    chr1_4486759     ZHar    G    A        0      0        2 
   1    chr1_4486759   Sample    G    A        0      0        2 
   1    chr1_4494564     AAsi    G    A        0      0        2 
   1    chr1_4494564     AKia    G    A        0      0        2 
   1    chr1_4494564     AOna    G    A        0      0        2 
   1    chr1_4494564     ASom    G    A        0      0        2 
   1    chr1_4494564     HCab    G    A        1      2        2 
   1    chr1_4494564     HPrz    G    A        1      2        2 
   1    chr1_4494564     ZBoe    G    A        0      0        2 
   1    chr1_4494564     ZGre    G    A        0      0        2 
   1    chr1_4494564     ZHar    G    A        0      0        2 
   1    chr1_4494564   Sample    G    A        0      0        2 
   1    chr1_4495190     AAsi    C    G        0      0        2 
   1    chr1_4495190     AKia    C    G        0      0        2 
   1    chr1_4495190     AOna    C    G        0      0        2 
   1    chr1_4495190     ASom    C    G        0      0        2 
   1    chr1_4495190     HCab    C    G        0      0        2 
   1    chr1_4495190     HPrz    C    G        0      0        2 
   1    chr1_4495190     ZBoe    C    G        0      0        2 
   1    chr1_4495190     ZGre    C    G      0.5      1        2 
   1    chr1_4495190     ZHar    C    G        0      0        2 
   1    chr1_4495190   Sample    C    G        0      0        2 
   1    chr1_4495875     AAsi    C    G        0      0        2 
   1    chr1_4495875     AKia    C    G        0      0        2 
   1    chr1_4495875     AOna    C    G        0      0        2 
   1    chr1_4495875     ASom    C    G        0      0        2 
   1    chr1_4495875     HCab    C    G        0      0        2 
   1    chr1_4495875     HPrz    C    G        0      0        2 
   1    chr1_4495875     ZBoe    C    G        0      0        2 
   1    chr1_4495875     ZGre    C    G        0      0        2 
   1    chr1_4495875     ZHar    C    G      0.5      1        2 
   1    chr1_4495875   Sample    C    G        0      0        2 
   1    chr1_4501118     AAsi    C    A        0      0        2 
   1    chr1_4501118     AKia    C    A        0      0        2 
   1    chr1_4501118     AOna    C    A        0      0        2 
   1    chr1_4501118     ASom    C    A        0      0        2 
   1    chr1_4501118     HCab    C    A        0      0        2 
   1    chr1_4501118     HPrz    C    A        0      0        2 
   1    chr1_4501118     ZBoe    C    A        1      2        2 
   1    chr1_4501118     ZGre    C    A        0      0        2 
   1    chr1_4501118     ZHar    C    A        0      0        2 
   1    chr1_4501118   Sample    C    A        0      0        2 
   1    chr1_4502520     AAsi    G    A        0      0        2 
   1    chr1_4502520     AKia    G    A        0      0        2 
   1    chr1_4502520     AOna    G    A        0      0        2 
   1    chr1_4502520     ASom    G    A        0      0        2 
   1    chr1_4502520     HCab    G    A        0      0        2 
   1    chr1_4502520     HPrz    G    A        0      0        2 
   1    chr1_4502520     ZBoe    G    A        1      2        2 
   1    chr1_4502520     ZGre    G    A        0      0        2 
   1    chr1_4502520     ZHar    G    A        0      0        2 
   1    chr1_4502520   Sample    G    A        0      0        2 
   1    chr1_4512312     AAsi    T    G        0      0        2 
   1    chr1_4512312     AKia    T    G        0      0        2 
   1    chr1_4512312     AOna    T    G        0      0        2 
   1    chr1_4512312     ASom    T    G        0      0        2 
   1    chr1_4512312     HCab    T    G        1      2        2 
   1    chr1_4512312     HPrz    T    G        1      2        2 
   1    chr1_4512312     ZBoe    T    G        0      0        2 
   1    chr1_4512312     ZGre    T    G        0      0        2 
   1    chr1_4512312     ZHar    T    G        0      0        2 
   1    chr1_4512312   Sample    T    G        0      0        2 
   1    chr1_4516435     AAsi    A    G        0      0        2 
   1    chr1_4516435     AKia    A    G        0      0        2 
   1    chr1_4516435     AOna    A    G        0      0        2 
   1    chr1_4516435     ASom    A    G        0      0        2 
   1    chr1_4516435     HCab    A    G      0.5      1        2 
   1    chr1_4516435     HPrz    A    G        0      0        2 
   1    chr1_4516435     ZBoe    A    G        0      0        2 
   1    chr1_4516435     ZGre    A    G        0      0        2 
   1    chr1_4516435     ZHar    A    G        0      0        2 
   1    chr1_4516435   Sample    A    G        0      0        2 
   1    chr1_4519862     AAsi    C    T        0      0        2 
   1    chr1_4519862     AKia    C    T        0      0        2 
   1    chr1_4519862     AOna    C    T        0      0        2 
   1    chr1_4519862     ASom    C    T        0      0        2 
   1    chr1_4519862     HCab    C    T        0      0        2 
   1    chr1_4519862     HPrz    C    T        0      0        2 
   1    chr1_4519862     ZBoe    C    T        0      0        2 
   1    chr1_4519862     ZGre    C    T        0      0        2 
   1    chr1_4519862     ZHar    C    T        1      2        2 
   1    chr1_4519862   Sample    C    T        0      0        2 
   1    chr1_4522323     AAsi    A    G        0      0        2 
   1    chr1_4522323     AKia    A    G        0      0        2 
   1    chr1_4522323     AOna    A    G        0      0        2 
   1    chr1_4522323     ASom    A    G        1      2        2 
   1    chr1_4522323     HCab    A    G        0      0        2 
   1    chr1_4522323     HPrz    A    G        0      0        2 
   1    chr1_4522323     ZBoe    A    G        0      0        2 
   1    chr1_4522323     ZGre    A    G        0      0        2 
   1    chr1_4522323     ZHar    A    G        0      0        2 
   1    chr1_4522323   Sample    A    G        0      0        2 
   1    chr1_4524777     AAsi    A    G        0      0        2 
   1    chr1_4524777     AKia    A    G        0      0        2 
   1    chr1_4524777     AOna    A    G        0      0        2 
   1    chr1_4524777     ASom    A    G        0      0        2 
   1    chr1_4524777     HCab    A    G        0      0        2 
   1    chr1_4524777     HPrz    A    G        0      0        2 
   1    chr1_4524777     ZBoe    A    G        0      0        2 
   1    chr1_4524777     ZGre    A    G        0      0        2 
   1    chr1_4524777     ZHar    A    G        1      2        2 
   1    chr1_4524777   Sample    A    G        0      0        2 
   1    chr1_4529889     AAsi    A    G        0      0        2 
   1    chr1_4529889     AKia    A    G        0      0        2 
   1    chr1_4529889     AOna    A    G        0      0        2 
   1    chr1_4529889     ASom    A    G        0      0        2 
   1    chr1_4529889     HCab    A    G        1      2        2 
   1    chr1_4529889     HPrz    A    G        1      2        2 
   1    chr1_4529889     ZBoe    A    G        0      0        2 
   1    chr1_4529889     ZGre    A    G        0      0        2 
   1    chr1_4529889     ZHar    A    G        0      0        2 
   1    chr1_4529889   Sample    A    G        0      0        2 
   1    chr1_4531291     AAsi    C    T        0      0        2 
   1    chr1_4531291     AKia    C    T        0      0        2 
   1    chr1_4531291     AOna    C    T        0      0        2 
   1    chr1_4531291     ASom    C    T        0      0        2 
   1    chr1_4531291     HCab    C    T        0      0        2 
   1    chr1_4531291     HPrz    C    T        0      0        2 
   1    chr1_4531291     ZBoe    C    T        0      0        2 
   1    chr1_4531291     ZGre    C    T        1      2        2 
   1    chr1_4531291     ZHar    C    T        0      0        2 
   1    chr1_4531291   Sample    C    T        0      0        2 
   1    chr1_4539155     AAsi    G    A        0      0        2 
   1    chr1_4539155     AKia    G    A        0      0        2 
   1    chr1_4539155     AOna    G    A        0      0        2 
   1    chr1_4539155     ASom    G    A        0      0        2 
   1    chr1_4539155     HCab    G    A        0      0        2 
   1    chr1_4539155     HPrz    G    A        0      0        2 
   1    chr1_4539155     ZBoe    G    A        0      0        2 
   1    chr1_4539155     ZGre    G    A        1      2        2 
   1    chr1_4539155     ZHar    G    A        0      0        2 
   1    chr1_4539155   Sample    G    A        0      0        2 
   1    chr1_4544417     AAsi    A    G        0      0        2 
   1    chr1_4544417     AKia    A    G        0      0        2 
   1    chr1_4544417     AOna    A    G        0      0        2 
   1    chr1_4544417     ASom    A    G        0      0        2 
   1    chr1_4544417     HCab    A    G      0.5      1        2 
   1    chr1_4544417     HPrz    A    G        1      2        2 
   1    chr1_4544417     ZBoe    A    G        0      0        2 
   1    chr1_4544417     ZGre    A    G        0      0        2 
   1    chr1_4544417     ZHar    A    G        0      0        2 
   1    chr1_4544417   Sample    A    G        0      0        2 
   1    chr1_4552027     AAsi    T    C        0      0        2 
   1    chr1_4552027     AKia    T    C        0      0        2 
   1    chr1_4552027     AOna    T    C      0.5      1        2 
   1    chr1_4552027     ASom    T    C        0      0        2 
   1    chr1_4552027     HCab    T    C        0      0        2 
   1    chr1_4552027     HPrz    T    C        0      0        2 
   1    chr1_4552027     ZBoe    T    C        0      0        2 
   1    chr1_4552027     ZGre    T    C        0      0        2 
   1    chr1_4552027     ZHar    T    C        0      0        2 
   1    chr1_4552027   Sample    T    C        0      0        2 
   1    chr1_4560299     AAsi    G    A        0      0        2 
   1    chr1_4560299     AKia    G    A        0      0        2 
   1    chr1_4560299     AOna    G    A        0      0        2 
   1    chr1_4560299     ASom    G    A        0      0        2 
   1    chr1_4560299     HCab    G    A        0      0        2 
   1    chr1_4560299     HPrz    G    A        0      0        2 
   1    chr1_4560299     ZBoe    G    A      0.5      1        2 
   1    chr1_4560299     ZGre    G    A        0      0        2 
   1    chr1_4560299     ZHar    G    A        0      0        2 
   1    chr1_4560299   Sample    G    A        0      0        2 
   1    chr1_4562592     AAsi    T    C        0      0        2 
   1    chr1_4562592     AKia    T    C        0      0        2 
   1    chr1_4562592     AOna    T    C        0      0        2 
   1    chr1_4562592     ASom    T    C        0      0        2 
   1    chr1_4562592     HCab    T    C        0      0        2 
   1    chr1_4562592     HPrz    T    C        0      0        2 
   1    chr1_4562592     ZBoe    T    C        0      0        2 
   1    chr1_4562592     ZGre    T    C        1      2        2 
   1    chr1_4562592     ZHar    T    C        0      0        2 
   1    chr1_4562592   Sample    T    C        0      0        2 
   1    chr1_4564431     AAsi    C    G        0      0        2 
   1    chr1_4564431     AKia    C    G        0      0        2 
   1    chr1_4564431     AOna    C    G        0      0        2 
   1    chr1_4564431     ASom    C    G        0      0        2 
   1    chr1_4564431     HCab    C    G        1      2        2 
   1    chr1_4564431     HPrz    C    G        1      2        2 
   1    chr1_4564431     ZBoe    C    G        0      0        2 
   1    chr1_4564431     ZGre    C    G        0      0        2 
   1    chr1_4564431     ZHar    C    G        0      0        2 
   1    chr1_4564431   Sample    C    G        0      0        2 
   1    chr1_4565285     AAsi    C    T        0      0        2 
   1    chr1_4565285     AKia    C    T        0      0        2 
   1    chr1_4565285     AOna    C    T        0      0        2 
   1    chr1_4565285     ASom    C    T        0      0        2 
   1    chr1_4565285     HCab    C    T        1      2        2 
   1    chr1_4565285     HPrz    C    T        1      2        2 
   1    chr1_4565285     ZBoe    C    T        0      0        2 
   1    chr1_4565285     ZGre    C    T        0      0        2 
   1    chr1_4565285     ZHar    C    T        0      0        2 
   1    chr1_4565285   Sample    C    T        0      0        2 
   1    chr1_4575445     AAsi    C    A        0      0        2 
   1    chr1_4575445     AKia    C    A        0      0        2 
   1    chr1_4575445     AOna    C    A        0      0        2 
   1    chr1_4575445     ASom    C    A        0      0        2 
   1    chr1_4575445     HCab    C    A      0.5      1        2 
   1    chr1_4575445     HPrz    C    A        1      2        2 
   1    chr1_4575445     ZBoe    C    A        0      0        2 
   1    chr1_4575445     ZGre    C    A        0      0        2 
   1    chr1_4575445     ZHar    C    A        0      0        2 
   1    chr1_4575445   Sample    C    A        0      0        2 
   1    chr1_4575826     AAsi    G    T        0      0        2 
   1    chr1_4575826     AKia    G    T      0.5      1        2 
   1    chr1_4575826     AOna    G    T      0.5      1        2 
   1    chr1_4575826     ASom    G    T        0      0        2 
   1    chr1_4575826     HCab    G    T        0      0        2 
   1    chr1_4575826     HPrz    G    T        0      0        2 
   1    chr1_4575826     ZBoe    G    T        0      0        2 
   1    chr1_4575826     ZGre    G    T        0      0        2 
   1    chr1_4575826     ZHar    G    T        0      0        2 
   1    chr1_4575826   Sample    G    T        0      0        2 
   1    chr1_4578650     AAsi    T    A        0      0        2 
   1    chr1_4578650     AKia    T    A        0      0        2 
   1    chr1_4578650     AOna    T    A        0      0        2 
   1    chr1_4578650     ASom    T    A        0      0        2 
   1    chr1_4578650     HCab    T    A      0.5      1        2 
   1    chr1_4578650     HPrz    T    A        1      2        2 
   1    chr1_4578650     ZBoe    T    A        0      0        2 
   1    chr1_4578650     ZGre    T    A        0      0        2 
   1    chr1_4578650     ZHar    T    A        0      0        2 
   1    chr1_4578650   Sample    T    A        0      0        2 
   1    chr1_4581997     AAsi    T    C        0      0        2 
   1    chr1_4581997     AKia    T    C        0      0        2 
   1    chr1_4581997     AOna    T    C        0      0        2 
   1    chr1_4581997     ASom    T    C        0      0        2 
   1    chr1_4581997     HCab    T    C        0      0        2 
   1    chr1_4581997     HPrz    T    C        0      0        2 
   1    chr1_4581997     ZBoe    T    C        0      0        2 
   1    chr1_4581997     ZGre    T    C        1      2        2 
   1    chr1_4581997     ZHar    T    C        1      2        2 
   1    chr1_4581997   Sample    T    C        0      0        2 
   1    chr1_4583677     AAsi    G    A        0      0        2 
   1    chr1_4583677     AKia    G    A      0.5      1        2 
   1    chr1_4583677     AOna    G    A      0.5      1        2 
   1    chr1_4583677     ASom    G    A        0      0        2 
   1    chr1_4583677     HCab    G    A        0      0        2 
   1    chr1_4583677     HPrz    G    A        0      0        2 
   1    chr1_4583677     ZBoe    G    A        0      0        2 
   1    chr1_4583677     ZGre    G    A        0      0        2 
   1    chr1_4583677     ZHar    G    A        0      0        2 
   1    chr1_4583677   Sample    G    A        0      0        2 
   1    chr1_4583746     AAsi    A    G        0      0        2 
   1    chr1_4583746     AKia    A    G        0      0        2 
   1    chr1_4583746     AOna    A    G        0      0        2 
   1    chr1_4583746     ASom    A    G        0      0        2 
   1    chr1_4583746     HCab    A    G        0      0        2 
   1    chr1_4583746     HPrz    A    G        0      0        2 
   1    chr1_4583746     ZBoe    A    G        1      2        2 
   1    chr1_4583746     ZGre    A    G        0      0        2 
   1    chr1_4583746     ZHar    A    G        0      0        2 
   1    chr1_4583746   Sample    A    G        0      0        2 
   1    chr1_4583797     AAsi    T    C        1      2        2 
   1    chr1_4583797     AKia    T    C        0      0        2 
   1    chr1_4583797     AOna    T    C        0      0        2 
   1    chr1_4583797     ASom    T    C        1      2        2 
   1    chr1_4583797     HCab    T    C        1      2        2 
   1    chr1_4583797     HPrz    T    C        1      2        2 
   1    chr1_4583797     ZBoe    T    C        0      0        2 
   1    chr1_4583797     ZGre    T    C        0      0        2 
   1    chr1_4583797     ZHar    T    C        0      0        2 
   1    chr1_4583797   Sample    T    C        1      2        2 
   1    chr1_4583972     AAsi    C    G        0      0        2 
   1    chr1_4583972     AKia    C    G        0      0        2 
   1    chr1_4583972     AOna    C    G      0.5      1        2 
   1    chr1_4583972     ASom    C    G        0      0        2 
   1    chr1_4583972     HCab    C    G        0      0        2 
   1    chr1_4583972     HPrz    C    G        0      0        2 
   1    chr1_4583972     ZBoe    C    G        0      0        2 
   1    chr1_4583972     ZGre    C    G        0      0        2 
   1    chr1_4583972     ZHar    C    G        0      0        2 
   1    chr1_4583972   Sample    C    G        0      0        2 
   1    chr1_4592026     AAsi    G    T        0      0        2 
   1    chr1_4592026     AKia    G    T      0.5      1        2 
   1    chr1_4592026     AOna    G    T        1      2        2 
   1    chr1_4592026     ASom    G    T        0      0        2 
   1    chr1_4592026     HCab    G    T        0      0        2 
   1    chr1_4592026     HPrz    G    T        0      0        2 
   1    chr1_4592026     ZBoe    G    T        0      0        2 
   1    chr1_4592026     ZGre    G    T        0      0        2 
   1    chr1_4592026     ZHar    G    T        0      0        2 
   1    chr1_4592026   Sample    G    T        0      0        2 
   1    chr1_4593178     AAsi    G    A        0      0        2 
   1    chr1_4593178     AKia    G    A        0      0        2 
   1    chr1_4593178     AOna    G    A        0      0        2 
   1    chr1_4593178     ASom    G    A        0      0        2 
   1    chr1_4593178     HCab    G    A        1      2        2 
   1    chr1_4593178     HPrz    G    A        1      2        2 
   1    chr1_4593178     ZBoe    G    A        0      0        2 
   1    chr1_4593178     ZGre    G    A        0      0        2 
   1    chr1_4593178     ZHar    G    A        0      0        2 
   1    chr1_4593178   Sample    G    A        0      0        2 
   1    chr1_4594913     AAsi    G    A        0      0        2 
   1    chr1_4594913     AKia    G    A        0      0        2 
   1    chr1_4594913     AOna    G    A        0      0        2 
   1    chr1_4594913     ASom    G    A        0      0        2 
   1    chr1_4594913     HCab    G    A        0      0        2 
   1    chr1_4594913     HPrz    G    A        0      0        2 
   1    chr1_4594913     ZBoe    G    A        0      0        2 
   1    chr1_4594913     ZGre    G    A      0.5      1        2 
   1    chr1_4594913     ZHar    G    A        0      0        2 
   1    chr1_4594913   Sample    G    A        0      0        2 
   1    chr1_4596904     AAsi    A    G        1      2        2 
   1    chr1_4596904     AKia    A    G        0      0        2 
   1    chr1_4596904     AOna    A    G        0      0        2 
   1    chr1_4596904     ASom    A    G        1      2        2 
   1    chr1_4596904     HCab    A    G        0      0        2 
   1    chr1_4596904     HPrz    A    G        0      0        2 
   1    chr1_4596904     ZBoe    A    G        0      0        2 
   1    chr1_4596904     ZGre    A    G        0      0        2 
   1    chr1_4596904     ZHar    A    G        0      0        2 
   1    chr1_4596904   Sample    A    G        1      2        2 
   1    chr1_4597464     AAsi    A    G        0      0        2 
   1    chr1_4597464     AKia    A    G      0.5      1        2 
   1    chr1_4597464     AOna    A    G        1      2        2 
   1    chr1_4597464     ASom    A    G        0      0        2 
   1    chr1_4597464     HCab    A    G        0      0        2 
   1    chr1_4597464     HPrz    A    G        0      0        2 
   1    chr1_4597464     ZBoe    A    G        0      0        2 
   1    chr1_4597464     ZGre    A    G        0      0        2 
   1    chr1_4597464     ZHar    A    G        0      0        2 
   1    chr1_4597464   Sample    A    G        0      0        2 
   1    chr1_4598630     AAsi    C    A        0      0        2 
   1    chr1_4598630     AKia    C    A        0      0        2 
   1    chr1_4598630     AOna    C    A        0      0        2 
   1    chr1_4598630     ASom    C    A        0      0        2 
   1    chr1_4598630     HCab    C    A        0      0        2 
   1    chr1_4598630     HPrz    C    A        1      2        2 
   1    chr1_4598630     ZBoe    C    A        0      0        2 
   1    chr1_4598630     ZGre    C    A        0      0        2 
   1    chr1_4598630     ZHar    C    A        0      0        2 
   1    chr1_4598630   Sample    C    A        0      0        2 
   1    chr1_4602904     AAsi    T    C        0      0        2 
   1    chr1_4602904     AKia    T    C        0      0        2 
   1    chr1_4602904     AOna    T    C        0      0        2 
   1    chr1_4602904     ASom    T    C        0      0        2 
   1    chr1_4602904     HCab    T    C        0      0        2 
   1    chr1_4602904     HPrz    T    C        0      0        2 
   1    chr1_4602904     ZBoe    T    C        1      2        2 
   1    chr1_4602904     ZGre    T    C        0      0        2 
   1    chr1_4602904     ZHar    T    C        0      0        2 
   1    chr1_4602904   Sample    T    C        0      0        2 
   1    chr1_4603692     AAsi    C    T        0      0        2 
   1    chr1_4603692     AKia    C    T        0      0        2 
   1    chr1_4603692     AOna    C    T        0      0        2 
   1    chr1_4603692     ASom    C    T        0      0        2 
   1    chr1_4603692     HCab    C    T        1      2        2 
   1    chr1_4603692     HPrz    C    T        1      2        2 
   1    chr1_4603692     ZBoe    C    T        0      0        2 
   1    chr1_4603692     ZGre    C    T        0      0        2 
   1    chr1_4603692     ZHar    C    T        0      0        2 
   1    chr1_4603692   Sample    C    T        0      0        2 
   1    chr1_4605619     AAsi    A    G        0      0        2 
   1    chr1_4605619     AKia    A    G        0      0        2 
   1    chr1_4605619     AOna    A    G        0      0        2 
   1    chr1_4605619     ASom    A    G        0      0        2 
   1    chr1_4605619     HCab    A    G      0.5      1        2 
   1    chr1_4605619     HPrz    A    G        0      0        2 
   1    chr1_4605619     ZBoe    A    G        1      2        2 
   1    chr1_4605619     ZGre    A    G        0      0        2 
   1    chr1_4605619     ZHar    A    G        0      0        2 
   1    chr1_4605619   Sample    A    G        0      0        2 
   1    chr1_4606150     AAsi    T    G        0      0        2 
   1    chr1_4606150     AKia    T    G        0      0        2 
   1    chr1_4606150     AOna    T    G        0      0        2 
   1    chr1_4606150     ASom    T    G        0      0        2 
   1    chr1_4606150     HCab    T    G        1      2        2 
   1    chr1_4606150     HPrz    T    G        1      2        2 
   1    chr1_4606150     ZBoe    T    G        0      0        2 
   1    chr1_4606150     ZGre    T    G        0      0        2 
   1    chr1_4606150     ZHar    T    G        0      0        2 
   1    chr1_4606150   Sample    T    G        0      0        2 
   1    chr1_4611631     AAsi    T    C        0      0        2 
   1    chr1_4611631     AKia    T    C        0      0        2 
   1    chr1_4611631     AOna    T    C      0.5      1        2 
   1    chr1_4611631     ASom    T    C        0      0        2 
   1    chr1_4611631     HCab    T    C        0      0        2 
   1    chr1_4611631     HPrz    T    C        0      0        2 
   1    chr1_4611631     ZBoe    T    C        0      0        2 
   1    chr1_4611631     ZGre    T    C        0      0        2 
   1    chr1_4611631     ZHar    T    C        0      0        2 
   1    chr1_4611631   Sample    T    C        0      0        2 
   1    chr1_4612239     AAsi    A    C        0      0        2 
   1    chr1_4612239     AKia    A    C        0      0        2 
   1    chr1_4612239     AOna    A    C      0.5      1        2 
   1    chr1_4612239     ASom    A    C        0      0        2 
   1    chr1_4612239     HCab    A    C        0      0        2 
   1    chr1_4612239     HPrz    A    C        0      0        2 
   1    chr1_4612239     ZBoe    A    C        0      0        2 
   1    chr1_4612239     ZGre    A    C        0      0        2 
   1    chr1_4612239     ZHar    A    C        0      0        2 
   1    chr1_4612239   Sample    A    C        0      0        2 
   1    chr1_4614797     AAsi    T    C        0      0        2 
   1    chr1_4614797     AKia    T    C        0      0        2 
   1    chr1_4614797     AOna    T    C        0      0        2 
   1    chr1_4614797     ASom    T    C        0      0        2 
   1    chr1_4614797     HCab    T    C      0.5      1        2 
   1    chr1_4614797     HPrz    T    C        0      0        2 
   1    chr1_4614797     ZBoe    T    C        0      0        2 
   1    chr1_4614797     ZGre    T    C        0      0        2 
   1    chr1_4614797     ZHar    T    C        0      0        2 
   1    chr1_4614797   Sample    T    C        0      0        2 
   1    chr1_4618545     AAsi    T    C        0      0        2 
   1    chr1_4618545     AKia    T    C        0      0        2 
   1    chr1_4618545     AOna    T    C        0      0        2 
   1    chr1_4618545     ASom    T    C        0      0        2 
   1    chr1_4618545     HCab    T    C        0      0        2 
   1    chr1_4618545     HPrz    T    C        0      0        2 
   1    chr1_4618545     ZBoe    T    C        0      0        2 
   1    chr1_4618545     ZGre    T    C        1      2        2 
   1    chr1_4618545     ZHar    T    C        0      0        2 
   1    chr1_4618545   Sample    T    C        0      0        2 
   1    chr1_4624239     AAsi    C    T        0      0        2 
   1    chr1_4624239     AKia    C    T      0.5      1        2 
   1    chr1_4624239     AOna    C    T        0      0        2 
   1    chr1_4624239     ASom    C    T        0      0        2 
   1    chr1_4624239     HCab    C    T        0      0        2 
   1    chr1_4624239     HPrz    C    T        0      0        2 
   1    chr1_4624239     ZBoe    C    T        0      0        2 
   1    chr1_4624239     ZGre    C    T        0      0        2 
   1    chr1_4624239     ZHar    C    T        0      0        2 
   1    chr1_4624239   Sample    C    T        0      0        2 
   1    chr1_4625928     AAsi    A    G        0      0        2 
   1    chr1_4625928     AKia    A    G        0      0        2 
   1    chr1_4625928     AOna    A    G        0      0        2 
   1    chr1_4625928     ASom    A    G        0      0        2 
   1    chr1_4625928     HCab    A    G        1      2        2 
   1    chr1_4625928     HPrz    A    G        1      2        2 
   1    chr1_4625928     ZBoe    A    G        0      0        2 
   1    chr1_4625928     ZGre    A    G        0      0        2 
   1    chr1_4625928     ZHar    A    G        0      0        2 
   1    chr1_4625928   Sample    A    G        0      0        2 
   1    chr1_4631541     AAsi    C    A        0      0        2 
   1    chr1_4631541     AKia    C    A        0      0        2 
   1    chr1_4631541     AOna    C    A        0      0        2 
   1    chr1_4631541     ASom    C    A        0      0        2 
   1    chr1_4631541     HCab    C    A        0      0        2 
   1    chr1_4631541     HPrz    C    A        0      0        2 
   1    chr1_4631541     ZBoe    C    A        1      2        2 
   1    chr1_4631541     ZGre    C    A        0      0        2 
   1    chr1_4631541     ZHar    C    A        0      0        2 
   1    chr1_4631541   Sample    C    A        0      0        2 
   1    chr1_4634162     AAsi    A    G        0      0        2 
   1    chr1_4634162     AKia    A    G        0      0        2 
   1    chr1_4634162     AOna    A    G        0      0        2 
   1    chr1_4634162     ASom    A    G        1      2        2 
   1    chr1_4634162     HCab    A    G        0      0        2 
   1    chr1_4634162     HPrz    A    G        0      0        2 
   1    chr1_4634162     ZBoe    A    G        0      0        2 
   1    chr1_4634162     ZGre    A    G        0      0        2 
   1    chr1_4634162     ZHar    A    G        0      0        2 
   1    chr1_4634162   Sample    A    G        0      0        2 
   1    chr1_4637260     AAsi    T    C        0      0        2 
   1    chr1_4637260     AKia    T    C        1      2        2 
   1    chr1_4637260     AOna    T    C      0.5      1        2 
   1    chr1_4637260     ASom    T    C        0      0        2 
   1    chr1_4637260     HCab    T    C        0      0        2 
   1    chr1_4637260     HPrz    T    C        0      0        2 
   1    chr1_4637260     ZBoe    T    C        0      0        2 
   1    chr1_4637260     ZGre    T    C        0      0        2 
   1    chr1_4637260     ZHar    T    C        0      0        2 
   1    chr1_4637260   Sample    T    C        0      0        2 
   1    chr1_4643798     AAsi    T    C        0      0        2 
   1    chr1_4643798     AKia    T    C        0      0        2 
   1    chr1_4643798     AOna    T    C      0.5      1        2 
   1    chr1_4643798     ASom    T    C        0      0        2 
   1    chr1_4643798     HCab    T    C        0      0        2 
   1    chr1_4643798     HPrz    T    C        0      0        2 
   1    chr1_4643798     ZBoe    T    C        0      0        2 
   1    chr1_4643798     ZGre    T    C        0      0        2 
   1    chr1_4643798     ZHar    T    C        0      0        2 
   1    chr1_4643798   Sample    T    C        0      0        2 
   1    chr1_4644582     AAsi    T    C        0      0        2 
   1    chr1_4644582     AKia    T    C        0      0        2 
   1    chr1_4644582     AOna    T    C        0      0        2 
   1    chr1_4644582     ASom    T    C        0      0        2 
   1    chr1_4644582     HCab    T    C        1      2        2 
   1    chr1_4644582     HPrz    T    C        1      2        2 
   1    chr1_4644582     ZBoe    T    C        0      0        2 
   1    chr1_4644582     ZGre    T    C        0      0        2 
   1    chr1_4644582     ZHar    T    C        0      0        2 
   1    chr1_4644582   Sample    T    C        0      0        2 
   1    chr1_4644940     AAsi    A    C        0      0        2 
   1    chr1_4644940     AKia    A    C        0      0        2 
   1    chr1_4644940     AOna    A    C        0      0        2 
   1    chr1_4644940     ASom    A    C        0      0        2 
   1    chr1_4644940     HCab    A    C        0      0        2 
   1    chr1_4644940     HPrz    A    C        0      0        2 
   1    chr1_4644940     ZBoe    A    C        0      0        2 
   1    chr1_4644940     ZGre    A    C        0      0        2 
   1    chr1_4644940     ZHar    A    C      0.5      1        2 
   1    chr1_4644940   Sample    A    C        0      0        2 
   1    chr1_4647826     AAsi    A    G        0      0        2 
   1    chr1_4647826     AKia    A    G      0.5      1        2 
   1    chr1_4647826     AOna    A    G      0.5      1        2 
   1    chr1_4647826     ASom    A    G        0      0        2 
   1    chr1_4647826     HCab    A    G        0      0        2 
   1    chr1_4647826     HPrz    A    G        0      0        2 
   1    chr1_4647826     ZBoe    A    G        0      0        2 
   1    chr1_4647826     ZGre    A    G        0      0        2 
   1    chr1_4647826     ZHar    A    G        0      0        2 
   1    chr1_4647826   Sample    A    G        0      0        2 
   1    chr1_4649629     AAsi    G    T        0      0        2 
   1    chr1_4649629     AKia    G    T        0      0        2 
   1    chr1_4649629     AOna    G    T      0.5      1        2 
   1    chr1_4649629     ASom    G    T        0      0        2 
   1    chr1_4649629     HCab    G    T        0      0        2 
   1    chr1_4649629     HPrz    G    T        0      0        2 
   1    chr1_4649629     ZBoe    G    T        0      0        2 
   1    chr1_4649629     ZGre    G    T        0      0        2 
   1    chr1_4649629     ZHar    G    T        0      0        2 
   1    chr1_4649629   Sample    G    T        0      0        2 
   1    chr1_4656944     AAsi    T    A        0      0        2 
   1    chr1_4656944     AKia    T    A        0      0        2 
   1    chr1_4656944     AOna    T    A        0      0        2 
   1    chr1_4656944     ASom    T    A        0      0        2 
   1    chr1_4656944     HCab    T    A        0      0        2 
   1    chr1_4656944     HPrz    T    A        0      0        2 
   1    chr1_4656944     ZBoe    T    A        0      0        2 
   1    chr1_4656944     ZGre    T    A        1      2        2 
   1    chr1_4656944     ZHar    T    A        0      0        2 
   1    chr1_4656944   Sample    T    A        0      0        2 
   1    chr1_4660909     AAsi    A    G        0      0        2 
   1    chr1_4660909     AKia    A    G      0.5      1        2 
   1    chr1_4660909     AOna    A    G        1      2        2 
   1    chr1_4660909     ASom    A    G        0      0        2 
   1    chr1_4660909     HCab    A    G        0      0        2 
   1    chr1_4660909     HPrz    A    G        0      0        2 
   1    chr1_4660909     ZBoe    A    G        0      0        2 
   1    chr1_4660909     ZGre    A    G        0      0        2 
   1    chr1_4660909     ZHar    A    G        0      0        2 
   1    chr1_4660909   Sample    A    G        0      0        2 
   1    chr1_4662080     AAsi    A    G        0      0        2 
   1    chr1_4662080     AKia    A    G        0      0        2 
   1    chr1_4662080     AOna    A    G        0      0        2 
   1    chr1_4662080     ASom    A    G        0      0        2 
   1    chr1_4662080     HCab    A    G        1      2        2 
   1    chr1_4662080     HPrz    A    G        1      2        2 
   1    chr1_4662080     ZBoe    A    G        0      0        2 
   1    chr1_4662080     ZGre    A    G        0      0        2 
   1    chr1_4662080     ZHar    A    G        0      0        2 
   1    chr1_4662080   Sample    A    G        0      0        2 
   1    chr1_4662177     AAsi    A    G        0      0        2 
   1    chr1_4662177     AKia    A    G      0.5      1        2 
   1    chr1_4662177     AOna    A    G        0      0        2 
   1    chr1_4662177     ASom    A    G        0      0        2 
   1    chr1_4662177     HCab    A    G        0      0        2 
   1    chr1_4662177     HPrz    A    G        0      0        2 
   1    chr1_4662177     ZBoe    A    G        0      0        2 
   1    chr1_4662177     ZGre    A    G        0      0        2 
   1    chr1_4662177     ZHar    A    G        0      0        2 
   1    chr1_4662177   Sample    A    G        0      0        2 
   1    chr1_4663695     AAsi    T    C        0      0        2 
   1    chr1_4663695     AKia    T    C      0.5      1        2 
   1    chr1_4663695     AOna    T    C        0      0        2 
   1    chr1_4663695     ASom    T    C        0      0        2 
   1    chr1_4663695     HCab    T    C        0      0        2 
   1    chr1_4663695     HPrz    T    C        0      0        2 
   1    chr1_4663695     ZBoe    T    C        0      0        2 
   1    chr1_4663695     ZGre    T    C        0      0        2 
   1    chr1_4663695     ZHar    T    C        0      0        2 
   1    chr1_4663695   Sample    T    C        0      0        2 
   1    chr1_4676827     AAsi    T    C        0      0        2 
   1    chr1_4676827     AKia    T    C        0      0        2 
   1    chr1_4676827     AOna    T    C        0      0        2 
   1    chr1_4676827     ASom    T    C        0      0        2 
   1    chr1_4676827     HCab    T    C        1      2        2 
   1    chr1_4676827     HPrz    T    C        1      2        2 
   1    chr1_4676827     ZBoe    T    C        0      0        2 
   1    chr1_4676827     ZGre    T    C        0      0        2 
   1    chr1_4676827     ZHar    T    C        0      0        2 
   1    chr1_4676827   Sample    T    C        0      0        2 
   1    chr1_4692075     AAsi    C    T        0      0        2 
   1    chr1_4692075     AKia    C    T        0      0        2 
   1    chr1_4692075     AOna    C    T        1      2        2 
   1    chr1_4692075     ASom    C    T        0      0        2 
   1    chr1_4692075     HCab    C    T        0      0        2 
   1    chr1_4692075     HPrz    C    T        0      0        2 
   1    chr1_4692075     ZBoe    C    T        0      0        2 
   1    chr1_4692075     ZGre    C    T        0      0        2 
   1    chr1_4692075     ZHar    C    T        0      0        2 
   1    chr1_4692075   Sample    C    T        0      0        2 
   1    chr1_4692568     AAsi    C    A        0      0        2 
   1    chr1_4692568     AKia    C    A        0      0        2 
   1    chr1_4692568     AOna    C    A        0      0        2 
   1    chr1_4692568     ASom    C    A        0      0        2 
   1    chr1_4692568     HCab    C    A        0      0        2 
   1    chr1_4692568     HPrz    C    A        0      0        2 
   1    chr1_4692568     ZBoe    C    A        1      2        2 
   1    chr1_4692568     ZGre    C    A        1      2        2 
   1    chr1_4692568     ZHar    C    A        0      0        2 
   1    chr1_4692568   Sample    C    A        0      0        2 
   1    chr1_4693253     AAsi    G    T        0      0        2 
   1    chr1_4693253     AKia    G    T        0      0        2 
   1    chr1_4693253     AOna    G    T        0      0        2 
   1    chr1_4693253     ASom    G    T        0      0        2 
   1    chr1_4693253     HCab    G    T        0      0        2 
   1    chr1_4693253     HPrz    G    T        0      0        2 
   1    chr1_4693253     ZBoe    G    T      0.5      1        2 
   1    chr1_4693253     ZGre    G    T        0      0        2 
   1    chr1_4693253     ZHar    G    T        0      0        2 
   1    chr1_4693253   Sample    G    T        0      0        2 
   1    chr1_4698710     AAsi    A    G        0      0        2 
   1    chr1_4698710     AKia    A    G        0      0        2 
   1    chr1_4698710     AOna    A    G        0      0        2 
   1    chr1_4698710     ASom    A    G        0      0        2 
   1    chr1_4698710     HCab    A    G      0.5      1        2 
   1    chr1_4698710     HPrz    A    G        0      0        2 
   1    chr1_4698710     ZBoe    A    G        0      0        2 
   1    chr1_4698710     ZGre    A    G        0      0        2 
   1    chr1_4698710     ZHar    A    G        0      0        2 
   1    chr1_4698710   Sample    A    G        0      0        2 
   1    chr1_4700597     AAsi    C    G        0      0        2 
   1    chr1_4700597     AKia    C    G        0      0        2 
   1    chr1_4700597     AOna    C    G      0.5      1        2 
   1    chr1_4700597     ASom    C    G        0      0        2 
   1    chr1_4700597     HCab    C    G        1      2        2 
   1    chr1_4700597     HPrz    C    G        1      2        2 
   1    chr1_4700597     ZBoe    C    G        0      0        2 
   1    chr1_4700597     ZGre    C    G        0      0        2 
   1    chr1_4700597     ZHar    C    G        0      0        2 
   1    chr1_4700597   Sample    C    G        0      0        2 
   1    chr1_4709593     AAsi    T    C        0      0        2 
   1    chr1_4709593     AKia    T    C        0      0        2 
   1    chr1_4709593     AOna    T    C      0.5      1        2 
   1    chr1_4709593     ASom    T    C        0      0        2 
   1    chr1_4709593     HCab    T    C        0      0        2 
   1    chr1_4709593     HPrz    T    C        0      0        2 
   1    chr1_4709593     ZBoe    T    C        0      0        2 
   1    chr1_4709593     ZGre    T    C        0      0        2 
   1    chr1_4709593     ZHar    T    C        0      0        2 
   1    chr1_4709593   Sample    T    C        0      0        2 
   1    chr1_4712659     AAsi    G    C        0      0        2 
   1    chr1_4712659     AKia    G    C        0      0        2 
   1    chr1_4712659     AOna    G    C        0      0        2 
   1    chr1_4712659     ASom    G    C        0      0        2 
   1    chr1_4712659     HCab    G    C        1      2        2 
   1    chr1_4712659     HPrz    G    C        1      2        2 
   1    chr1_4712659     ZBoe    G    C        0      0        2 
   1    chr1_4712659     ZGre    G    C        0      0        2 
   1    chr1_4712659     ZHar    G    C        0      0        2 
   1    chr1_4712659   Sample    G    C        0      0        2 
   1    chr1_4719666     AAsi    T    C        0      0        2 
   1    chr1_4719666     AKia    T    C        0      0        2 
   1    chr1_4719666     AOna    T    C        0      0        2 
   1    chr1_4719666     ASom    T    C        0      0        2 
   1    chr1_4719666     HCab    T    C        0      0        2 
   1    chr1_4719666     HPrz    T    C        0      0        2 
   1    chr1_4719666     ZBoe    T    C      0.5      1        2 
   1    chr1_4719666     ZGre    T    C        0      0        2 
   1    chr1_4719666     ZHar    T    C        0      0        2 
   1    chr1_4719666   Sample    T    C        0      0        2 
   1    chr1_4725743     AAsi    C    T        0      0        2 
   1    chr1_4725743     AKia    C    T        0      0        2 
   1    chr1_4725743     AOna    C    T        0      0        2 
   1    chr1_4725743     ASom    C    T        0      0        2 
   1    chr1_4725743     HCab    C    T        1      2        2 
   1    chr1_4725743     HPrz    C    T        1      2        2 
   1    chr1_4725743     ZBoe    C    T        0      0        2 
   1    chr1_4725743     ZGre    C    T        0      0        2 
   1    chr1_4725743     ZHar    C    T        0      0        2 
   1    chr1_4725743   Sample    C    T        0      0        2 
   1    chr1_4728086     AAsi    G    A        0      0        2 
   1    chr1_4728086     AKia    G    A        1      2        2 
   1    chr1_4728086     AOna    G    A      0.5      1        2 
   1    chr1_4728086     ASom    G    A        0      0        2 
   1    chr1_4728086     HCab    G    A        0      0        2 
   1    chr1_4728086     HPrz    G    A        0      0        2 
   1    chr1_4728086     ZBoe    G    A        0      0        2 
   1    chr1_4728086     ZGre    G    A        0      0        2 
   1    chr1_4728086     ZHar    G    A        0      0        2 
   1    chr1_4728086   Sample    G    A        0      0        2 
   1    chr1_4736540     AAsi    A    G      0.5      1        2 
   1    chr1_4736540     AKia    A    G        0      0        2 
   1    chr1_4736540     AOna    A    G        0      0        2 
   1    chr1_4736540     ASom    A    G        1      2        2 
   1    chr1_4736540     HCab    A    G        0      0        2 
   1    chr1_4736540     HPrz    A    G        0      0        2 
   1    chr1_4736540     ZBoe    A    G        0      0        2 
   1    chr1_4736540     ZGre    A    G        0      0        2 
   1    chr1_4736540     ZHar    A    G        0      0        2 
   1    chr1_4736540   Sample    A    G        0      0        2 
   1    chr1_4738917     AAsi    C    T        0      0        2 
   1    chr1_4738917     AKia    C    T        0      0        2 
   1    chr1_4738917     AOna    C    T        0      0        2 
   1    chr1_4738917     ASom    C    T        0      0        2 
   1    chr1_4738917     HCab    C    T        1      2        2 
   1    chr1_4738917     HPrz    C    T        1      2        2 
   1    chr1_4738917     ZBoe    C    T        0      0        2 
   1    chr1_4738917     ZGre    C    T        0      0        2 
   1    chr1_4738917     ZHar    C    T        0      0        2 
   1    chr1_4738917   Sample    C    T        0      0        2 
   1    chr1_4740574     AAsi    T    C        0      0        2 
   1    chr1_4740574     AKia    T    C        0      0        2 
   1    chr1_4740574     AOna    T    C        1      2        2 
   1    chr1_4740574     ASom    T    C        0      0        2 
   1    chr1_4740574     HCab    T    C        0      0        2 
   1    chr1_4740574     HPrz    T    C        0      0        2 
   1    chr1_4740574     ZBoe    T    C        0      0        2 
   1    chr1_4740574     ZGre    T    C        0      0        2 
   1    chr1_4740574     ZHar    T    C        0      0        2 
   1    chr1_4740574   Sample    T    C        0      0        2 
   1    chr1_4743700     AAsi    T    C        0      0        2 
   1    chr1_4743700     AKia    T    C        0      0        2 
   1    chr1_4743700     AOna    T    C        0      0        2 
   1    chr1_4743700     ASom    T    C        0      0        2 
   1    chr1_4743700     HCab    T    C        0      0        2 
   1    chr1_4743700     HPrz    T    C        0      0        2 
   1    chr1_4743700     ZBoe    T    C      0.5      1        2 
   1    chr1_4743700     ZGre    T    C        0      0        2 
   1    chr1_4743700     ZHar    T    C        0      0        2 
   1    chr1_4743700   Sample    T    C        0      0        2 
   1    chr1_4750677     AAsi    A    G        0      0        2 
   1    chr1_4750677     AKia    A    G        0      0        2 
   1    chr1_4750677     AOna    A    G        0      0        2 
   1    chr1_4750677     ASom    A    G        0      0        2 
   1    chr1_4750677     HCab    A    G        1      2        2 
   1    chr1_4750677     HPrz    A    G        1      2        2 
   1    chr1_4750677     ZBoe    A    G        0      0        2 
   1    chr1_4750677     ZGre    A    G        0      0        2 
   1    chr1_4750677     ZHar    A    G        0      0        2 
   1    chr1_4750677   Sample    A    G        0      0        2 
   1    chr1_4758083     AAsi    C    T        0      0        2 
   1    chr1_4758083     AKia    C    T        0      0        2 
   1    chr1_4758083     AOna    C    T        0      0        2 
   1    chr1_4758083     ASom    C    T        0      0        2 
   1    chr1_4758083     HCab    C    T      0.5      1        2 
   1    chr1_4758083     HPrz    C    T        0      0        2 
   1    chr1_4758083     ZBoe    C    T        0      0        2 
   1    chr1_4758083     ZGre    C    T        0      0        2 
   1    chr1_4758083     ZHar    C    T        0      0        2 
   1    chr1_4758083   Sample    C    T        0      0        2 
   1    chr1_4763555     AAsi    A    G        0      0        2 
   1    chr1_4763555     AKia    A    G        0      0        2 
   1    chr1_4763555     AOna    A    G        0      0        2 
   1    chr1_4763555     ASom    A    G        0      0        2 
   1    chr1_4763555     HCab    A    G        0      0        2 
   1    chr1_4763555     HPrz    A    G      0.5      1        2 
   1    chr1_4763555     ZBoe    A    G        0      0        2 
   1    chr1_4763555     ZGre    A    G        0      0        2 
   1    chr1_4763555     ZHar    A    G        0      0        2 
   1    chr1_4763555   Sample    A    G        0      0        2 
   1    chr1_4773431     AAsi    A    G        0      0        2 
   1    chr1_4773431     AKia    A    G        0      0        2 
   1    chr1_4773431     AOna    A    G        0      0        2 
   1    chr1_4773431     ASom    A    G        1      2        2 
   1    chr1_4773431     HCab    A    G        0      0        2 
   1    chr1_4773431     HPrz    A    G        0      0        2 
   1    chr1_4773431     ZBoe    A    G        0      0        2 
   1    chr1_4773431     ZGre    A    G        0      0        2 
   1    chr1_4773431     ZHar    A    G        0      0        2 
   1    chr1_4773431   Sample    A    G        0      0        2 
   1    chr1_4775515     AAsi    A    G        0      0        2 
   1    chr1_4775515     AKia    A    G        0      0        2 
   1    chr1_4775515     AOna    A    G        0      0        2 
   1    chr1_4775515     ASom    A    G        1      2        2 
   1    chr1_4775515     HCab    A    G        1      2        2 
   1    chr1_4775515     HPrz    A    G        1      2        2 
   1    chr1_4775515     ZBoe    A    G        0      0        2 
   1    chr1_4775515     ZGre    A    G        0      0        2 
   1    chr1_4775515     ZHar    A    G        0      0        2 
   1    chr1_4775515   Sample    A    G        0      0        2 
   1    chr1_4778285     AAsi    T    G        0      0        2 
   1    chr1_4778285     AKia    T    G        0      0        2 
   1    chr1_4778285     AOna    T    G        0      0        2 
   1    chr1_4778285     ASom    T    G        0      0        2 
   1    chr1_4778285     HCab    T    G        0      0        2 
   1    chr1_4778285     HPrz    T    G        0      0        2 
   1    chr1_4778285     ZBoe    T    G        0      0        2 
   1    chr1_4778285     ZGre    T    G        0      0        2 
   1    chr1_4778285     ZHar    T    G        1      2        2 
   1    chr1_4778285   Sample    T    G        0      0        2 
   1    chr1_4779282     AAsi    G    A        0      0        2 
   1    chr1_4779282     AKia    G    A        0      0        2 
   1    chr1_4779282     AOna    G    A        0      0        2 
   1    chr1_4779282     ASom    G    A        0      0        2 
   1    chr1_4779282     HCab    G    A        1      2        2 
   1    chr1_4779282     HPrz    G    A        1      2        2 
   1    chr1_4779282     ZBoe    G    A        0      0        2 
   1    chr1_4779282     ZGre    G    A        0      0        2 
   1    chr1_4779282     ZHar    G    A        0      0        2 
   1    chr1_4779282   Sample    G    A        0      0        2 
   1    chr1_4784130     AAsi    G    A        0      0        2 
   1    chr1_4784130     AKia    G    A        0      0        2 
   1    chr1_4784130     AOna    G    A        0      0        2 
   1    chr1_4784130     ASom    G    A        0      0        2 
   1    chr1_4784130     HCab    G    A        1      2        2 
   1    chr1_4784130     HPrz    G    A        1      2        2 
   1    chr1_4784130     ZBoe    G    A        0      0        2 
   1    chr1_4784130     ZGre    G    A        0      0        2 
   1    chr1_4784130     ZHar    G    A        0      0        2 
   1    chr1_4784130   Sample    G    A        0      0        2 
   1    chr1_4784445     AAsi    G    A        0      0        2 
   1    chr1_4784445     AKia    G    A        0      0        2 
   1    chr1_4784445     AOna    G    A        0      0        2 
   1    chr1_4784445     ASom    G    A        0      0        2 
   1    chr1_4784445     HCab    G    A        0      0        2 
   1    chr1_4784445     HPrz    G    A        0      0        2 
   1    chr1_4784445     ZBoe    G    A        0      0        2 
   1    chr1_4784445     ZGre    G    A        0      0        2 
   1    chr1_4784445     ZHar    G    A        1      2        2 
   1    chr1_4784445   Sample    G    A        0      0        2 
   1    chr1_4786409     AAsi    C    T        0      0        2 
   1    chr1_4786409     AKia    C    T        0      0        2 
   1    chr1_4786409     AOna    C    T        0      0        2 
   1    chr1_4786409     ASom    C    T        0      0        2 
   1    chr1_4786409     HCab    C    T        0      0        2 
   1    chr1_4786409     HPrz    C    T        0      0        2 
   1    chr1_4786409     ZBoe    C    T      0.5      1        2 
   1    chr1_4786409     ZGre    C    T        0      0        2 
   1    chr1_4786409     ZHar    C    T        0      0        2 
   1    chr1_4786409   Sample    C    T        0      0        2 
   1    chr1_4789219     AAsi    G    A        0      0        2 
   1    chr1_4789219     AKia    G    A        0      0        2 
   1    chr1_4789219     AOna    G    A        0      0        2 
   1    chr1_4789219     ASom    G    A        0      0        2 
   1    chr1_4789219     HCab    G    A        0      0        2 
   1    chr1_4789219     HPrz    G    A        0      0        2 
   1    chr1_4789219     ZBoe    G    A      0.5      1        2 
   1    chr1_4789219     ZGre    G    A        0      0        2 
   1    chr1_4789219     ZHar    G    A        0      0        2 
   1    chr1_4789219   Sample    G    A        0      0        2 
   1    chr1_4791487     AAsi    T    C        0      0        2 
   1    chr1_4791487     AKia    T    C        0      0        2 
   1    chr1_4791487     AOna    T    C        0      0        2 
   1    chr1_4791487     ASom    T    C        1      2        2 
   1    chr1_4791487     HCab    T    C        0      0        2 
   1    chr1_4791487     HPrz    T    C        0      0        2 
   1    chr1_4791487     ZBoe    T    C        0      0        2 
   1    chr1_4791487     ZGre    T    C        0      0        2 
   1    chr1_4791487     ZHar    T    C        0      0        2 
   1    chr1_4791487   Sample    T    C        0      0        2 
   1    chr1_4793458     AAsi    A    G        0      0        2 
   1    chr1_4793458     AKia    A    G        0      0        2 
   1    chr1_4793458     AOna    A    G        0      0        2 
   1    chr1_4793458     ASom    A    G        0      0        2 
   1    chr1_4793458     HCab    A    G        0      0        2 
   1    chr1_4793458     HPrz    A    G        0      0        2 
   1    chr1_4793458     ZBoe    A    G        1      2        2 
   1    chr1_4793458     ZGre    A    G        1      2        2 
   1    chr1_4793458     ZHar    A    G        1      2        2 
   1    chr1_4793458   Sample    A    G        0      0        2 
   1    chr1_4795206     AAsi    A    G        0      0        2 
   1    chr1_4795206     AKia    A    G        0      0        2 
   1    chr1_4795206     AOna    A    G        0      0        2 
   1    chr1_4795206     ASom    A    G        0      0        2 
   1    chr1_4795206     HCab    A    G        0      0        2 
   1    chr1_4795206     HPrz    A    G        0      0        2 
   1    chr1_4795206     ZBoe    A    G        1      2        2 
   1    chr1_4795206     ZGre    A    G        1      2        2 
   1    chr1_4795206     ZHar    A    G        1      2        2 
   1    chr1_4795206   Sample    A    G        0      0        2 
   1    chr1_4797573     AAsi    G    C        0      0        2 
   1    chr1_4797573     AKia    G    C        0      0        2 
   1    chr1_4797573     AOna    G    C        0      0        2 
   1    chr1_4797573     ASom    G    C        0      0        2 
   1    chr1_4797573     HCab    G    C        0      0        2 
   1    chr1_4797573     HPrz    G    C        0      0        2 
   1    chr1_4797573     ZBoe    G    C        1      2        2 
   1    chr1_4797573     ZGre    G    C        1      2        2 
   1    chr1_4797573     ZHar    G    C        1      2        2 
   1    chr1_4797573   Sample    G    C        0      0        2 
   1    chr1_4798092     AAsi    C    T        0      0        2 
   1    chr1_4798092     AKia    C    T        0      0        2 
   1    chr1_4798092     AOna    C    T        0      0        2 
   1    chr1_4798092     ASom    C    T        0      0        2 
   1    chr1_4798092     HCab    C    T        0      0        2 
   1    chr1_4798092     HPrz    C    T        0      0        2 
   1    chr1_4798092     ZBoe    C    T        0      0        2 
   1    chr1_4798092     ZGre    C    T        0      0        2 
   1    chr1_4798092     ZHar    C    T      0.5      1        2 
   1    chr1_4798092   Sample    C    T        0      0        2 
   1    chr1_4806728     AAsi    A    G        0      0        2 
   1    chr1_4806728     AKia    A    G        1      2        2 
   1    chr1_4806728     AOna    A    G        0      0        2 
   1    chr1_4806728     ASom    A    G        0      0        2 
   1    chr1_4806728     HCab    A    G        0      0        2 
   1    chr1_4806728     HPrz    A    G        0      0        2 
   1    chr1_4806728     ZBoe    A    G        0      0        2 
   1    chr1_4806728     ZGre    A    G        0      0        2 
   1    chr1_4806728     ZHar    A    G        0      0        2 
   1    chr1_4806728   Sample    A    G        0      0        2 
   1    chr1_4816941     AAsi    C    G        0      0        2 
   1    chr1_4816941     AKia    C    G        0      0        2 
   1    chr1_4816941     AOna    C    G        0      0        2 
   1    chr1_4816941     ASom    C    G        0      0        2 
   1    chr1_4816941     HCab    C    G        0      0        2 
   1    chr1_4816941     HPrz    C    G        0      0        2 
   1    chr1_4816941     ZBoe    C    G      0.5      1        2 
   1    chr1_4816941     ZGre    C    G        0      0        2 
   1    chr1_4816941     ZHar    C    G        0      0        2 
   1    chr1_4816941   Sample    C    G        0      0        2 
   1    chr1_4819075     AAsi    C    T        0      0        2 
   1    chr1_4819075     AKia    C    T        0      0        2 
   1    chr1_4819075     AOna    C    T        1      2        2 
   1    chr1_4819075     ASom    C    T        0      0        2 
   1    chr1_4819075     HCab    C    T        0      0        2 
   1    chr1_4819075     HPrz    C    T        0      0        2 
   1    chr1_4819075     ZBoe    C    T        0      0        2 
   1    chr1_4819075     ZGre    C    T        0      0        2 
   1    chr1_4819075     ZHar    C    T        0      0        2 
   1    chr1_4819075   Sample    C    T        0      0        2 
   1    chr1_4822989     AAsi    C    G        0      0        2 
   1    chr1_4822989     AKia    C    G      0.5      1        2 
   1    chr1_4822989     AOna    C    G        0      0        2 
   1    chr1_4822989     ASom    C    G        0      0        2 
   1    chr1_4822989     HCab    C    G        0      0        2 
   1    chr1_4822989     HPrz    C    G        0      0        2 
   1    chr1_4822989     ZBoe    C    G        0      0        2 
   1    chr1_4822989     ZGre    C    G        0      0        2 
   1    chr1_4822989     ZHar    C    G        0      0        2 
   1    chr1_4822989   Sample    C    G        0      0        2 
   1    chr1_4826832     AAsi    A    G        0      0        2 
   1    chr1_4826832     AKia    A    G        0      0        2 
   1    chr1_4826832     AOna    A    G        0      0        2 
   1    chr1_4826832     ASom    A    G        0      0        2 
   1    chr1_4826832     HCab    A    G      0.5      1        2 
   1    chr1_4826832     HPrz    A    G        0      0        2 
   1    chr1_4826832     ZBoe    A    G        0      0        2 
   1    chr1_4826832     ZGre    A    G        0      0        2 
   1    chr1_4826832     ZHar    A    G        0      0        2 
   1    chr1_4826832   Sample    A    G        0      0        2 
   1    chr1_4826962     AAsi    G    A        0      0        2 
   1    chr1_4826962     AKia    G    A        0      0        2 
   1    chr1_4826962     AOna    G    A        0      0        2 
   1    chr1_4826962     ASom    G    A        0      0        2 
   1    chr1_4826962     HCab    G    A        1      2        2 
   1    chr1_4826962     HPrz    G    A        1      2        2 
   1    chr1_4826962     ZBoe    G    A        0      0        2 
   1    chr1_4826962     ZGre    G    A        0      0        2 
   1    chr1_4826962     ZHar    G    A        0      0        2 
   1    chr1_4826962   Sample    G    A        0      0        2 
   1    chr1_4827833     AAsi    G    C        0      0        2 
   1    chr1_4827833     AKia    G    C        0      0        2 
   1    chr1_4827833     AOna    G    C        0      0        2 
   1    chr1_4827833     ASom    G    C        0      0        2 
   1    chr1_4827833     HCab    G    C        0      0        2 
   1    chr1_4827833     HPrz    G    C        0      0        2 
   1    chr1_4827833     ZBoe    G    C        0      0        2 
   1    chr1_4827833     ZGre    G    C        0      0        2 
   1    chr1_4827833     ZHar    G    C        1      2        2 
   1    chr1_4827833   Sample    G    C        0      0        2 
   1    chr1_4838386     AAsi    C    A        0      0        2 
   1    chr1_4838386     AKia    C    A      0.5      1        2 
   1    chr1_4838386     AOna    C    A        0      0        2 
   1    chr1_4838386     ASom    C    A        0      0        2 
   1    chr1_4838386     HCab    C    A        0      0        2 
   1    chr1_4838386     HPrz    C    A        0      0        2 
   1    chr1_4838386     ZBoe    C    A        0      0        2 
   1    chr1_4838386     ZGre    C    A        0      0        2 
   1    chr1_4838386     ZHar    C    A        0      0        2 
   1    chr1_4838386   Sample    C    A        0      0        2 
   1    chr1_4839332     AAsi    T    A        0      0        2 
   1    chr1_4839332     AKia    T    A        1      2        2 
   1    chr1_4839332     AOna    T    A      0.5      1        2 
   1    chr1_4839332     ASom    T    A        0      0        2 
   1    chr1_4839332     HCab    T    A        0      0        2 
   1    chr1_4839332     HPrz    T    A        0      0        2 
   1    chr1_4839332     ZBoe    T    A        0      0        2 
   1    chr1_4839332     ZGre    T    A        0      0        2 
   1    chr1_4839332     ZHar    T    A        0      0        2 
   1    chr1_4839332   Sample    T    A        0      0        2 
   1    chr1_4850523     AAsi    T    C        0      0        2 
   1    chr1_4850523     AKia    T    C        0      0        2 
   1    chr1_4850523     AOna    T    C      0.5      1        2 
   1    chr1_4850523     ASom    T    C        0      0        2 
   1    chr1_4850523     HCab    T    C        0      0        2 
   1    chr1_4850523     HPrz    T    C        0      0        2 
   1    chr1_4850523     ZBoe    T    C        0      0        2 
   1    chr1_4850523     ZGre    T    C        0      0        2 
   1    chr1_4850523     ZHar    T    C        0      0        2 
   1    chr1_4850523   Sample    T    C        0      0        2 
   1    chr1_4852227     AAsi    A    C        0      0        2 
   1    chr1_4852227     AKia    A    C        0      0        2 
   1    chr1_4852227     AOna    A    C        0      0        2 
   1    chr1_4852227     ASom    A    C      0.5      1        2 
   1    chr1_4852227     HCab    A    C        0      0        2 
   1    chr1_4852227     HPrz    A    C        0      0        2 
   1    chr1_4852227     ZBoe    A    C        0      0        2 
   1    chr1_4852227     ZGre    A    C        0      0        2 
   1    chr1_4852227     ZHar    A    C        0      0        2 
   1    chr1_4852227   Sample    A    C        0      0        2 
   1    chr1_4854954     AAsi    A    G        0      0        2 
   1    chr1_4854954     AKia    A    G        0      0        2 
   1    chr1_4854954     AOna    A    G        0      0        2 
   1    chr1_4854954     ASom    A    G        0      0        2 
   1    chr1_4854954     HCab    A    G        1      2        2 
   1    chr1_4854954     HPrz    A    G        1      2        2 
   1    chr1_4854954     ZBoe    A    G        0      0        2 
   1    chr1_4854954     ZGre    A    G        0      0        2 
   1    chr1_4854954     ZHar    A    G        0      0        2 
   1    chr1_4854954   Sample    A    G        0      0        2 
   1    chr1_4858096     AAsi    G    T        1      2        2 
   1    chr1_4858096     AKia    G    T        0      0        2 
   1    chr1_4858096     AOna    G    T        0      0        2 
   1    chr1_4858096     ASom    G    T        1      2        2 
   1    chr1_4858096     HCab    G    T        0      0        2 
   1    chr1_4858096     HPrz    G    T        0      0        2 
   1    chr1_4858096     ZBoe    G    T        0      0        2 
   1    chr1_4858096     ZGre    G    T        0      0        2 
   1    chr1_4858096     ZHar    G    T        0      0        2 
   1    chr1_4858096   Sample    G    T        1      2        2 
   1    chr1_4858398     AAsi    T    C        0      0        2 
   1    chr1_4858398     AKia    T    C        0      0        2 
   1    chr1_4858398     AOna    T    C        0      0        2 
   1    chr1_4858398     ASom    T    C        0      0        2 
   1    chr1_4858398     HCab    T    C        0      0        2 
   1    chr1_4858398     HPrz    T    C        0      0        2 
   1    chr1_4858398     ZBoe    T    C        1      2        2 
   1    chr1_4858398     ZGre    T    C        0      0        2 
   1    chr1_4858398     ZHar    T    C        0      0        2 
   1    chr1_4858398   Sample    T    C        0      0        2 
   1    chr1_4862941     AAsi    A    T        0      0        2 
   1    chr1_4862941     AKia    A    T        0      0        2 
   1    chr1_4862941     AOna    A    T        0      0        2 
   1    chr1_4862941     ASom    A    T        0      0        2 
   1    chr1_4862941     HCab    A    T        1      2        2 
   1    chr1_4862941     HPrz    A    T        1      2        2 
   1    chr1_4862941     ZBoe    A    T        0      0        2 
   1    chr1_4862941     ZGre    A    T        0      0        2 
   1    chr1_4862941     ZHar    A    T        0      0        2 
   1    chr1_4862941   Sample    A    T        0      0        2 
   1    chr1_4867946     AAsi    A    G        0      0        2 
   1    chr1_4867946     AKia    A    G        1      2        2 
   1    chr1_4867946     AOna    A    G        0      0        2 
   1    chr1_4867946     ASom    A    G        0      0        2 
   1    chr1_4867946     HCab    A    G        0      0        2 
   1    chr1_4867946     HPrz    A    G        0      0        2 
   1    chr1_4867946     ZBoe    A    G        0      0        2 
   1    chr1_4867946     ZGre    A    G        0      0        2 
   1    chr1_4867946     ZHar    A    G        0      0        2 
   1    chr1_4867946   Sample    A    G        0      0        2 
   1    chr1_4874776     AAsi    G    A        0      0        2 
   1    chr1_4874776     AKia    G    A        0      0        2 
   1    chr1_4874776     AOna    G    A        0      0        2 
   1    chr1_4874776     ASom    G    A        0      0        2 
   1    chr1_4874776     HCab    G    A        1      2        2 
   1    chr1_4874776     HPrz    G    A        1      2        2 
   1    chr1_4874776     ZBoe    G    A        0      0        2 
   1    chr1_4874776     ZGre    G    A        0      0        2 
   1    chr1_4874776     ZHar    G    A        0      0        2 
   1    chr1_4874776   Sample    G    A        0      0        2 
   1    chr1_4875060     AAsi    T    C        0      0        2 
   1    chr1_4875060     AKia    T    C        0      0        2 
   1    chr1_4875060     AOna    T    C        0      0        2 
   1    chr1_4875060     ASom    T    C        0      0        2 
   1    chr1_4875060     HCab    T    C      0.5      1        2 
   1    chr1_4875060     HPrz    T    C        0      0        2 
   1    chr1_4875060     ZBoe    T    C        0      0        2 
   1    chr1_4875060     ZGre    T    C        0      0        2 
   1    chr1_4875060     ZHar    T    C        0      0        2 
   1    chr1_4875060   Sample    T    C        0      0        2 
   1    chr1_4875663     AAsi    T    C        0      0        2 
   1    chr1_4875663     AKia    T    C        0      0        2 
   1    chr1_4875663     AOna    T    C        0      0        2 
   1    chr1_4875663     ASom    T    C      0.5      1        2 
   1    chr1_4875663     HCab    T    C        0      0        2 
   1    chr1_4875663     HPrz    T    C        0      0        2 
   1    chr1_4875663     ZBoe    T    C        0      0        2 
   1    chr1_4875663     ZGre    T    C        0      0        2 
   1    chr1_4875663     ZHar    T    C        0      0        2 
   1    chr1_4875663   Sample    T    C        0      0        2 
   1    chr1_4876618     AAsi    A    G        0      0        2 
   1    chr1_4876618     AKia    A    G        0      0        2 
   1    chr1_4876618     AOna    A    G        0      0        2 
   1    chr1_4876618     ASom    A    G        0      0        2 
   1    chr1_4876618     HCab    A    G        1      2        2 
   1    chr1_4876618     HPrz    A    G        1      2        2 
   1    chr1_4876618     ZBoe    A    G        0      0        2 
   1    chr1_4876618     ZGre    A    G        0      0        2 
   1    chr1_4876618     ZHar    A    G        0      0        2 
   1    chr1_4876618   Sample    A    G        0      0        2 
   1    chr1_4877939     AAsi    T    C        0      0        2 
   1    chr1_4877939     AKia    T    C        0      0        2 
   1    chr1_4877939     AOna    T    C        0      0        2 
   1    chr1_4877939     ASom    T    C        0      0        2 
   1    chr1_4877939     HCab    T    C        1      2        2 
   1    chr1_4877939     HPrz    T    C        1      2        2 
   1    chr1_4877939     ZBoe    T    C        0      0        2 
   1    chr1_4877939     ZGre    T    C        0      0        2 
   1    chr1_4877939     ZHar    T    C        0      0        2 
   1    chr1_4877939   Sample    T    C        0      0        2 
   1    chr1_4882461     AAsi    C    T      0.5      1        2 
   1    chr1_4882461     AKia    C    T        0      0        2 
   1    chr1_4882461     AOna    C    T        0      0        2 
   1    chr1_4882461     ASom    C    T        0      0        2 
   1    chr1_4882461     HCab    C    T        0      0        2 
   1    chr1_4882461     HPrz    C    T        0      0        2 
   1    chr1_4882461     ZBoe    C    T        0      0        2 
   1    chr1_4882461     ZGre    C    T        0      0        2 
   1    chr1_4882461     ZHar    C    T        0      0        2 
   1    chr1_4882461   Sample    C    T        0      0        2 
   1    chr1_4882877     AAsi    A    T      0.5      1        2 
   1    chr1_4882877     AKia    A    T        0      0        2 
   1    chr1_4882877     AOna    A    T        0      0        2 
   1    chr1_4882877     ASom    A    T        0      0        2 
   1    chr1_4882877     HCab    A    T        0      0        2 
   1    chr1_4882877     HPrz    A    T        0      0        2 
   1    chr1_4882877     ZBoe    A    T        0      0        2 
   1    chr1_4882877     ZGre    A    T        0      0        2 
   1    chr1_4882877     ZHar    A    T        0      0        2 
   1    chr1_4882877   Sample    A    T        0      0        2 
   1    chr1_4893040     AAsi    C    T        0      0        2 
   1    chr1_4893040     AKia    C    T        0      0        2 
   1    chr1_4893040     AOna    C    T        0      0        2 
   1    chr1_4893040     ASom    C    T        0      0        2 
   1    chr1_4893040     HCab    C    T        0      0        2 
   1    chr1_4893040     HPrz    C    T        0      0        2 
   1    chr1_4893040     ZBoe    C    T      0.5      1        2 
   1    chr1_4893040     ZGre    C    T        0      0        2 
   1    chr1_4893040     ZHar    C    T        0      0        2 
   1    chr1_4893040   Sample    C    T        0      0        2 
   1    chr1_4893153     AAsi    C    G        0      0        2 
   1    chr1_4893153     AKia    C    G        0      0        2 
   1    chr1_4893153     AOna    C    G        0      0        2 
   1    chr1_4893153     ASom    C    G        0      0        2 
   1    chr1_4893153     HCab    C    G        0      0        2 
   1    chr1_4893153     HPrz    C    G        0      0        2 
   1    chr1_4893153     ZBoe    C    G        0      0        2 
   1    chr1_4893153     ZGre    C    G        0      0        2 
   1    chr1_4893153     ZHar    C    G      0.5      1        2 
   1    chr1_4893153   Sample    C    G        0      0        2 
   1    chr1_4896530     AAsi    A    G        0      0        2 
   1    chr1_4896530     AKia    A    G        0      0        2 
   1    chr1_4896530     AOna    A    G        0      0        2 
   1    chr1_4896530     ASom    A    G        0      0        2 
   1    chr1_4896530     HCab    A    G        1      2        2 
   1    chr1_4896530     HPrz    A    G        1      2        2 
   1    chr1_4896530     ZBoe    A    G        0      0        2 
   1    chr1_4896530     ZGre    A    G        0      0        2 
   1    chr1_4896530     ZHar    A    G        0      0        2 
   1    chr1_4896530   Sample    A    G        0      0        2 
   1    chr1_4898915     AAsi    A    G        0      0        2 
   1    chr1_4898915     AKia    A    G        0      0        2 
   1    chr1_4898915     AOna    A    G        0      0        2 
   1    chr1_4898915     ASom    A    G      0.5      1        2 
   1    chr1_4898915     HCab    A    G        0      0        2 
   1    chr1_4898915     HPrz    A    G        0      0        2 
   1    chr1_4898915     ZBoe    A    G        0      0        2 
   1    chr1_4898915     ZGre    A    G        0      0        2 
   1    chr1_4898915     ZHar    A    G        0      0        2 
   1    chr1_4898915   Sample    A    G        0      0        2 
   1    chr1_4904589     AAsi    A    T        0      0        2 
   1    chr1_4904589     AKia    A    T        0      0        2 
   1    chr1_4904589     AOna    A    T        0      0        2 
   1    chr1_4904589     ASom    A    T        0      0        2 
   1    chr1_4904589     HCab    A    T        0      0        2 
   1    chr1_4904589     HPrz    A    T        0      0        2 
   1    chr1_4904589     ZBoe    A    T        0      0        2 
   1    chr1_4904589     ZGre    A    T        0      0        2 
   1    chr1_4904589     ZHar    A    T        1      2        2 
   1    chr1_4904589   Sample    A    T        0      0        2 
   1    chr1_4905586     AAsi    G    A        0      0        2 
   1    chr1_4905586     AKia    G    A        0      0        2 
   1    chr1_4905586     AOna    G    A        0      0        2 
   1    chr1_4905586     ASom    G    A      0.5      1        2 
   1    chr1_4905586     HCab    G    A        0      0        2 
   1    chr1_4905586     HPrz    G    A        0      0        2 
   1    chr1_4905586     ZBoe    G    A        0      0        2 
   1    chr1_4905586     ZGre    G    A        0      0        2 
   1    chr1_4905586     ZHar    G    A        0      0        2 
   1    chr1_4905586   Sample    G    A        0      0        2 
   1    chr1_4918757     AAsi    T    C        0      0        2 
   1    chr1_4918757     AKia    T    C        0      0        2 
   1    chr1_4918757     AOna    T    C        0      0        2 
   1    chr1_4918757     ASom    T    C        0      0        2 
   1    chr1_4918757     HCab    T    C        0      0        2 
   1    chr1_4918757     HPrz    T    C      0.5      1        2 
   1    chr1_4918757     ZBoe    T    C        0      0        2 
   1    chr1_4918757     ZGre    T    C        0      0        2 
   1    chr1_4918757     ZHar    T    C        0      0        2 
   1    chr1_4918757   Sample    T    C        0      0        2 
   1    chr1_4919303     AAsi    A    G        0      0        2 
   1    chr1_4919303     AKia    A    G        0      0        2 
   1    chr1_4919303     AOna    A    G        0      0        2 
   1    chr1_4919303     ASom    A    G        0      0        2 
   1    chr1_4919303     HCab    A    G        0      0        2 
   1    chr1_4919303     HPrz    A    G        0      0        2 
   1    chr1_4919303     ZBoe    A    G      0.5      1        2 
   1    chr1_4919303     ZGre    A    G        0      0        2 
   1    chr1_4919303     ZHar    A    G        0      0        2 
   1    chr1_4919303   Sample    A    G        0      0        2 
   1    chr1_4919662     AAsi    C    G        0      0        2 
   1    chr1_4919662     AKia    C    G        0      0        2 
   1    chr1_4919662     AOna    C    G        0      0        2 
   1    chr1_4919662     ASom    C    G        0      0        2 
   1    chr1_4919662     HCab    C    G        0      0        2 
   1    chr1_4919662     HPrz    C    G        0      0        2 
   1    chr1_4919662     ZBoe    C    G      0.5      1        2 
   1    chr1_4919662     ZGre    C    G        0      0        2 
   1    chr1_4919662     ZHar    C    G        0      0        2 
   1    chr1_4919662   Sample    C    G        0      0        2 
   1    chr1_4922503     AAsi    A    T        0      0        2 
   1    chr1_4922503     AKia    A    T        1      2        2 
   1    chr1_4922503     AOna    A    T        0      0        2 
   1    chr1_4922503     ASom    A    T        0      0        2 
   1    chr1_4922503     HCab    A    T        0      0        2 
   1    chr1_4922503     HPrz    A    T        0      0        2 
   1    chr1_4922503     ZBoe    A    T        0      0        2 
   1    chr1_4922503     ZGre    A    T        0      0        2 
   1    chr1_4922503     ZHar    A    T        0      0        2 
   1    chr1_4922503   Sample    A    T        0      0        2 
   1    chr1_4923326     AAsi    A    G        0      0        2 
   1    chr1_4923326     AKia    A    G        0      0        2 
   1    chr1_4923326     AOna    A    G        0      0        2 
   1    chr1_4923326     ASom    A    G        0      0        2 
   1    chr1_4923326     HCab    A    G        0      0        2 
   1    chr1_4923326     HPrz    A    G        0      0        2 
   1    chr1_4923326     ZBoe    A    G        0      0        2 
   1    chr1_4923326     ZGre    A    G        0      0        2 
   1    chr1_4923326     ZHar    A    G      0.5      1        2 
   1    chr1_4923326   Sample    A    G        0      0        2 
   1    chr1_4925305     AAsi    C    T        0      0        2 
   1    chr1_4925305     AKia    C    T        0      0        2 
   1    chr1_4925305     AOna    C    T        0      0        2 
   1    chr1_4925305     ASom    C    T        0      0        2 
   1    chr1_4925305     HCab    C    T        1      2        2 
   1    chr1_4925305     HPrz    C    T        1      2        2 
   1    chr1_4925305     ZBoe    C    T        0      0        2 
   1    chr1_4925305     ZGre    C    T        0      0        2 
   1    chr1_4925305     ZHar    C    T        0      0        2 
   1    chr1_4925305   Sample    C    T        0      0        2 
   1    chr1_4930071     AAsi    A    C        0      0        2 
   1    chr1_4930071     AKia    A    C        0      0        2 
   1    chr1_4930071     AOna    A    C        0      0        2 
   1    chr1_4930071     ASom    A    C        0      0        2 
   1    chr1_4930071     HCab    A    C        0      0        2 
   1    chr1_4930071     HPrz    A    C        0      0        2 
   1    chr1_4930071     ZBoe    A    C        0      0        2 
   1    chr1_4930071     ZGre    A    C      0.5      1        2 
   1    chr1_4930071     ZHar    A    C        0      0        2 
   1    chr1_4930071   Sample    A    C        0      0        2 
   1    chr1_4932663     AAsi    A    T        0      0        2 
   1    chr1_4932663     AKia    A    T        0      0        2 
   1    chr1_4932663     AOna    A    T        0      0        2 
   1    chr1_4932663     ASom    A    T        0      0        2 
   1    chr1_4932663     HCab    A    T      0.5      1        2 
   1    chr1_4932663     HPrz    A    T        0      0        2 
   1    chr1_4932663     ZBoe    A    T        0      0        2 
   1    chr1_4932663     ZGre    A    T        0      0        2 
   1    chr1_4932663     ZHar    A    T        0      0        2 
   1    chr1_4932663   Sample    A    T        0      0        2 
   1    chr1_4932896     AAsi    G    A        0      0        2 
   1    chr1_4932896     AKia    G    A        0      0        2 
   1    chr1_4932896     AOna    G    A        0      0        2 
   1    chr1_4932896     ASom    G    A        0      0        2 
   1    chr1_4932896     HCab    G    A        1      2        2 
   1    chr1_4932896     HPrz    G    A        1      2        2 
   1    chr1_4932896     ZBoe    G    A        0      0        2 
   1    chr1_4932896     ZGre    G    A        0      0        2 
   1    chr1_4932896     ZHar    G    A        0      0        2 
   1    chr1_4932896   Sample    G    A        0      0        2 
   1    chr1_4935662     AAsi    A    G        0      0        2 
   1    chr1_4935662     AKia    A    G        0      0        2 
   1    chr1_4935662     AOna    A    G        0      0        2 
   1    chr1_4935662     ASom    A    G        0      0        2 
   1    chr1_4935662     HCab    A    G        0      0        2 
   1    chr1_4935662     HPrz    A    G        0      0        2 
   1    chr1_4935662     ZBoe    A    G        0      0        2 
   1    chr1_4935662     ZGre    A    G        0      0        2 
   1    chr1_4935662     ZHar    A    G      0.5      1        2 
   1    chr1_4935662   Sample    A    G        0      0        2 
   1    chr1_4942672     AAsi    A    G      0.5      1        2 
   1    chr1_4942672     AKia    A    G        0      0        2 
   1    chr1_4942672     AOna    A    G        0      0        2 
   1    chr1_4942672     ASom    A    G        1      2        2 
   1    chr1_4942672     HCab    A    G        0      0        2 
   1    chr1_4942672     HPrz    A    G        0      0        2 
   1    chr1_4942672     ZBoe    A    G        0      0        2 
   1    chr1_4942672     ZGre    A    G        0      0        2 
   1    chr1_4942672     ZHar    A    G        0      0        2 
   1    chr1_4942672   Sample    A    G        1      2        2 
   1    chr1_4946516     AAsi    G    A        0      0        2 
   1    chr1_4946516     AKia    G    A        0      0        2 
   1    chr1_4946516     AOna    G    A        0      0        2 
   1    chr1_4946516     ASom    G    A        0      0        2 
   1    chr1_4946516     HCab    G    A        0      0        2 
   1    chr1_4946516     HPrz    G    A        0      0        2 
   1    chr1_4946516     ZBoe    G    A      0.5      1        2 
   1    chr1_4946516     ZGre    G    A        0      0        2 
   1    chr1_4946516     ZHar    G    A        0      0        2 
   1    chr1_4946516   Sample    G    A        0      0        2 
   1    chr1_4954395     AAsi    A    G        0      0        2 
   1    chr1_4954395     AKia    A    G        0      0        2 
   1    chr1_4954395     AOna    A    G        0      0        2 
   1    chr1_4954395     ASom    A    G        0      0        2 
   1    chr1_4954395     HCab    A    G      0.5      1        2 
   1    chr1_4954395     HPrz    A    G        0      0        2 
   1    chr1_4954395     ZBoe    A    G        0      0        2 
   1    chr1_4954395     ZGre    A    G        0      0        2 
   1    chr1_4954395     ZHar    A    G        0      0        2 
   1    chr1_4954395   Sample    A    G        0      0        2 
   1    chr1_4955763     AAsi    C    T        0      0        2 
   1    chr1_4955763     AKia    C    T        1      2        2 
   1    chr1_4955763     AOna    C    T        0      0        2 
   1    chr1_4955763     ASom    C    T        0      0        2 
   1    chr1_4955763     HCab    C    T        0      0        2 
   1    chr1_4955763     HPrz    C    T        0      0        2 
   1    chr1_4955763     ZBoe    C    T        0      0        2 
   1    chr1_4955763     ZGre    C    T        0      0        2 
   1    chr1_4955763     ZHar    C    T        0      0        2 
   1    chr1_4955763   Sample    C    T        0      0        2 
   1    chr1_4958556     AAsi    A    G        0      0        2 
   1    chr1_4958556     AKia    A    G        0      0        2 
   1    chr1_4958556     AOna    A    G        0      0        2 
   1    chr1_4958556     ASom    A    G        0      0        2 
   1    chr1_4958556     HCab    A    G        1      2        2 
   1    chr1_4958556     HPrz    A    G        1      2        2 
   1    chr1_4958556     ZBoe    A    G        0      0        2 
   1    chr1_4958556     ZGre    A    G        0      0        2 
   1    chr1_4958556     ZHar    A    G        0      0        2 
   1    chr1_4958556   Sample    A    G        0      0        2 
   1    chr1_4960825     AAsi    A    G        0      0        2 
   1    chr1_4960825     AKia    A    G        0      0        2 
   1    chr1_4960825     AOna    A    G        0      0        2 
   1    chr1_4960825     ASom    A    G        0      0        2 
   1    chr1_4960825     HCab    A    G      0.5      1        2 
   1    chr1_4960825     HPrz    A    G        0      0        2 
   1    chr1_4960825     ZBoe    A    G        0      0        2 
   1    chr1_4960825     ZGre    A    G        0      0        2 
   1    chr1_4960825     ZHar    A    G        0      0        2 
   1    chr1_4960825   Sample    A    G        0      0        2 
   1    chr1_4963440     AAsi    G    A        0      0        2 
   1    chr1_4963440     AKia    G    A        0      0        2 
   1    chr1_4963440     AOna    G    A        0      0        2 
   1    chr1_4963440     ASom    G    A        0      0        2 
   1    chr1_4963440     HCab    G    A        0      0        2 
   1    chr1_4963440     HPrz    G    A        0      0        2 
   1    chr1_4963440     ZBoe    G    A        1      2        2 
   1    chr1_4963440     ZGre    G    A        0      0        2 
   1    chr1_4963440     ZHar    G    A        1      2        2 
   1    chr1_4963440   Sample    G    A        0      0        2 
   1    chr1_4966496     AAsi    A    G        0      0        2 
   1    chr1_4966496     AKia    A    G        0      0        2 
   1    chr1_4966496     AOna    A    G        0      0        2 
   1    chr1_4966496     ASom    A    G        0      0        2 
   1    chr1_4966496     HCab    A    G        0      0        2 
   1    chr1_4966496     HPrz    A    G        0      0        2 
   1    chr1_4966496     ZBoe    A    G        0      0        2 
   1    chr1_4966496     ZGre    A    G        0      0        2 
   1    chr1_4966496     ZHar    A    G      0.5      1        2 
   1    chr1_4966496   Sample    A    G        0      0        2 
   1    chr1_4971212     AAsi    G    C        0      0        2 
   1    chr1_4971212     AKia    G    C        0      0        2 
   1    chr1_4971212     AOna    G    C        0      0        2 
   1    chr1_4971212     ASom    G    C        0      0        2 
   1    chr1_4971212     HCab    G    C        1      2        2 
   1    chr1_4971212     HPrz    G    C        1      2        2 
   1    chr1_4971212     ZBoe    G    C        0      0        2 
   1    chr1_4971212     ZGre    G    C        0      0        2 
   1    chr1_4971212     ZHar    G    C        0      0        2 
   1    chr1_4971212   Sample    G    C        0      0        2 
   1    chr1_4972370     AAsi    A    G        0      0        2 
   1    chr1_4972370     AKia    A    G        0      0        2 
   1    chr1_4972370     AOna    A    G        0      0        2 
   1    chr1_4972370     ASom    A    G        0      0        2 
   1    chr1_4972370     HCab    A    G        0      0        2 
   1    chr1_4972370     HPrz    A    G        0      0        2 
   1    chr1_4972370     ZBoe    A    G        0      0        2 
   1    chr1_4972370     ZGre    A    G        1      2        2 
   1    chr1_4972370     ZHar    A    G        0      0        2 
   1    chr1_4972370   Sample    A    G        0      0        2 
   1    chr1_4973386     AAsi    C    A        0      0        2 
   1    chr1_4973386     AKia    C    A        0      0        2 
   1    chr1_4973386     AOna    C    A      0.5      1        2 
   1    chr1_4973386     ASom    C    A        0      0        2 
   1    chr1_4973386     HCab    C    A        0      0        2 
   1    chr1_4973386     HPrz    C    A        0      0        2 
   1    chr1_4973386     ZBoe    C    A        0      0        2 
   1    chr1_4973386     ZGre    C    A        0      0        2 
   1    chr1_4973386     ZHar    C    A        0      0        2 
   1    chr1_4973386   Sample    C    A        0      0        2 
   1    chr1_4975852     AAsi    T    C        0      0        2 
   1    chr1_4975852     AKia    T    C        0      0        2 
   1    chr1_4975852     AOna    T    C        0      0        2 
   1    chr1_4975852     ASom    T    C        0      0        2 
   1    chr1_4975852     HCab    T    C        0      0        2 
   1    chr1_4975852     HPrz    T    C        0      0        2 
   1    chr1_4975852     ZBoe    T    C      0.5      1        2 
   1    chr1_4975852     ZGre    T    C        0      0        2 
   1    chr1_4975852     ZHar    T    C        0      0        2 
   1    chr1_4975852   Sample    T    C        0      0        2 
   1    chr1_4978119     AAsi    A    T        0      0        2 
   1    chr1_4978119     AKia    A    T        0      0        2 
   1    chr1_4978119     AOna    A    T        0      0        2 
   1    chr1_4978119     ASom    A    T        0      0        2 
   1    chr1_4978119     HCab    A    T      0.5      1        2 
   1    chr1_4978119     HPrz    A    T        0      0        2 
   1    chr1_4978119     ZBoe    A    T        0      0        2 
   1    chr1_4978119     ZGre    A    T        0      0        2 
   1    chr1_4978119     ZHar    A    T        0      0        2 
   1    chr1_4978119   Sample    A    T        0      0        2 
   1    chr1_4979416     AAsi    T    C        0      0        2 
   1    chr1_4979416     AKia    T    C        0      0        2 
   1    chr1_4979416     AOna    T    C        0      0        2 
   1    chr1_4979416     ASom    T    C        0      0        2 
   1    chr1_4979416     HCab    T    C        1      2        2 
   1    chr1_4979416     HPrz    T    C        1      2        2 
   1    chr1_4979416     ZBoe    T    C        0      0        2 
   1    chr1_4979416     ZGre    T    C        0      0        2 
   1    chr1_4979416     ZHar    T    C        0      0        2 
   1    chr1_4979416   Sample    T    C        0      0        2 
   1    chr1_4979717     AAsi    A    C        0      0        2 
   1    chr1_4979717     AKia    A    C        1      2        2 
   1    chr1_4979717     AOna    A    C        0      0        2 
   1    chr1_4979717     ASom    A    C        0      0        2 
   1    chr1_4979717     HCab    A    C        0      0        2 
   1    chr1_4979717     HPrz    A    C        0      0        2 
   1    chr1_4979717     ZBoe    A    C        0      0        2 
   1    chr1_4979717     ZGre    A    C        0      0        2 
   1    chr1_4979717     ZHar    A    C        0      0        2 
   1    chr1_4979717   Sample    A    C        0      0        2 
   1    chr1_5005091     AAsi    A    G        0      0        2 
   1    chr1_5005091     AKia    A    G        0      0        2 
   1    chr1_5005091     AOna    A    G        0      0        2 
   1    chr1_5005091     ASom    A    G        0      0        2 
   1    chr1_5005091     HCab    A    G      0.5      1        2 
   1    chr1_5005091     HPrz    A    G      0.5      1        2 
   1    chr1_5005091     ZBoe    A    G        0      0        2 
   1    chr1_5005091     ZGre    A    G        0      0        2 
   1    chr1_5005091     ZHar    A    G        0      0        2 
   1    chr1_5005091   Sample    A    G        0      0        2 
   1    chr1_5005943     AAsi    A    G        0      0        2 
   1    chr1_5005943     AKia    A    G        0      0        2 
   1    chr1_5005943     AOna    A    G        0      0        2 
   1    chr1_5005943     ASom    A    G        0      0        2 
   1    chr1_5005943     HCab    A    G        0      0        2 
   1    chr1_5005943     HPrz    A    G        0      0        2 
   1    chr1_5005943     ZBoe    A    G        1      2        2 
   1    chr1_5005943     ZGre    A    G        0      0        2 
   1    chr1_5005943     ZHar    A    G        0      0        2 
   1    chr1_5005943   Sample    A    G        0      0        2 
   1    chr1_5014395     AAsi    A    G        0      0        2 
   1    chr1_5014395     AKia    A    G        0      0        2 
   1    chr1_5014395     AOna    A    G        0      0        2 
   1    chr1_5014395     ASom    A    G        0      0        2 
   1    chr1_5014395     HCab    A    G        0      0        2 
   1    chr1_5014395     HPrz    A    G        0      0        2 
   1    chr1_5014395     ZBoe    A    G        0      0        2 
   1    chr1_5014395     ZGre    A    G        0      0        2 
   1    chr1_5014395     ZHar    A    G      0.5      1        2 
   1    chr1_5014395   Sample    A    G        0      0        2 
   1    chr1_5022492     AAsi    C    T        0      0        2 
   1    chr1_5022492     AKia    C    T        0      0        2 
   1    chr1_5022492     AOna    C    T        0      0        2 
   1    chr1_5022492     ASom    C    T        0      0        2 
   1    chr1_5022492     HCab    C    T        1      2        2 
   1    chr1_5022492     HPrz    C    T        1      2        2 
   1    chr1_5022492     ZBoe    C    T        0      0        2 
   1    chr1_5022492     ZGre    C    T        0      0        2 
   1    chr1_5022492     ZHar    C    T        0      0        2 
   1    chr1_5022492   Sample    C    T        0      0        2 
   1    chr1_5029420     AAsi    C    T        0      0        2 
   1    chr1_5029420     AKia    C    T        0      0        2 
   1    chr1_5029420     AOna    C    T      0.5      1        2 
   1    chr1_5029420     ASom    C    T        0      0        2 
   1    chr1_5029420     HCab    C    T        0      0        2 
   1    chr1_5029420     HPrz    C    T        0      0        2 
   1    chr1_5029420     ZBoe    C    T        0      0        2 
   1    chr1_5029420     ZGre    C    T        0      0        2 
   1    chr1_5029420     ZHar    C    T        0      0        2 
   1    chr1_5029420   Sample    C    T        0      0        2 
   1    chr1_5029518     AAsi    G    T        1      2        2 
   1    chr1_5029518     AKia    G    T        0      0        2 
   1    chr1_5029518     AOna    G    T        0      0        2 
   1    chr1_5029518     ASom    G    T        1      2        2 
   1    chr1_5029518     HCab    G    T        0      0        2 
   1    chr1_5029518     HPrz    G    T        0      0        2 
   1    chr1_5029518     ZBoe    G    T        0      0        2 
   1    chr1_5029518     ZGre    G    T        0      0        2 
   1    chr1_5029518     ZHar    G    T        0      0        2 
   1    chr1_5029518   Sample    G    T        0      0        2 
   1    chr1_5032509     AAsi    C    T        0      0        2 
   1    chr1_5032509     AKia    C    T      0.5      1        2 
   1    chr1_5032509     AOna    C    T        1      2        2 
   1    chr1_5032509     ASom    C    T        0      0        2 
   1    chr1_5032509     HCab    C    T        0      0        2 
   1    chr1_5032509     HPrz    C    T        0      0        2 
   1    chr1_5032509     ZBoe    C    T        0      0        2 
   1    chr1_5032509     ZGre    C    T        0      0        2 
   1    chr1_5032509     ZHar    C    T        0      0        2 
   1    chr1_5032509   Sample    C    T        0      0        2 
   1    chr1_5034468     AAsi    C    A      0.5      1        2 
   1    chr1_5034468     AKia    C    A        0      0        2 
   1    chr1_5034468     AOna    C    A        0      0        2 
   1    chr1_5034468     ASom    C    A        0      0        2 
   1    chr1_5034468     HCab    C    A        0      0        2 
   1    chr1_5034468     HPrz    C    A        0      0        2 
   1    chr1_5034468     ZBoe    C    A        0      0        2 
   1    chr1_5034468     ZGre    C    A        0      0        2 
   1    chr1_5034468     ZHar    C    A        0      0        2 
   1    chr1_5034468   Sample    C    A        0      0        2 
   1    chr1_5037079     AAsi    A    C        0      0        2 
   1    chr1_5037079     AKia    A    C        0      0        2 
   1    chr1_5037079     AOna    A    C      0.5      1        2 
   1    chr1_5037079     ASom    A    C        0      0        2 
   1    chr1_5037079     HCab    A    C        0      0        2 
   1    chr1_5037079     HPrz    A    C        0      0        2 
   1    chr1_5037079     ZBoe    A    C        0      0        2 
   1    chr1_5037079     ZGre    A    C        0      0        2 
   1    chr1_5037079     ZHar    A    C        0      0        2 
   1    chr1_5037079   Sample    A    C        0      0        2 
   1    chr1_5037958     AAsi    A    G        0      0        2 
   1    chr1_5037958     AKia    A    G        0      0        2 
   1    chr1_5037958     AOna    A    G        0      0        2 
   1    chr1_5037958     ASom    A    G        0      0        2 
   1    chr1_5037958     HCab    A    G        0      0        2 
   1    chr1_5037958     HPrz    A    G        0      0        2 
   1    chr1_5037958     ZBoe    A    G        0      0        2 
   1    chr1_5037958     ZGre    A    G        1      2        2 
   1    chr1_5037958     ZHar    A    G        0      0        2 
   1    chr1_5037958   Sample    A    G        0      0        2 
   1    chr1_5041211     AAsi    A    C        0      0        2 
   1    chr1_5041211     AKia    A    C        0      0        2 
   1    chr1_5041211     AOna    A    C        0      0        2 
   1    chr1_5041211     ASom    A    C        0      0        2 
   1    chr1_5041211     HCab    A    C        1      2        2 
   1    chr1_5041211     HPrz    A    C        1      2        2 
   1    chr1_5041211     ZBoe    A    C        0      0        2 
   1    chr1_5041211     ZGre    A    C        0      0        2 
   1    chr1_5041211     ZHar    A    C        0      0        2 
   1    chr1_5041211   Sample    A    C        0      0        2 
   1    chr1_5055832     AAsi    T    C        0      0        2 
   1    chr1_5055832     AKia    T    C        0      0        2 
   1    chr1_5055832     AOna    T    C        0      0        2 
   1    chr1_5055832     ASom    T    C        0      0        2 
   1    chr1_5055832     HCab    T    C      0.5      1        2 
   1    chr1_5055832     HPrz    T    C        0      0        2 
   1    chr1_5055832     ZBoe    T    C        0      0        2 
   1    chr1_5055832     ZGre    T    C        0      0        2 
   1    chr1_5055832     ZHar    T    C        0      0        2 
   1    chr1_5055832   Sample    T    C        0      0        2 
   1    chr1_5056737     AAsi    A    G        0      0        2 
   1    chr1_5056737     AKia    A    G        0      0        2 
   1    chr1_5056737     AOna    A    G        0      0        2 
   1    chr1_5056737     ASom    A    G        0      0        2 
   1    chr1_5056737     HCab    A    G        0      0        2 
   1    chr1_5056737     HPrz    A    G        0      0        2 
   1    chr1_5056737     ZBoe    A    G        1      2        2 
   1    chr1_5056737     ZGre    A    G        0      0        2 
   1    chr1_5056737     ZHar    A    G        0      0        2 
   1    chr1_5056737   Sample    A    G        0      0        2 
   1    chr1_5057391     AAsi    G    A        0      0        2 
   1    chr1_5057391     AKia    G    A        0      0        2 
   1    chr1_5057391     AOna    G    A        0      0        2 
   1    chr1_5057391     ASom    G    A        0      0        2 
   1    chr1_5057391     HCab    G    A      0.5      1        2 
   1    chr1_5057391     HPrz    G    A        0      0        2 
   1    chr1_5057391     ZBoe    G    A        0      0        2 
   1    chr1_5057391     ZGre    G    A        0      0        2 
   1    chr1_5057391     ZHar    G    A        0      0        2 
   1    chr1_5057391   Sample    G    A        0      0        2 
   1    chr1_5058589     AAsi    C    G        0      0        2 
   1    chr1_5058589     AKia    C    G        0      0        2 
   1    chr1_5058589     AOna    C    G        0      0        2 
   1    chr1_5058589     ASom    C    G        0      0        2 
   1    chr1_5058589     HCab    C    G        0      0        2 
   1    chr1_5058589     HPrz    C    G      0.5      1        2 
   1    chr1_5058589     ZBoe    C    G        0      0        2 
   1    chr1_5058589     ZGre    C    G        0      0        2 
   1    chr1_5058589     ZHar    C    G        0      0        2 
   1    chr1_5058589   Sample    C    G        0      0        2 
   1    chr1_5059998     AAsi    A    G        0      0        2 
   1    chr1_5059998     AKia    A    G        0      0        2 
   1    chr1_5059998     AOna    A    G        0      0        2 
   1    chr1_5059998     ASom    A    G        0      0        2 
   1    chr1_5059998     HCab    A    G        0      0        2 
   1    chr1_5059998     HPrz    A    G        0      0        2 
   1    chr1_5059998     ZBoe    A    G        0      0        2 
   1    chr1_5059998     ZGre    A    G        1      2        2 
   1    chr1_5059998     ZHar    A    G        0      0        2 
   1    chr1_5059998   Sample    A    G        0      0        2 
   1    chr1_5061960     AAsi    A    G        0      0        2 
   1    chr1_5061960     AKia    A    G        0      0        2 
   1    chr1_5061960     AOna    A    G        0      0        2 
   1    chr1_5061960     ASom    A    G        0      0        2 
   1    chr1_5061960     HCab    A    G        0      0        2 
   1    chr1_5061960     HPrz    A    G      0.5      1        2 
   1    chr1_5061960     ZBoe    A    G        0      0        2 
   1    chr1_5061960     ZGre    A    G        0      0        2 
   1    chr1_5061960     ZHar    A    G        0      0        2 
   1    chr1_5061960   Sample    A    G        0      0        2 
   1    chr1_5063468     AAsi    C    T        0      0        2 
   1    chr1_5063468     AKia    C    T        0      0        2 
   1    chr1_5063468     AOna    C    T        0      0        2 
   1    chr1_5063468     ASom    C    T        0      0        2 
   1    chr1_5063468     HCab    C    T        1      2        2 
   1    chr1_5063468     HPrz    C    T        1      2        2 
   1    chr1_5063468     ZBoe    C    T        0      0        2 
   1    chr1_5063468     ZGre    C    T        0      0        2 
   1    chr1_5063468     ZHar    C    T        0      0        2 
   1    chr1_5063468   Sample    C    T        0      0        2 
   1    chr1_5068511     AAsi    G    A        0      0        2 
   1    chr1_5068511     AKia    G    A        0      0        2 
   1    chr1_5068511     AOna    G    A        0      0        2 
   1    chr1_5068511     ASom    G    A        0      0        2 
   1    chr1_5068511     HCab    G    A      0.5      1        2 
   1    chr1_5068511     HPrz    G    A      0.5      1        2 
   1    chr1_5068511     ZBoe    G    A        0      0        2 
   1    chr1_5068511     ZGre    G    A        0      0        2 
   1    chr1_5068511     ZHar    G    A        0      0        2 
   1    chr1_5068511   Sample    G    A        0      0        2 
   1    chr1_5069512     AAsi    A    G        0      0        2 
   1    chr1_5069512     AKia    A    G        0      0        2 
   1    chr1_5069512     AOna    A    G        0      0        2 
   1    chr1_5069512     ASom    A    G        0      0        2 
   1    chr1_5069512     HCab    A    G      0.5      1        2 
   1    chr1_5069512     HPrz    A    G        0      0        2 
   1    chr1_5069512     ZBoe    A    G        0      0        2 
   1    chr1_5069512     ZGre    A    G        0      0        2 
   1    chr1_5069512     ZHar    A    G        0      0        2 
   1    chr1_5069512   Sample    A    G        0      0        2 
   1    chr1_5076220     AAsi    C    T        0      0        2 
   1    chr1_5076220     AKia    C    T        0      0        2 
   1    chr1_5076220     AOna    C    T        0      0        2 
   1    chr1_5076220     ASom    C    T        0      0        2 
   1    chr1_5076220     HCab    C    T        0      0        2 
   1    chr1_5076220     HPrz    C    T        0      0        2 
   1    chr1_5076220     ZBoe    C    T        1      2        2 
   1    chr1_5076220     ZGre    C    T        1      2        2 
   1    chr1_5076220     ZHar    C    T        1      2        2 
   1    chr1_5076220   Sample    C    T        0      0        2 
   1    chr1_5087123     AAsi    T    A        0      0        2 
   1    chr1_5087123     AKia    T    A        0      0        2 
   1    chr1_5087123     AOna    T    A      0.5      1        2 
   1    chr1_5087123     ASom    T    A        0      0        2 
   1    chr1_5087123     HCab    T    A        0      0        2 
   1    chr1_5087123     HPrz    T    A        0      0        2 
   1    chr1_5087123     ZBoe    T    A        1      2        2 
   1    chr1_5087123     ZGre    T    A        1      2        2 
   1    chr1_5087123     ZHar    T    A        1      2        2 
   1    chr1_5087123   Sample    T    A        0      0        2 
   1    chr1_5098953     AAsi    G    A        0      0        2 
   1    chr1_5098953     AKia    G    A        0      0        2 
   1    chr1_5098953     AOna    G    A        0      0        2 
   1    chr1_5098953     ASom    G    A        0      0        2 
   1    chr1_5098953     HCab    G    A        0      0        2 
   1    chr1_5098953     HPrz    G    A        0      0        2 
   1    chr1_5098953     ZBoe    G    A        0      0        2 
   1    chr1_5098953     ZGre    G    A        0      0        2 
   1    chr1_5098953     ZHar    G    A      0.5      1        2 
   1    chr1_5098953   Sample    G    A        0      0        2 
   1    chr1_5100937     AAsi    C    G        0      0        2 
   1    chr1_5100937     AKia    C    G        0      0        2 
   1    chr1_5100937     AOna    C    G        0      0        2 
   1    chr1_5100937     ASom    C    G        0      0        2 
   1    chr1_5100937     HCab    C    G        0      0        2 
   1    chr1_5100937     HPrz    C    G        0      0        2 
   1    chr1_5100937     ZBoe    C    G        0      0        2 
   1    chr1_5100937     ZGre    C    G        0      0        2 
   1    chr1_5100937     ZHar    C    G      0.5      1        2 
   1    chr1_5100937   Sample    C    G        0      0        2 
   1    chr1_5103336     AAsi    G    A        0      0        2 
   1    chr1_5103336     AKia    G    A        0      0        2 
   1    chr1_5103336     AOna    G    A        0      0        2 
   1    chr1_5103336     ASom    G    A        0      0        2 
   1    chr1_5103336     HCab    G    A        1      2        2 
   1    chr1_5103336     HPrz    G    A        1      2        2 
   1    chr1_5103336     ZBoe    G    A        0      0        2 
   1    chr1_5103336     ZGre    G    A        0      0        2 
   1    chr1_5103336     ZHar    G    A        0      0        2 
   1    chr1_5103336   Sample    G    A        0      0        2 
   1    chr1_5104725     AAsi    A    G      0.5      1        2 
   1    chr1_5104725     AKia    A    G        0      0        2 
   1    chr1_5104725     AOna    A    G        0      0        2 
   1    chr1_5104725     ASom    A    G        1      2        2 
   1    chr1_5104725     HCab    A    G        0      0        2 
   1    chr1_5104725     HPrz    A    G        0      0        2 
   1    chr1_5104725     ZBoe    A    G        0      0        2 
   1    chr1_5104725     ZGre    A    G        0      0        2 
   1    chr1_5104725     ZHar    A    G        0      0        2 
   1    chr1_5104725   Sample    A    G        0      0        2 
   1    chr1_5107920     AAsi    A    T        0      0        2 
   1    chr1_5107920     AKia    A    T        0      0        2 
   1    chr1_5107920     AOna    A    T        0      0        2 
   1    chr1_5107920     ASom    A    T        0      0        2 
   1    chr1_5107920     HCab    A    T        0      0        2 
   1    chr1_5107920     HPrz    A    T        0      0        2 
   1    chr1_5107920     ZBoe    A    T        0      0        2 
   1    chr1_5107920     ZGre    A    T        0      0        2 
   1    chr1_5107920     ZHar    A    T      0.5      1        2 
   1    chr1_5107920   Sample    A    T        0      0        2 
   1    chr1_5108210     AAsi    A    C        0      0        2 
   1    chr1_5108210     AKia    A    C        0      0        2 
   1    chr1_5108210     AOna    A    C        0      0        2 
   1    chr1_5108210     ASom    A    C        0      0        2 
   1    chr1_5108210     HCab    A    C        0      0        2 
   1    chr1_5108210     HPrz    A    C        0      0        2 
   1    chr1_5108210     ZBoe    A    C        0      0        2 
   1    chr1_5108210     ZGre    A    C        0      0        2 
   1    chr1_5108210     ZHar    A    C        1      2        2 
   1    chr1_5108210   Sample    A    C        0      0        2 
   1    chr1_5117653     AAsi    T    G        0      0        2 
   1    chr1_5117653     AKia    T    G        0      0        2 
   1    chr1_5117653     AOna    T    G        0      0        2 
   1    chr1_5117653     ASom    T    G        0      0        2 
   1    chr1_5117653     HCab    T    G        1      2        2 
   1    chr1_5117653     HPrz    T    G        1      2        2 
   1    chr1_5117653     ZBoe    T    G        0      0        2 
   1    chr1_5117653     ZGre    T    G        0      0        2 
   1    chr1_5117653     ZHar    T    G        0      0        2 
   1    chr1_5117653   Sample    T    G        0      0        2 
   1    chr1_5135916     AAsi    C    T      0.5      1        2 
   1    chr1_5135916     AKia    C    T        0      0        2 
   1    chr1_5135916     AOna    C    T        0      0        2 
   1    chr1_5135916     ASom    C    T        0      0        2 
   1    chr1_5135916     HCab    C    T        0      0        2 
   1    chr1_5135916     HPrz    C    T        0      0        2 
   1    chr1_5135916     ZBoe    C    T        0      0        2 
   1    chr1_5135916     ZGre    C    T        0      0        2 
   1    chr1_5135916     ZHar    C    T        0      0        2 
   1    chr1_5135916   Sample    C    T        1      2        2 
   1    chr1_5141720     AAsi    T    C        0      0        2 
   1    chr1_5141720     AKia    T    C        0      0        2 
   1    chr1_5141720     AOna    T    C        0      0        2 
   1    chr1_5141720     ASom    T    C        0      0        2 
   1    chr1_5141720     HCab    T    C      0.5      1        2 
   1    chr1_5141720     HPrz    T    C        0      0        2 
   1    chr1_5141720     ZBoe    T    C        0      0        2 
   1    chr1_5141720     ZGre    T    C        0      0        2 
   1    chr1_5141720     ZHar    T    C        0      0        2 
   1    chr1_5141720   Sample    T    C        0      0        2 
   1    chr1_5141916     AAsi    C    A        0      0        2 
   1    chr1_5141916     AKia    C    A        1      2        2 
   1    chr1_5141916     AOna    C    A        1      2        2 
   1    chr1_5141916     ASom    C    A        0      0        2 
   1    chr1_5141916     HCab    C    A        0      0        2 
   1    chr1_5141916     HPrz    C    A        0      0        2 
   1    chr1_5141916     ZBoe    C    A        0      0        2 
   1    chr1_5141916     ZGre    C    A        0      0        2 
   1    chr1_5141916     ZHar    C    A        0      0        2 
   1    chr1_5141916   Sample    C    A        0      0        2 
   1    chr1_5142851     AAsi    G    A        0      0        2 
   1    chr1_5142851     AKia    G    A        0      0        2 
   1    chr1_5142851     AOna    G    A        0      0        2 
   1    chr1_5142851     ASom    G    A        0      0        2 
   1    chr1_5142851     HCab    G    A        0      0        2 
   1    chr1_5142851     HPrz    G    A        0      0        2 
   1    chr1_5142851     ZBoe    G    A      0.5      1        2 
   1    chr1_5142851     ZGre    G    A        0      0        2 
   1    chr1_5142851     ZHar    G    A        0      0        2 
   1    chr1_5142851   Sample    G    A        0      0        2 
   1    chr1_5144575     AAsi    T    C        0      0        2 
   1    chr1_5144575     AKia    T    C        1      2        2 
   1    chr1_5144575     AOna    T    C      0.5      1        2 
   1    chr1_5144575     ASom    T    C        0      0        2 
   1    chr1_5144575     HCab    T    C        0      0        2 
   1    chr1_5144575     HPrz    T    C        0      0        2 
   1    chr1_5144575     ZBoe    T    C        0      0        2 
   1    chr1_5144575     ZGre    T    C        0      0        2 
   1    chr1_5144575     ZHar    T    C        0      0        2 
   1    chr1_5144575   Sample    T    C        0      0        2 
   1    chr1_5161154     AAsi    A    G        0      0        2 
   1    chr1_5161154     AKia    A    G      0.5      1        2 
   1    chr1_5161154     AOna    A    G        1      2        2 
   1    chr1_5161154     ASom    A    G        0      0        2 
   1    chr1_5161154     HCab    A    G        0      0        2 
   1    chr1_5161154     HPrz    A    G        0      0        2 
   1    chr1_5161154     ZBoe    A    G        0      0        2 
   1    chr1_5161154     ZGre    A    G        0      0        2 
   1    chr1_5161154     ZHar    A    G        0      0        2 
   1    chr1_5161154   Sample    A    G        0      0        2 
   1    chr1_5161510     AAsi    G    C      0.5      1        2 
   1    chr1_5161510     AKia    G    C        0      0        2 
   1    chr1_5161510     AOna    G    C        0      0        2 
   1    chr1_5161510     ASom    G    C        0      0        2 
   1    chr1_5161510     HCab    G    C        0      0        2 
   1    chr1_5161510     HPrz    G    C        0      0        2 
   1    chr1_5161510     ZBoe    G    C        0      0        2 
   1    chr1_5161510     ZGre    G    C        0      0        2 
   1    chr1_5161510     ZHar    G    C        0      0        2 
   1    chr1_5161510   Sample    G    C        0      0        2 
   1    chr1_5162609     AAsi    C    A        0      0        2 
   1    chr1_5162609     AKia    C    A        0      0        2 
   1    chr1_5162609     AOna    C    A        1      2        2 
   1    chr1_5162609     ASom    C    A        0      0        2 
   1    chr1_5162609     HCab    C    A        0      0        2 
   1    chr1_5162609     HPrz    C    A        0      0        2 
   1    chr1_5162609     ZBoe    C    A        0      0        2 
   1    chr1_5162609     ZGre    C    A        0      0        2 
   1    chr1_5162609     ZHar    C    A        0      0        2 
   1    chr1_5162609   Sample    C    A        0      0        2 
   1    chr1_5165504     AAsi    T    A        0      0        2 
   1    chr1_5165504     AKia    T    A        0      0        2 
   1    chr1_5165504     AOna    T    A        0      0        2 
   1    chr1_5165504     ASom    T    A        0      0        2 
   1    chr1_5165504     HCab    T    A        1      2        2 
   1    chr1_5165504     HPrz    T    A        1      2        2 
   1    chr1_5165504     ZBoe    T    A        0      0        2 
   1    chr1_5165504     ZGre    T    A        0      0        2 
   1    chr1_5165504     ZHar    T    A        0      0        2 
   1    chr1_5165504   Sample    T    A        0      0        2 
   1    chr1_5168592     AAsi    A    G        0      0        2 
   1    chr1_5168592     AKia    A    G        0      0        2 
   1    chr1_5168592     AOna    A    G      0.5      1        2 
   1    chr1_5168592     ASom    A    G        0      0        2 
   1    chr1_5168592     HCab    A    G        0      0        2 
   1    chr1_5168592     HPrz    A    G        0      0        2 
   1    chr1_5168592     ZBoe    A    G      0.5      1        2 
   1    chr1_5168592     ZGre    A    G        0      0        2 
   1    chr1_5168592     ZHar    A    G        0      0        2 
   1    chr1_5168592   Sample    A    G        0      0        2 
   1    chr1_5171964     AAsi    G    A        0      0        2 
   1    chr1_5171964     AKia    G    A      0.5      1        2 
   1    chr1_5171964     AOna    G    A        0      0        2 
   1    chr1_5171964     ASom    G    A        0      0        2 
   1    chr1_5171964     HCab    G    A        0      0        2 
   1    chr1_5171964     HPrz    G    A        0      0        2 
   1    chr1_5171964     ZBoe    G    A        0      0        2 
   1    chr1_5171964     ZGre    G    A        0      0        2 
   1    chr1_5171964     ZHar    G    A        0      0        2 
   1    chr1_5171964   Sample    G    A        0      0        2 
   1    chr1_5173203     AAsi    A    G        0      0        2 
   1    chr1_5173203     AKia    A    G        0      0        2 
   1    chr1_5173203     AOna    A    G        0      0        2 
   1    chr1_5173203     ASom    A    G        0      0        2 
   1    chr1_5173203     HCab    A    G      0.5      1        2 
   1    chr1_5173203     HPrz    A    G        1      2        2 
   1    chr1_5173203     ZBoe    A    G        0      0        2 
   1    chr1_5173203     ZGre    A    G        0      0        2 
   1    chr1_5173203     ZHar    A    G        0      0        2 
   1    chr1_5173203   Sample    A    G        0      0        2 
   1    chr1_5179634     AAsi    T    G        0      0        2 
   1    chr1_5179634     AKia    T    G        0      0        2 
   1    chr1_5179634     AOna    T    G        0      0        2 
   1    chr1_5179634     ASom    T    G        1      2        2 
   1    chr1_5179634     HCab    T    G        0      0        2 
   1    chr1_5179634     HPrz    T    G        0      0        2 
   1    chr1_5179634     ZBoe    T    G        0      0        2 
   1    chr1_5179634     ZGre    T    G        0      0        2 
   1    chr1_5179634     ZHar    T    G        0      0        2 
   1    chr1_5179634   Sample    T    G        0      0        2 
   1    chr1_5182833     AAsi    A    G        0      0        2 
   1    chr1_5182833     AKia    A    G      0.5      1        2 
   1    chr1_5182833     AOna    A    G        0      0        2 
   1    chr1_5182833     ASom    A    G        0      0        2 
   1    chr1_5182833     HCab    A    G        0      0        2 
   1    chr1_5182833     HPrz    A    G        0      0        2 
   1    chr1_5182833     ZBoe    A    G        0      0        2 
   1    chr1_5182833     ZGre    A    G        0      0        2 
   1    chr1_5182833     ZHar    A    G        0      0        2 
   1    chr1_5182833   Sample    A    G        0      0        2 
   1    chr1_5186543     AAsi    G    A        0      0        2 
   1    chr1_5186543     AKia    G    A        0      0        2 
   1    chr1_5186543     AOna    G    A        0      0        2 
   1    chr1_5186543     ASom    G    A        0      0        2 
   1    chr1_5186543     HCab    G    A        1      2        2 
   1    chr1_5186543     HPrz    G    A        1      2        2 
   1    chr1_5186543     ZBoe    G    A        0      0        2 
   1    chr1_5186543     ZGre    G    A        0      0        2 
   1    chr1_5186543     ZHar    G    A        0      0        2 
   1    chr1_5186543   Sample    G    A        0      0        2 
   1    chr1_5196579     AAsi    T    C        0      0        2 
   1    chr1_5196579     AKia    T    C        0      0        2 
   1    chr1_5196579     AOna    T    C        0      0        2 
   1    chr1_5196579     ASom    T    C        0      0        2 
   1    chr1_5196579     HCab    T    C        1      2        2 
   1    chr1_5196579     HPrz    T    C        1      2        2 
   1    chr1_5196579     ZBoe    T    C        0      0        2 
   1    chr1_5196579     ZGre    T    C        0      0        2 
   1    chr1_5196579     ZHar    T    C        0      0        2 
   1    chr1_5196579   Sample    T    C        0      0        2 
   1    chr1_5196819     AAsi    A    G        0      0        2 
   1    chr1_5196819     AKia    A    G        0      0        2 
   1    chr1_5196819     AOna    A    G        0      0        2 
   1    chr1_5196819     ASom    A    G        0      0        2 
   1    chr1_5196819     HCab    A    G        0      0        2 
   1    chr1_5196819     HPrz    A    G        0      0        2 
   1    chr1_5196819     ZBoe    A    G        0      0        2 
   1    chr1_5196819     ZGre    A    G        0      0        2 
   1    chr1_5196819     ZHar    A    G      0.5      1        2 
   1    chr1_5196819   Sample    A    G        0      0        2 
   1    chr1_5196912     AAsi    T    G        0      0        2 
   1    chr1_5196912     AKia    T    G      0.5      1        2 
   1    chr1_5196912     AOna    T    G        0      0        2 
   1    chr1_5196912     ASom    T    G        0      0        2 
   1    chr1_5196912     HCab    T    G        0      0        2 
   1    chr1_5196912     HPrz    T    G        0      0        2 
   1    chr1_5196912     ZBoe    T    G        0      0        2 
   1    chr1_5196912     ZGre    T    G        0      0        2 
   1    chr1_5196912     ZHar    T    G        0      0        2 
   1    chr1_5196912   Sample    T    G        0      0        2 
   1    chr1_5197167     AAsi    C    T        0      0        2 
   1    chr1_5197167     AKia    C    T        0      0        2 
   1    chr1_5197167     AOna    C    T        0      0        2 
   1    chr1_5197167     ASom    C    T        0      0        2 
   1    chr1_5197167     HCab    C    T        0      0        2 
   1    chr1_5197167     HPrz    C    T        0      0        2 
   1    chr1_5197167     ZBoe    C    T        0      0        2 
   1    chr1_5197167     ZGre    C    T        0      0        2 
   1    chr1_5197167     ZHar    C    T      0.5      1        2 
   1    chr1_5197167   Sample    C    T        0      0        2 
   1    chr1_5197576     AAsi    C    G      0.5      1        2 
   1    chr1_5197576     AKia    C    G        0      0        2 
   1    chr1_5197576     AOna    C    G        0      0        2 
   1    chr1_5197576     ASom    C    G        1      2        2 
   1    chr1_5197576     HCab    C    G        0      0        2 
   1    chr1_5197576     HPrz    C    G        0      0        2 
   1    chr1_5197576     ZBoe    C    G        0      0        2 
   1    chr1_5197576     ZGre    C    G        0      0        2 
   1    chr1_5197576     ZHar    C    G        0      0        2 
   1    chr1_5197576   Sample    C    G        1      2        2 
   1    chr1_5202462     AAsi    G    A        0      0        2 
   1    chr1_5202462     AKia    G    A        0      0        2 
   1    chr1_5202462     AOna    G    A        0      0        2 
   1    chr1_5202462     ASom    G    A        0      0        2 
   1    chr1_5202462     HCab    G    A        1      2        2 
   1    chr1_5202462     HPrz    G    A        1      2        2 
   1    chr1_5202462     ZBoe    G    A        0      0        2 
   1    chr1_5202462     ZGre    G    A        0      0        2 
   1    chr1_5202462     ZHar    G    A        0      0        2 
   1    chr1_5202462   Sample    G    A        0      0        2 
   1    chr1_5208968     AAsi    G    A        0      0        2 
   1    chr1_5208968     AKia    G    A        0      0        2 
   1    chr1_5208968     AOna    G    A        0      0        2 
   1    chr1_5208968     ASom    G    A        0      0        2 
   1    chr1_5208968     HCab    G    A        1      2        2 
   1    chr1_5208968     HPrz    G    A        1      2        2 
   1    chr1_5208968     ZBoe    G    A        0      0        2 
   1    chr1_5208968     ZGre    G    A        0      0        2 
   1    chr1_5208968     ZHar    G    A        0      0        2 
   1    chr1_5208968   Sample    G    A        0      0        2 
   1    chr1_5209448     AAsi    T    C        0      0        2 
   1    chr1_5209448     AKia    T    C        0      0        2 
   1    chr1_5209448     AOna    T    C        0      0        2 
   1    chr1_5209448     ASom    T    C        0      0        2 
   1    chr1_5209448     HCab    T    C        0      0        2 
   1    chr1_5209448     HPrz    T    C        0      0        2 
   1    chr1_5209448     ZBoe    T    C      0.5      1        2 
   1    chr1_5209448     ZGre    T    C        0      0        2 
   1    chr1_5209448     ZHar    T    C        0      0        2 
   1    chr1_5209448   Sample    T    C        0      0        2 
   1    chr1_5210483     AAsi    C    G        0      0        2 
   1    chr1_5210483     AKia    C    G        0      0        2 
   1    chr1_5210483     AOna    C    G        0      0        2 
   1    chr1_5210483     ASom    C    G        0      0        2 
   1    chr1_5210483     HCab    C    G        0      0        2 
   1    chr1_5210483     HPrz    C    G        0      0        2 
   1    chr1_5210483     ZBoe    C    G        0      0        2 
   1    chr1_5210483     ZGre    C    G        0      0        2 
   1    chr1_5210483     ZHar    C    G      0.5      1        2 
   1    chr1_5210483   Sample    C    G        0      0        2 
   1    chr1_5215139     AAsi    T    C        0      0        2 
   1    chr1_5215139     AKia    T    C        0      0        2 
   1    chr1_5215139     AOna    T    C        0      0        2 
   1    chr1_5215139     ASom    T    C        0      0        2 
   1    chr1_5215139     HCab    T    C        0      0        2 
   1    chr1_5215139     HPrz    T    C      0.5      1        2 
   1    chr1_5215139     ZBoe    T    C        0      0        2 
   1    chr1_5215139     ZGre    T    C        0      0        2 
   1    chr1_5215139     ZHar    T    C        0      0        2 
   1    chr1_5215139   Sample    T    C        0      0        2 
   1    chr1_5219568     AAsi    A    T        0      0        2 
   1    chr1_5219568     AKia    A    T        0      0        2 
   1    chr1_5219568     AOna    A    T        0      0        2 
   1    chr1_5219568     ASom    A    T        0      0        2 
   1    chr1_5219568     HCab    A    T        1      2        2 
   1    chr1_5219568     HPrz    A    T        1      2        2 
   1    chr1_5219568     ZBoe    A    T        0      0        2 
   1    chr1_5219568     ZGre    A    T        0      0        2 
   1    chr1_5219568     ZHar    A    T        0      0        2 
   1    chr1_5219568   Sample    A    T        0      0        2 
   1    chr1_5221059     AAsi    T    G        0      0        2 
   1    chr1_5221059     AKia    T    G        0      0        2 
   1    chr1_5221059     AOna    T    G        0      0        2 
   1    chr1_5221059     ASom    T    G        0      0        2 
   1    chr1_5221059     HCab    T    G        0      0        2 
   1    chr1_5221059     HPrz    T    G        0      0        2 
   1    chr1_5221059     ZBoe    T    G        0      0        2 
   1    chr1_5221059     ZGre    T    G        1      2        2 
   1    chr1_5221059     ZHar    T    G        0      0        2 
   1    chr1_5221059   Sample    T    G        0      0        2 
   1    chr1_5221132     AAsi    G    A        0      0        2 
   1    chr1_5221132     AKia    G    A        0      0        2 
   1    chr1_5221132     AOna    G    A      0.5      1        2 
   1    chr1_5221132     ASom    G    A        0      0        2 
   1    chr1_5221132     HCab    G    A        0      0        2 
   1    chr1_5221132     HPrz    G    A        0      0        2 
   1    chr1_5221132     ZBoe    G    A        0      0        2 
   1    chr1_5221132     ZGre    G    A        0      0        2 
   1    chr1_5221132     ZHar    G    A        0      0        2 
   1    chr1_5221132   Sample    G    A        0      0        2 
   1    chr1_5222382     AAsi    A    G        0      0        2 
   1    chr1_5222382     AKia    A    G        0      0        2 
   1    chr1_5222382     AOna    A    G        0      0        2 
   1    chr1_5222382     ASom    A    G        0      0        2 
   1    chr1_5222382     HCab    A    G      0.5      1        2 
   1    chr1_5222382     HPrz    A    G        0      0        2 
   1    chr1_5222382     ZBoe    A    G        0      0        2 
   1    chr1_5222382     ZGre    A    G        0      0        2 
   1    chr1_5222382     ZHar    A    G        0      0        2 
   1    chr1_5222382   Sample    A    G        0      0        2 
   1    chr1_5227784     AAsi    T    G        0      0        2 
   1    chr1_5227784     AKia    T    G        0      0        2 
   1    chr1_5227784     AOna    T    G        0      0        2 
   1    chr1_5227784     ASom    T    G        1      2        2 
   1    chr1_5227784     HCab    T    G        0      0        2 
   1    chr1_5227784     HPrz    T    G        0      0        2 
   1    chr1_5227784     ZBoe    T    G        0      0        2 
   1    chr1_5227784     ZGre    T    G        0      0        2 
   1    chr1_5227784     ZHar    T    G        0      0        2 
   1    chr1_5227784   Sample    T    G        0      0        2 
   1    chr1_5229045     AAsi    A    G        0      0        2 
   1    chr1_5229045     AKia    A    G        0      0        2 
   1    chr1_5229045     AOna    A    G        0      0        2 
   1    chr1_5229045     ASom    A    G        0      0        2 
   1    chr1_5229045     HCab    A    G        0      0        2 
   1    chr1_5229045     HPrz    A    G        0      0        2 
   1    chr1_5229045     ZBoe    A    G        0      0        2 
   1    chr1_5229045     ZGre    A    G        1      2        2 
   1    chr1_5229045     ZHar    A    G        0      0        2 
   1    chr1_5229045   Sample    A    G        0      0        2 
   1    chr1_5232122     AAsi    T    C        0      0        2 
   1    chr1_5232122     AKia    T    C        1      2        2 
   1    chr1_5232122     AOna    T    C        0      0        2 
   1    chr1_5232122     ASom    T    C        0      0        2 
   1    chr1_5232122     HCab    T    C        0      0        2 
   1    chr1_5232122     HPrz    T    C        0      0        2 
   1    chr1_5232122     ZBoe    T    C        0      0        2 
   1    chr1_5232122     ZGre    T    C        0      0        2 
   1    chr1_5232122     ZHar    T    C        0      0        2 
   1    chr1_5232122   Sample    T    C        0      0        2 
   1    chr1_5234011     AAsi    G    C        0      0        2 
   1    chr1_5234011     AKia    G    C        0      0        2 
   1    chr1_5234011     AOna    G    C        0      0        2 
   1    chr1_5234011     ASom    G    C        0      0        2 
   1    chr1_5234011     HCab    G    C      0.5      1        2 
   1    chr1_5234011     HPrz    G    C        0      0        2 
   1    chr1_5234011     ZBoe    G    C        0      0        2 
   1    chr1_5234011     ZGre    G    C        0      0        2 
   1    chr1_5234011     ZHar    G    C        0      0        2 
   1    chr1_5234011   Sample    G    C        0      0        2 
   1    chr1_5237550     AAsi    T    C        0      0        2 
   1    chr1_5237550     AKia    T    C        0      0        2 
   1    chr1_5237550     AOna    T    C        0      0        2 
   1    chr1_5237550     ASom    T    C        0      0        2 
   1    chr1_5237550     HCab    T    C        0      0        2 
   1    chr1_5237550     HPrz    T    C        0      0        2 
   1    chr1_5237550     ZBoe    T    C      0.5      1        2 
   1    chr1_5237550     ZGre    T    C        0      0        2 
   1    chr1_5237550     ZHar    T    C        0      0        2 
   1    chr1_5237550   Sample    T    C        0      0        2 
   1    chr1_5240742     AAsi    G    A        0      0        2 
   1    chr1_5240742     AKia    G    A        0      0        2 
   1    chr1_5240742     AOna    G    A        0      0        2 
   1    chr1_5240742     ASom    G    A        0      0        2 
   1    chr1_5240742     HCab    G    A        1      2        2 
   1    chr1_5240742     HPrz    G    A        1      2        2 
   1    chr1_5240742     ZBoe    G    A        0      0        2 
   1    chr1_5240742     ZGre    G    A        0      0        2 
   1    chr1_5240742     ZHar    G    A        0      0        2 
   1    chr1_5240742   Sample    G    A        0      0        2 
   1    chr1_5245670     AAsi    C    T        0      0        2 
   1    chr1_5245670     AKia    C    T        0      0        2 
   1    chr1_5245670     AOna    C    T        0      0        2 
   1    chr1_5245670     ASom    C    T        0      0        2 
   1    chr1_5245670     HCab    C    T        1      2        2 
   1    chr1_5245670     HPrz    C    T        1      2        2 
   1    chr1_5245670     ZBoe    C    T        0      0        2 
   1    chr1_5245670     ZGre    C    T        0      0        2 
   1    chr1_5245670     ZHar    C    T        0      0        2 
   1    chr1_5245670   Sample    C    T        0      0        2 
   1    chr1_5252643     AAsi    G    A        0      0        2 
   1    chr1_5252643     AKia    G    A        0      0        2 
   1    chr1_5252643     AOna    G    A        0      0        2 
   1    chr1_5252643     ASom    G    A        0      0        2 
   1    chr1_5252643     HCab    G    A        0      0        2 
   1    chr1_5252643     HPrz    G    A        0      0        2 
   1    chr1_5252643     ZBoe    G    A        1      2        2 
   1    chr1_5252643     ZGre    G    A        1      2        2 
   1    chr1_5252643     ZHar    G    A        1      2        2 
   1    chr1_5252643   Sample    G    A        0      0        2 
   1    chr1_5252908     AAsi    G    C        0      0        2 
   1    chr1_5252908     AKia    G    C        0      0        2 
   1    chr1_5252908     AOna    G    C        0      0        2 
   1    chr1_5252908     ASom    G    C        0      0        2 
   1    chr1_5252908     HCab    G    C        0      0        2 
   1    chr1_5252908     HPrz    G    C        0      0        2 
   1    chr1_5252908     ZBoe    G    C        1      2        2 
   1    chr1_5252908     ZGre    G    C        1      2        2 
   1    chr1_5252908     ZHar    G    C        1      2        2 
   1    chr1_5252908   Sample    G    C        0      0        2 
   1    chr1_5260971     AAsi    C    T        0      0        2 
   1    chr1_5260971     AKia    C    T        0      0        2 
   1    chr1_5260971     AOna    C    T        0      0        2 
   1    chr1_5260971     ASom    C    T        0      0        2 
   1    chr1_5260971     HCab    C    T        0      0        2 
   1    chr1_5260971     HPrz    C    T        0      0        2 
   1    chr1_5260971     ZBoe    C    T      0.5      1        2 
   1    chr1_5260971     ZGre    C    T        0      0        2 
   1    chr1_5260971     ZHar    C    T        0      0        2 
   1    chr1_5260971   Sample    C    T        0      0        2 
   1    chr1_5264950     AAsi    G    A      0.5      1        2 
   1    chr1_5264950     AKia    G    A        0      0        2 
   1    chr1_5264950     AOna    G    A        0      0        2 
   1    chr1_5264950     ASom    G    A        0      0        2 
   1    chr1_5264950     HCab    G    A        0      0        2 
   1    chr1_5264950     HPrz    G    A        0      0        2 
   1    chr1_5264950     ZBoe    G    A        0      0        2 
   1    chr1_5264950     ZGre    G    A        0      0        2 
   1    chr1_5264950     ZHar    G    A        0      0        2 
   1    chr1_5264950   Sample    G    A        0      0        2 
   1    chr1_5265136     AAsi    G    A        0      0        2 
   1    chr1_5265136     AKia    G    A        0      0        2 
   1    chr1_5265136     AOna    G    A        0      0        2 
   1    chr1_5265136     ASom    G    A        0      0        2 
   1    chr1_5265136     HCab    G    A        1      2        2 
   1    chr1_5265136     HPrz    G    A        1      2        2 
   1    chr1_5265136     ZBoe    G    A        0      0        2 
   1    chr1_5265136     ZGre    G    A        0      0        2 
   1    chr1_5265136     ZHar    G    A        0      0        2 
   1    chr1_5265136   Sample    G    A        0      0        2 
   1    chr1_5266586     AAsi    T    G        0      0        2 
   1    chr1_5266586     AKia    T    G        0      0        2 
   1    chr1_5266586     AOna    T    G        0      0        2 
   1    chr1_5266586     ASom    T    G        0      0        2 
   1    chr1_5266586     HCab    T    G      0.5      1        2 
   1    chr1_5266586     HPrz    T    G      0.5      1        2 
   1    chr1_5266586     ZBoe    T    G        0      0        2 
   1    chr1_5266586     ZGre    T    G        0      0        2 
   1    chr1_5266586     ZHar    T    G        0      0        2 
   1    chr1_5266586   Sample    T    G        0      0        2 
   1    chr1_5267107     AAsi    A    T        0      0        2 
   1    chr1_5267107     AKia    A    T        0      0        2 
   1    chr1_5267107     AOna    A    T        0      0        2 
   1    chr1_5267107     ASom    A    T        0      0        2 
   1    chr1_5267107     HCab    A    T        1      2        2 
   1    chr1_5267107     HPrz    A    T      0.5      1        2 
   1    chr1_5267107     ZBoe    A    T        0      0        2 
   1    chr1_5267107     ZGre    A    T        0      0        2 
   1    chr1_5267107     ZHar    A    T        0      0        2 
   1    chr1_5267107   Sample    A    T        0      0        2 
   1    chr1_5267746     AAsi    T    C        0      0        2 
   1    chr1_5267746     AKia    T    C        0      0        2 
   1    chr1_5267746     AOna    T    C        0      0        2 
   1    chr1_5267746     ASom    T    C        0      0        2 
   1    chr1_5267746     HCab    T    C        0      0        2 
   1    chr1_5267746     HPrz    T    C      0.5      1        2 
   1    chr1_5267746     ZBoe    T    C        0      0        2 
   1    chr1_5267746     ZGre    T    C        0      0        2 
   1    chr1_5267746     ZHar    T    C        0      0        2 
   1    chr1_5267746   Sample    T    C        0      0        2 
   1    chr1_5275857     AAsi    C    T        0      0        2 
   1    chr1_5275857     AKia    C    T        0      0        2 
   1    chr1_5275857     AOna    C    T        0      0        2 
   1    chr1_5275857     ASom    C    T        0      0        2 
   1    chr1_5275857     HCab    C    T        0      0        2 
   1    chr1_5275857     HPrz    C    T        0      0        2 
   1    chr1_5275857     ZBoe    C    T        0      0        2 
   1    chr1_5275857     ZGre    C    T        0      0        2 
   1    chr1_5275857     ZHar    C    T        1      2        2 
   1    chr1_5275857   Sample    C    T        0      0        2 
   1    chr1_5282371     AAsi    A    G        0      0        2 
   1    chr1_5282371     AKia    A    G        0      0        2 
   1    chr1_5282371     AOna    A    G        0      0        2 
   1    chr1_5282371     ASom    A    G      0.5      1        2 
   1    chr1_5282371     HCab    A    G        0      0        2 
   1    chr1_5282371     HPrz    A    G        0      0        2 
   1    chr1_5282371     ZBoe    A    G        0      0        2 
   1    chr1_5282371     ZGre    A    G        0      0        2 
   1    chr1_5282371     ZHar    A    G        0      0        2 
   1    chr1_5282371   Sample    A    G        0      0        2 
   1    chr1_5283419     AAsi    C    T        0      0        2 
   1    chr1_5283419     AKia    C    T      0.5      1        2 
   1    chr1_5283419     AOna    C    T        0      0        2 
   1    chr1_5283419     ASom    C    T        0      0        2 
   1    chr1_5283419     HCab    C    T        0      0        2 
   1    chr1_5283419     HPrz    C    T        0      0        2 
   1    chr1_5283419     ZBoe    C    T        0      0        2 
   1    chr1_5283419     ZGre    C    T        0      0        2 
   1    chr1_5283419     ZHar    C    T        0      0        2 
   1    chr1_5283419   Sample    C    T        0      0        2 
   1    chr1_5284769     AAsi    T    C        0      0        2 
   1    chr1_5284769     AKia    T    C        0      0        2 
   1    chr1_5284769     AOna    T    C        0      0        2 
   1    chr1_5284769     ASom    T    C        0      0        2 
   1    chr1_5284769     HCab    T    C        0      0        2 
   1    chr1_5284769     HPrz    T    C        0      0        2 
   1    chr1_5284769     ZBoe    T    C      0.5      1        2 
   1    chr1_5284769     ZGre    T    C        0      0        2 
   1    chr1_5284769     ZHar    T    C        0      0        2 
   1    chr1_5284769   Sample    T    C        0      0        2 
   1    chr1_5290787     AAsi    C    T        0      0        2 
   1    chr1_5290787     AKia    C    T        0      0        2 
   1    chr1_5290787     AOna    C    T        0      0        2 
   1    chr1_5290787     ASom    C    T        0      0        2 
   1    chr1_5290787     HCab    C    T        1      2        2 
   1    chr1_5290787     HPrz    C    T        1      2        2 
   1    chr1_5290787     ZBoe    C    T        0      0        2 
   1    chr1_5290787     ZGre    C    T        0      0        2 
   1    chr1_5290787     ZHar    C    T        0      0        2 
   1    chr1_5290787   Sample    C    T        0      0        2 
   1    chr1_5301294     AAsi    A    G        0      0        2 
   1    chr1_5301294     AKia    A    G        0      0        2 
   1    chr1_5301294     AOna    A    G        0      0        2 
   1    chr1_5301294     ASom    A    G        0      0        2 
   1    chr1_5301294     HCab    A    G      0.5      1        2 
   1    chr1_5301294     HPrz    A    G        0      0        2 
   1    chr1_5301294     ZBoe    A    G        1      2        2 
   1    chr1_5301294     ZGre    A    G        0      0        2 
   1    chr1_5301294     ZHar    A    G        0      0        2 
   1    chr1_5301294   Sample    A    G        0      0        2 
   1    chr1_5307947     AAsi    C    T        0      0        2 
   1    chr1_5307947     AKia    C    T        0      0        2 
   1    chr1_5307947     AOna    C    T        0      0        2 
   1    chr1_5307947     ASom    C    T        0      0        2 
   1    chr1_5307947     HCab    C    T        1      2        2 
   1    chr1_5307947     HPrz    C    T        1      2        2 
   1    chr1_5307947     ZBoe    C    T        0      0        2 
   1    chr1_5307947     ZGre    C    T        0      0        2 
   1    chr1_5307947     ZHar    C    T        0      0        2 
   1    chr1_5307947   Sample    C    T        0      0        2 
   1    chr1_5310147     AAsi    G    A        0      0        2 
   1    chr1_5310147     AKia    G    A        0      0        2 
   1    chr1_5310147     AOna    G    A        0      0        2 
   1    chr1_5310147     ASom    G    A        0      0        2 
   1    chr1_5310147     HCab    G    A        1      2        2 
   1    chr1_5310147     HPrz    G    A        1      2        2 
   1    chr1_5310147     ZBoe    G    A        0      0        2 
   1    chr1_5310147     ZGre    G    A        0      0        2 
   1    chr1_5310147     ZHar    G    A        0      0        2 
   1    chr1_5310147   Sample    G    A        0      0        2 
   1    chr1_5313780     AAsi    G    A        0      0        2 
   1    chr1_5313780     AKia    G    A        0      0        2 
   1    chr1_5313780     AOna    G    A        0      0        2 
   1    chr1_5313780     ASom    G    A        0      0        2 
   1    chr1_5313780     HCab    G    A        1      2        2 
   1    chr1_5313780     HPrz    G    A        1      2        2 
   1    chr1_5313780     ZBoe    G    A        0      0        2 
   1    chr1_5313780     ZGre    G    A        0      0        2 
   1    chr1_5313780     ZHar    G    A        0      0        2 
   1    chr1_5313780   Sample    G    A        0      0        2 
   1    chr1_5315261     AAsi    G    C        0      0        2 
   1    chr1_5315261     AKia    G    C        0      0        2 
   1    chr1_5315261     AOna    G    C        0      0        2 
   1    chr1_5315261     ASom    G    C        0      0        2 
   1    chr1_5315261     HCab    G    C        1      2        2 
   1    chr1_5315261     HPrz    G    C        1      2        2 
   1    chr1_5315261     ZBoe    G    C        0      0        2 
   1    chr1_5315261     ZGre    G    C        0      0        2 
   1    chr1_5315261     ZHar    G    C        0      0        2 
   1    chr1_5315261   Sample    G    C        0      0        2 
   1    chr1_5317712     AAsi    T    C        0      0        2 
   1    chr1_5317712     AKia    T    C        0      0        2 
   1    chr1_5317712     AOna    T    C        0      0        2 
   1    chr1_5317712     ASom    T    C        0      0        2 
   1    chr1_5317712     HCab    T    C      0.5      1        2 
   1    chr1_5317712     HPrz    T    C      0.5      1        2 
   1    chr1_5317712     ZBoe    T    C        0      0        2 
   1    chr1_5317712     ZGre    T    C        0      0        2 
   1    chr1_5317712     ZHar    T    C        0      0        2 
   1    chr1_5317712   Sample    T    C        0      0        2 
   1    chr1_5320401     AAsi    T    C        0      0        2 
   1    chr1_5320401     AKia    T    C      0.5      1        2 
   1    chr1_5320401     AOna    T    C        0      0        2 
   1    chr1_5320401     ASom    T    C        0      0        2 
   1    chr1_5320401     HCab    T    C        0      0        2 
   1    chr1_5320401     HPrz    T    C        0      0        2 
   1    chr1_5320401     ZBoe    T    C        0      0        2 
   1    chr1_5320401     ZGre    T    C        0      0        2 
   1    chr1_5320401     ZHar    T    C        0      0        2 
   1    chr1_5320401   Sample    T    C        0      0        2 
   1    chr1_5325358     AAsi    C    T        0      0        2 
   1    chr1_5325358     AKia    C    T        0      0        2 
   1    chr1_5325358     AOna    C    T        0      0        2 
   1    chr1_5325358     ASom    C    T        0      0        2 
   1    chr1_5325358     HCab    C    T        0      0        2 
   1    chr1_5325358     HPrz    C    T        0      0        2 
   1    chr1_5325358     ZBoe    C    T      0.5      1        2 
   1    chr1_5325358     ZGre    C    T        0      0        2 
   1    chr1_5325358     ZHar    C    T        0      0        2 
   1    chr1_5325358   Sample    C    T        0      0        2 
   1    chr1_5331674     AAsi    G    A      0.5      1        2 
   1    chr1_5331674     AKia    G    A        0      0        2 
   1    chr1_5331674     AOna    G    A        0      0        2 
   1    chr1_5331674     ASom    G    A        0      0        2 
   1    chr1_5331674     HCab    G    A        0      0        2 
   1    chr1_5331674     HPrz    G    A        0      0        2 
   1    chr1_5331674     ZBoe    G    A        0      0        2 
   1    chr1_5331674     ZGre    G    A        0      0        2 
   1    chr1_5331674     ZHar    G    A        0      0        2 
   1    chr1_5331674   Sample    G    A        0      0        2 
   1    chr1_5344321     AAsi    G    C        0      0        2 
   1    chr1_5344321     AKia    G    C        0      0        2 
   1    chr1_5344321     AOna    G    C        0      0        2 
   1    chr1_5344321     ASom    G    C        0      0        2 
   1    chr1_5344321     HCab    G    C        0      0        2 
   1    chr1_5344321     HPrz    G    C        0      0        2 
   1    chr1_5344321     ZBoe    G    C        1      2        2 
   1    chr1_5344321     ZGre    G    C        1      2        2 
   1    chr1_5344321     ZHar    G    C        0      0        2 
   1    chr1_5344321   Sample    G    C        0      0        2 
   1    chr1_5367173     AAsi    A    G        0      0        2 
   1    chr1_5367173     AKia    A    G        1      2        2 
   1    chr1_5367173     AOna    A    G        1      2        2 
   1    chr1_5367173     ASom    A    G        0      0        2 
   1    chr1_5367173     HCab    A    G        0      0        2 
   1    chr1_5367173     HPrz    A    G        0      0        2 
   1    chr1_5367173     ZBoe    A    G        0      0        2 
   1    chr1_5367173     ZGre    A    G        0      0        2 
   1    chr1_5367173     ZHar    A    G        0      0        2 
   1    chr1_5367173   Sample    A    G        0      0        2 
   1    chr1_5374177     AAsi    T    C        0      0        2 
   1    chr1_5374177     AKia    T    C        1      2        2 
   1    chr1_5374177     AOna    T    C        1      2        2 
   1    chr1_5374177     ASom    T    C        0      0        2 
   1    chr1_5374177     HCab    T    C        0      0        2 
   1    chr1_5374177     HPrz    T    C        0      0        2 
   1    chr1_5374177     ZBoe    T    C        0      0        2 
   1    chr1_5374177     ZGre    T    C        0      0        2 
   1    chr1_5374177     ZHar    T    C        0      0        2 
   1    chr1_5374177   Sample    T    C        0      0        2 
   1    chr1_5374877     AAsi    T    C        0      0        2 
   1    chr1_5374877     AKia    T    C        0      0        2 
   1    chr1_5374877     AOna    T    C        0      0        2 
   1    chr1_5374877     ASom    T    C        0      0        2 
   1    chr1_5374877     HCab    T    C        0      0        2 
   1    chr1_5374877     HPrz    T    C        0      0        2 
   1    chr1_5374877     ZBoe    T    C      0.5      1        2 
   1    chr1_5374877     ZGre    T    C        0      0        2 
   1    chr1_5374877     ZHar    T    C        1      2        2 
   1    chr1_5374877   Sample    T    C        0      0        2 
   1    chr1_5380083     AAsi    G    A        0      0        2 
   1    chr1_5380083     AKia    G    A        0      0        2 
   1    chr1_5380083     AOna    G    A        0      0        2 
   1    chr1_5380083     ASom    G    A        0      0        2 
   1    chr1_5380083     HCab    G    A        0      0        2 
   1    chr1_5380083     HPrz    G    A        0      0        2 
   1    chr1_5380083     ZBoe    G    A        0      0        2 
   1    chr1_5380083     ZGre    G    A        0      0        2 
   1    chr1_5380083     ZHar    G    A        1      2        2 
   1    chr1_5380083   Sample    G    A        0      0        2 
   1    chr1_5380981     AAsi    C    T      0.5      1        2 
   1    chr1_5380981     AKia    C    T        0      0        2 
   1    chr1_5380981     AOna    C    T        0      0        2 
   1    chr1_5380981     ASom    C    T        0      0        2 
   1    chr1_5380981     HCab    C    T        0      0        2 
   1    chr1_5380981     HPrz    C    T        0      0        2 
   1    chr1_5380981     ZBoe    C    T        0      0        2 
   1    chr1_5380981     ZGre    C    T        0      0        2 
   1    chr1_5380981     ZHar    C    T        0      0        2 
   1    chr1_5380981   Sample    C    T        0      0        2 
   1    chr1_5382318     AAsi    C    A        0      0        2 
   1    chr1_5382318     AKia    C    A        0      0        2 
   1    chr1_5382318     AOna    C    A        0      0        2 
   1    chr1_5382318     ASom    C    A        0      0        2 
   1    chr1_5382318     HCab    C    A        0      0        2 
   1    chr1_5382318     HPrz    C    A        0      0        2 
   1    chr1_5382318     ZBoe    C    A        0      0        2 
   1    chr1_5382318     ZGre    C    A      0.5      1        2 
   1    chr1_5382318     ZHar    C    A        0      0        2 
   1    chr1_5382318   Sample    C    A        0      0        2 
   1    chr1_5384571     AAsi    T    C      0.5      1        2 
   1    chr1_5384571     AKia    T    C        0      0        2 
   1    chr1_5384571     AOna    T    C        0      0        2 
   1    chr1_5384571     ASom    T    C      0.5      1        2 
   1    chr1_5384571     HCab    T    C        0      0        2 
   1    chr1_5384571     HPrz    T    C        0      0        2 
   1    chr1_5384571     ZBoe    T    C        0      0        2 
   1    chr1_5384571     ZGre    T    C        0      0        2 
   1    chr1_5384571     ZHar    T    C        0      0        2 
   1    chr1_5384571   Sample    T    C        1      2        2 
   1    chr1_5392977     AAsi    A    G        0      0        2 
   1    chr1_5392977     AKia    A    G        0      0        2 
   1    chr1_5392977     AOna    A    G        0      0        2 
   1    chr1_5392977     ASom    A    G        0      0        2 
   1    chr1_5392977     HCab    A    G      0.5      1        2 
   1    chr1_5392977     HPrz    A    G      0.5      1        2 
   1    chr1_5392977     ZBoe    A    G        0      0        2 
   1    chr1_5392977     ZGre    A    G        0      0        2 
   1    chr1_5392977     ZHar    A    G        0      0        2 
   1    chr1_5392977   Sample    A    G        0      0        2 
   1    chr1_5393745     AAsi    T    G        0      0        2 
   1    chr1_5393745     AKia    T    G        0      0        2 
   1    chr1_5393745     AOna    T    G        0      0        2 
   1    chr1_5393745     ASom    T    G        0      0        2 
   1    chr1_5393745     HCab    T    G        0      0        2 
   1    chr1_5393745     HPrz    T    G        0      0        2 
   1    chr1_5393745     ZBoe    T    G        0      0        2 
   1    chr1_5393745     ZGre    T    G      0.5      1        2 
   1    chr1_5393745     ZHar    T    G        0      0        2 
   1    chr1_5393745   Sample    T    G        0      0        2 
   1    chr1_5413382     AAsi    T    G        0      0        2 
   1    chr1_5413382     AKia    T    G        0      0        2 
   1    chr1_5413382     AOna    T    G        0      0        2 
   1    chr1_5413382     ASom    T    G        0      0        2 
   1    chr1_5413382     HCab    T    G        0      0        2 
   1    chr1_5413382     HPrz    T    G        0      0        2 
   1    chr1_5413382     ZBoe    T    G        0      0        2 
   1    chr1_5413382     ZGre    T    G        0      0        2 
   1    chr1_5413382     ZHar    T    G      0.5      1        2 
   1    chr1_5413382   Sample    T    G        0      0        2 
   1    chr1_5417855     AAsi    A    G        0      0        2 
   1    chr1_5417855     AKia    A    G        0      0        2 
   1    chr1_5417855     AOna    A    G        0      0        2 
   1    chr1_5417855     ASom    A    G        0      0        2 
   1    chr1_5417855     HCab    A    G        0      0        2 
   1    chr1_5417855     HPrz    A    G        0      0        2 
   1    chr1_5417855     ZBoe    A    G        0      0        2 
   1    chr1_5417855     ZGre    A    G        0      0        2 
   1    chr1_5417855     ZHar    A    G      0.5      1        2 
   1    chr1_5417855   Sample    A    G        0      0        2 
   1    chr1_5423264     AAsi    G    A      0.5      1        2 
   1    chr1_5423264     AKia    G    A        0      0        2 
   1    chr1_5423264     AOna    G    A        0      0        2 
   1    chr1_5423264     ASom    G    A        0      0        2 
   1    chr1_5423264     HCab    G    A        0      0        2 
   1    chr1_5423264     HPrz    G    A        0      0        2 
   1    chr1_5423264     ZBoe    G    A        0      0        2 
   1    chr1_5423264     ZGre    G    A        0      0        2 
   1    chr1_5423264     ZHar    G    A        0      0        2 
   1    chr1_5423264   Sample    G    A        0      0        2 
   1    chr1_5423645     AAsi    T    C      0.5      1        2 
   1    chr1_5423645     AKia    T    C        0      0        2 
   1    chr1_5423645     AOna    T    C        0      0        2 
   1    chr1_5423645     ASom    T    C        1      2        2 
   1    chr1_5423645     HCab    T    C        0      0        2 
   1    chr1_5423645     HPrz    T    C        0      0        2 
   1    chr1_5423645     ZBoe    T    C        0      0        2 
   1    chr1_5423645     ZGre    T    C        0      0        2 
   1    chr1_5423645     ZHar    T    C        0      0        2 
   1    chr1_5423645   Sample    T    C        1      2        2 
   1    chr1_5434220     AAsi    A    G        0      0        2 
   1    chr1_5434220     AKia    A    G        0      0        2 
   1    chr1_5434220     AOna    A    G        0      0        2 
   1    chr1_5434220     ASom    A    G      0.5      1        2 
   1    chr1_5434220     HCab    A    G        0      0        2 
   1    chr1_5434220     HPrz    A    G        0      0        2 
   1    chr1_5434220     ZBoe    A    G        0      0        2 
   1    chr1_5434220     ZGre    A    G        0      0        2 
   1    chr1_5434220     ZHar    A    G        0      0        2 
   1    chr1_5434220   Sample    A    G        0      0        2 
   1    chr1_5436084     AAsi    T    C        0      0        2 
   1    chr1_5436084     AKia    T    C        0      0        2 
   1    chr1_5436084     AOna    T    C        0      0        2 
   1    chr1_5436084     ASom    T    C        0      0        2 
   1    chr1_5436084     HCab    T    C        1      2        2 
   1    chr1_5436084     HPrz    T    C        1      2        2 
   1    chr1_5436084     ZBoe    T    C        0      0        2 
   1    chr1_5436084     ZGre    T    C        0      0        2 
   1    chr1_5436084     ZHar    T    C        0      0        2 
   1    chr1_5436084   Sample    T    C        0      0        2 
   1    chr1_5436479     AAsi    G    C        0      0        2 
   1    chr1_5436479     AKia    G    C        1      2        2 
   1    chr1_5436479     AOna    G    C        1      2        2 
   1    chr1_5436479     ASom    G    C        0      0        2 
   1    chr1_5436479     HCab    G    C        0      0        2 
   1    chr1_5436479     HPrz    G    C        0      0        2 
   1    chr1_5436479     ZBoe    G    C        0      0        2 
   1    chr1_5436479     ZGre    G    C        0      0        2 
   1    chr1_5436479     ZHar    G    C        0      0        2 
   1    chr1_5436479   Sample    G    C        0      0        2 
   1    chr1_5441123     AAsi    C    T        0      0        2 
   1    chr1_5441123     AKia    C    T        0      0        2 
   1    chr1_5441123     AOna    C    T        0      0        2 
   1    chr1_5441123     ASom    C    T        0      0        2 
   1    chr1_5441123     HCab    C    T        0      0        2 
   1    chr1_5441123     HPrz    C    T        0      0        2 
   1    chr1_5441123     ZBoe    C    T        0      0        2 
   1    chr1_5441123     ZGre    C    T        0      0        2 
   1    chr1_5441123     ZHar    C    T        1      2        2 
   1    chr1_5441123   Sample    C    T        0      0        2 
   1    chr1_5441456     AAsi    A    C        0      0        2 
   1    chr1_5441456     AKia    A    C        0      0        2 
   1    chr1_5441456     AOna    A    C        0      0        2 
   1    chr1_5441456     ASom    A    C        0      0        2 
   1    chr1_5441456     HCab    A    C        0      0        2 
   1    chr1_5441456     HPrz    A    C        0      0        2 
   1    chr1_5441456     ZBoe    A    C        0      0        2 
   1    chr1_5441456     ZGre    A    C        0      0        2 
   1    chr1_5441456     ZHar    A    C        1      2        2 
   1    chr1_5441456   Sample    A    C        0      0        2 
   1    chr1_5441973     AAsi    A    G        0      0        2 
   1    chr1_5441973     AKia    A    G        1      2        2 
   1    chr1_5441973     AOna    A    G        0      0        2 
   1    chr1_5441973     ASom    A    G        0      0        2 
   1    chr1_5441973     HCab    A    G        0      0        2 
   1    chr1_5441973     HPrz    A    G        0      0        2 
   1    chr1_5441973     ZBoe    A    G        0      0        2 
   1    chr1_5441973     ZGre    A    G        0      0        2 
   1    chr1_5441973     ZHar    A    G        0      0        2 
   1    chr1_5441973   Sample    A    G        0      0        2 
   1    chr1_5447416     AAsi    T    C        0      0        2 
   1    chr1_5447416     AKia    T    C        0      0        2 
   1    chr1_5447416     AOna    T    C        0      0        2 
   1    chr1_5447416     ASom    T    C        0      0        2 
   1    chr1_5447416     HCab    T    C        0      0        2 
   1    chr1_5447416     HPrz    T    C        0      0        2 
   1    chr1_5447416     ZBoe    T    C      0.5      1        2 
   1    chr1_5447416     ZGre    T    C        0      0        2 
   1    chr1_5447416     ZHar    T    C        0      0        2 
   1    chr1_5447416   Sample    T    C        0      0        2 
   1    chr1_5450590     AAsi    A    T        0      0        2 
   1    chr1_5450590     AKia    A    T        0      0        2 
   1    chr1_5450590     AOna    A    T        0      0        2 
   1    chr1_5450590     ASom    A    T        0      0        2 
   1    chr1_5450590     HCab    A    T        1      2        2 
   1    chr1_5450590     HPrz    A    T        1      2        2 
   1    chr1_5450590     ZBoe    A    T        0      0        2 
   1    chr1_5450590     ZGre    A    T        0      0        2 
   1    chr1_5450590     ZHar    A    T        0      0        2 
   1    chr1_5450590   Sample    A    T        0      0        2 
   1    chr1_5452295     AAsi    T    A        0      0        2 
   1    chr1_5452295     AKia    T    A        0      0        2 
   1    chr1_5452295     AOna    T    A        0      0        2 
   1    chr1_5452295     ASom    T    A        0      0        2 
   1    chr1_5452295     HCab    T    A        1      2        2 
   1    chr1_5452295     HPrz    T    A        1      2        2 
   1    chr1_5452295     ZBoe    T    A        0      0        2 
   1    chr1_5452295     ZGre    T    A        0      0        2 
   1    chr1_5452295     ZHar    T    A        0      0        2 
   1    chr1_5452295   Sample    T    A        0      0        2 
   1    chr1_5457054     AAsi    T    C        0      0        2 
   1    chr1_5457054     AKia    T    C        0      0        2 
   1    chr1_5457054     AOna    T    C        0      0        2 
   1    chr1_5457054     ASom    T    C        0      0        2 
   1    chr1_5457054     HCab    T    C        1      2        2 
   1    chr1_5457054     HPrz    T    C        1      2        2 
   1    chr1_5457054     ZBoe    T    C        0      0        2 
   1    chr1_5457054     ZGre    T    C        0      0        2 
   1    chr1_5457054     ZHar    T    C        0      0        2 
   1    chr1_5457054   Sample    T    C        0      0        2 
   1    chr1_5463297     AAsi    G    C        0      0        2 
   1    chr1_5463297     AKia    G    C        0      0        2 
   1    chr1_5463297     AOna    G    C        0      0        2 
   1    chr1_5463297     ASom    G    C        0      0        2 
   1    chr1_5463297     HCab    G    C        0      0        2 
   1    chr1_5463297     HPrz    G    C        0      0        2 
   1    chr1_5463297     ZBoe    G    C      0.5      1        2 
   1    chr1_5463297     ZGre    G    C        0      0        2 
   1    chr1_5463297     ZHar    G    C        0      0        2 
   1    chr1_5463297   Sample    G    C        0      0        2 
   1    chr1_5463448     AAsi    T    A        0      0        2 
   1    chr1_5463448     AKia    T    A        0      0        2 
   1    chr1_5463448     AOna    T    A        0      0        2 
   1    chr1_5463448     ASom    T    A        0      0        2 
   1    chr1_5463448     HCab    T    A        1      2        2 
   1    chr1_5463448     HPrz    T    A        1      2        2 
   1    chr1_5463448     ZBoe    T    A        0      0        2 
   1    chr1_5463448     ZGre    T    A        0      0        2 
   1    chr1_5463448     ZHar    T    A        0      0        2 
   1    chr1_5463448   Sample    T    A        0      0        2 
   1    chr1_5464586     AAsi    T    C        0      0        2 
   1    chr1_5464586     AKia    T    C        0      0        2 
   1    chr1_5464586     AOna    T    C      0.5      1        2 
   1    chr1_5464586     ASom    T    C        0      0        2 
   1    chr1_5464586     HCab    T    C        0      0        2 
   1    chr1_5464586     HPrz    T    C        0      0        2 
   1    chr1_5464586     ZBoe    T    C        0      0        2 
   1    chr1_5464586     ZGre    T    C        0      0        2 
   1    chr1_5464586     ZHar    T    C        0      0        2 
   1    chr1_5464586   Sample    T    C        0      0        2 
   1    chr1_5466841     AAsi    G    A        1      2        2 
   1    chr1_5466841     AKia    G    A        0      0        2 
   1    chr1_5466841     AOna    G    A        0      0        2 
   1    chr1_5466841     ASom    G    A        0      0        2 
   1    chr1_5466841     HCab    G    A        0      0        2 
   1    chr1_5466841     HPrz    G    A        0      0        2 
   1    chr1_5466841     ZBoe    G    A        0      0        2 
   1    chr1_5466841     ZGre    G    A        0      0        2 
   1    chr1_5466841     ZHar    G    A        0      0        2 
   1    chr1_5466841   Sample    G    A        1      2        2 
   1    chr1_5482747     AAsi    T    C        0      0        2 
   1    chr1_5482747     AKia    T    C        0      0        2 
   1    chr1_5482747     AOna    T    C        0      0        2 
   1    chr1_5482747     ASom    T    C        0      0        2 
   1    chr1_5482747     HCab    T    C      0.5      1        2 
   1    chr1_5482747     HPrz    T    C        0      0        2 
   1    chr1_5482747     ZBoe    T    C        0      0        2 
   1    chr1_5482747     ZGre    T    C        0      0        2 
   1    chr1_5482747     ZHar    T    C        0      0        2 
   1    chr1_5482747   Sample    T    C        0      0        2 
   1    chr1_5486000     AAsi    A    G        0      0        2 
   1    chr1_5486000     AKia    A    G        0      0        2 
   1    chr1_5486000     AOna    A    G        0      0        2 
   1    chr1_5486000     ASom    A    G        0      0        2 
   1    chr1_5486000     HCab    A    G        0      0        2 
   1    chr1_5486000     HPrz    A    G        0      0        2 
   1    chr1_5486000     ZBoe    A    G        0      0        2 
   1    chr1_5486000     ZGre    A    G        1      2        2 
   1    chr1_5486000     ZHar    A    G        0      0        2 
   1    chr1_5486000   Sample    A    G        0      0        2 
   1    chr1_5496598     AAsi    G    C        0      0        2 
   1    chr1_5496598     AKia    G    C        0      0        2 
   1    chr1_5496598     AOna    G    C        0      0        2 
   1    chr1_5496598     ASom    G    C        0      0        2 
   1    chr1_5496598     HCab    G    C        0      0        2 
   1    chr1_5496598     HPrz    G    C        0      0        2 
   1    chr1_5496598     ZBoe    G    C        0      0        2 
   1    chr1_5496598     ZGre    G    C        0      0        2 
   1    chr1_5496598     ZHar    G    C        1      2        2 
   1    chr1_5496598   Sample    G    C        0      0        2 
   1    chr1_5500202     AAsi    T    C        0      0        2 
   1    chr1_5500202     AKia    T    C        0      0        2 
   1    chr1_5500202     AOna    T    C        0      0        2 
   1    chr1_5500202     ASom    T    C      0.5      1        2 
   1    chr1_5500202     HCab    T    C        0      0        2 
   1    chr1_5500202     HPrz    T    C        0      0        2 
   1    chr1_5500202     ZBoe    T    C        0      0        2 
   1    chr1_5500202     ZGre    T    C        0      0        2 
   1    chr1_5500202     ZHar    T    C        0      0        2 
   1    chr1_5500202   Sample    T    C        0      0        2 
   1    chr1_5514632     AAsi    A    G        0      0        2 
   1    chr1_5514632     AKia    A    G        0      0        2 
   1    chr1_5514632     AOna    A    G        0      0        2 
   1    chr1_5514632     ASom    A    G        0      0        2 
   1    chr1_5514632     HCab    A    G        0      0        2 
   1    chr1_5514632     HPrz    A    G        0      0        2 
   1    chr1_5514632     ZBoe    A    G        0      0        2 
   1    chr1_5514632     ZGre    A    G        0      0        2 
   1    chr1_5514632     ZHar    A    G      0.5      1        2 
   1    chr1_5514632   Sample    A    G        0      0        2 
   1    chr1_5520160     AAsi    G    T        0      0        2 
   1    chr1_5520160     AKia    G    T        0      0        2 
   1    chr1_5520160     AOna    G    T        0      0        2 
   1    chr1_5520160     ASom    G    T        0      0        2 
   1    chr1_5520160     HCab    G    T        1      2        2 
   1    chr1_5520160     HPrz    G    T        1      2        2 
   1    chr1_5520160     ZBoe    G    T        0      0        2 
   1    chr1_5520160     ZGre    G    T        0      0        2 
   1    chr1_5520160     ZHar    G    T        0      0        2 
   1    chr1_5520160   Sample    G    T        0      0        2 
   1    chr1_5525061     AAsi    A    G        0      0        2 
   1    chr1_5525061     AKia    A    G        0      0        2 
   1    chr1_5525061     AOna    A    G        0      0        2 
   1    chr1_5525061     ASom    A    G        0      0        2 
   1    chr1_5525061     HCab    A    G        1      2        2 
   1    chr1_5525061     HPrz    A    G        1      2        2 
   1    chr1_5525061     ZBoe    A    G        0      0        2 
   1    chr1_5525061     ZGre    A    G        0      0        2 
   1    chr1_5525061     ZHar    A    G        0      0        2 
   1    chr1_5525061   Sample    A    G        0      0        2 
   1    chr1_5528497     AAsi    A    C        0      0        2 
   1    chr1_5528497     AKia    A    C        0      0        2 
   1    chr1_5528497     AOna    A    C        0      0        2 
   1    chr1_5528497     ASom    A    C      0.5      1        2 
   1    chr1_5528497     HCab    A    C        0      0        2 
   1    chr1_5528497     HPrz    A    C        0      0        2 
   1    chr1_5528497     ZBoe    A    C        0      0        2 
   1    chr1_5528497     ZGre    A    C        0      0        2 
   1    chr1_5528497     ZHar    A    C        0      0        2 
   1    chr1_5528497   Sample    A    C        0      0        2 
   1    chr1_5532741     AAsi    T    G        0      0        2 
   1    chr1_5532741     AKia    T    G        0      0        2 
   1    chr1_5532741     AOna    T    G        0      0        2 
   1    chr1_5532741     ASom    T    G        0      0        2 
   1    chr1_5532741     HCab    T    G        0      0        2 
   1    chr1_5532741     HPrz    T    G        0      0        2 
   1    chr1_5532741     ZBoe    T    G        0      0        2 
   1    chr1_5532741     ZGre    T    G        0      0        2 
   1    chr1_5532741     ZHar    T    G      0.5      1        2 
   1    chr1_5532741   Sample    T    G        0      0        2 
   1    chr1_5534143     AAsi    G    A        0      0        2 
   1    chr1_5534143     AKia    G    A        0      0        2 
   1    chr1_5534143     AOna    G    A        0      0        2 
   1    chr1_5534143     ASom    G    A        0      0        2 
   1    chr1_5534143     HCab    G    A        1      2        2 
   1    chr1_5534143     HPrz    G    A        1      2        2 
   1    chr1_5534143     ZBoe    G    A        0      0        2 
   1    chr1_5534143     ZGre    G    A        0      0        2 
   1    chr1_5534143     ZHar    G    A        0      0        2 
   1    chr1_5534143   Sample    G    A        0      0        2 
   1    chr1_5536928     AAsi    T    C        0      0        2 
   1    chr1_5536928     AKia    T    C        0      0        2 
   1    chr1_5536928     AOna    T    C        0      0        2 
   1    chr1_5536928     ASom    T    C        0      0        2 
   1    chr1_5536928     HCab    T    C        0      0        2 
   1    chr1_5536928     HPrz    T    C        0      0        2 
   1    chr1_5536928     ZBoe    T    C        0      0        2 
   1    chr1_5536928     ZGre    T    C      0.5      1        2 
   1    chr1_5536928     ZHar    T    C        0      0        2 
   1    chr1_5536928   Sample    T    C        0      0        2 
   1    chr1_5537143     AAsi    C    T        0      0        2 
   1    chr1_5537143     AKia    C    T        0      0        2 
   1    chr1_5537143     AOna    C    T        0      0        2 
   1    chr1_5537143     ASom    C    T        0      0        2 
   1    chr1_5537143     HCab    C    T        0      0        2 
   1    chr1_5537143     HPrz    C    T        0      0        2 
   1    chr1_5537143     ZBoe    C    T        0      0        2 
   1    chr1_5537143     ZGre    C    T        1      2        2 
   1    chr1_5537143     ZHar    C    T        0      0        2 
   1    chr1_5537143   Sample    C    T        0      0        2 
   1    chr1_5545009     AAsi    T    G        1      2        2 
   1    chr1_5545009     AKia    T    G        0      0        2 
   1    chr1_5545009     AOna    T    G        0      0        2 
   1    chr1_5545009     ASom    T    G        1      2        2 
   1    chr1_5545009     HCab    T    G        0      0        2 
   1    chr1_5545009     HPrz    T    G        0      0        2 
   1    chr1_5545009     ZBoe    T    G        0      0        2 
   1    chr1_5545009     ZGre    T    G        0      0        2 
   1    chr1_5545009     ZHar    T    G        0      0        2 
   1    chr1_5545009   Sample    T    G        1      2        2 
   1    chr1_5547502     AAsi    G    A        1      2        2 
   1    chr1_5547502     AKia    G    A        0      0        2 
   1    chr1_5547502     AOna    G    A        0      0        2 
   1    chr1_5547502     ASom    G    A        1      2        2 
   1    chr1_5547502     HCab    G    A        0      0        2 
   1    chr1_5547502     HPrz    G    A        0      0        2 
   1    chr1_5547502     ZBoe    G    A        0      0        2 
   1    chr1_5547502     ZGre    G    A        0      0        2 
   1    chr1_5547502     ZHar    G    A        0      0        2 
   1    chr1_5547502   Sample    G    A        1      2        2 
   1    chr1_5548287     AAsi    C    A        0      0        2 
   1    chr1_5548287     AKia    C    A        1      2        2 
   1    chr1_5548287     AOna    C    A        0      0        2 
   1    chr1_5548287     ASom    C    A        0      0        2 
   1    chr1_5548287     HCab    C    A        0      0        2 
   1    chr1_5548287     HPrz    C    A        0      0        2 
   1    chr1_5548287     ZBoe    C    A        0      0        2 
   1    chr1_5548287     ZGre    C    A        0      0        2 
   1    chr1_5548287     ZHar    C    A        0      0        2 
   1    chr1_5548287   Sample    C    A        0      0        2 
   1    chr1_5571139     AAsi    C    T        0      0        2 
   1    chr1_5571139     AKia    C    T        0      0        2 
   1    chr1_5571139     AOna    C    T        0      0        2 
   1    chr1_5571139     ASom    C    T        0      0        2 
   1    chr1_5571139     HCab    C    T        0      0        2 
   1    chr1_5571139     HPrz    C    T        0      0        2 
   1    chr1_5571139     ZBoe    C    T      0.5      1        2 
   1    chr1_5571139     ZGre    C    T        0      0        2 
   1    chr1_5571139     ZHar    C    T        0      0        2 
   1    chr1_5571139   Sample    C    T        0      0        2 
   1    chr1_5573779     AAsi    T    C        0      0        2 
   1    chr1_5573779     AKia    T    C        0      0        2 
   1    chr1_5573779     AOna    T    C        0      0        2 
   1    chr1_5573779     ASom    T    C        0      0        2 
   1    chr1_5573779     HCab    T    C        1      2        2 
   1    chr1_5573779     HPrz    T    C        1      2        2 
   1    chr1_5573779     ZBoe    T    C        0      0        2 
   1    chr1_5573779     ZGre    T    C        0      0        2 
   1    chr1_5573779     ZHar    T    C        0      0        2 
   1    chr1_5573779   Sample    T    C        0      0        2 
   1    chr1_5577752     AAsi    A    G        0      0        2 
   1    chr1_5577752     AKia    A    G        0      0        2 
   1    chr1_5577752     AOna    A    G      0.5      1        2 
   1    chr1_5577752     ASom    A    G        0      0        2 
   1    chr1_5577752     HCab    A    G        0      0        2 
   1    chr1_5577752     HPrz    A    G        0      0        2 
   1    chr1_5577752     ZBoe    A    G        0      0        2 
   1    chr1_5577752     ZGre    A    G        0      0        2 
   1    chr1_5577752     ZHar    A    G        0      0        2 
   1    chr1_5577752   Sample    A    G        0      0        2 
   1    chr1_5577798     AAsi    T    G        0      0        2 
   1    chr1_5577798     AKia    T    G        1      2        2 
   1    chr1_5577798     AOna    T    G        0      0        2 
   1    chr1_5577798     ASom    T    G        0      0        2 
   1    chr1_5577798     HCab    T    G        0      0        2 
   1    chr1_5577798     HPrz    T    G        0      0        2 
   1    chr1_5577798     ZBoe    T    G        0      0        2 
   1    chr1_5577798     ZGre    T    G        0      0        2 
   1    chr1_5577798     ZHar    T    G        0      0        2 
   1    chr1_5577798   Sample    T    G        0      0        2 
   1    chr1_5579788     AAsi    G    A        0      0        2 
   1    chr1_5579788     AKia    G    A        0      0        2 
   1    chr1_5579788     AOna    G    A        0      0        2 
   1    chr1_5579788     ASom    G    A        0      0        2 
   1    chr1_5579788     HCab    G    A        1      2        2 
   1    chr1_5579788     HPrz    G    A        1      2        2 
   1    chr1_5579788     ZBoe    G    A        0      0        2 
   1    chr1_5579788     ZGre    G    A        0      0        2 
   1    chr1_5579788     ZHar    G    A        0      0        2 
   1    chr1_5579788   Sample    G    A        0      0        2 
   1    chr1_5587792     AAsi    C    G        0      0        2 
   1    chr1_5587792     AKia    C    G        0      0        2 
   1    chr1_5587792     AOna    C    G        0      0        2 
   1    chr1_5587792     ASom    C    G        0      0        2 
   1    chr1_5587792     HCab    C    G      0.5      1        2 
   1    chr1_5587792     HPrz    C    G        0      0        2 
   1    chr1_5587792     ZBoe    C    G        0      0        2 
   1    chr1_5587792     ZGre    C    G        0      0        2 
   1    chr1_5587792     ZHar    C    G        0      0        2 
   1    chr1_5587792   Sample    C    G        0      0        2 
   1    chr1_5590613     AAsi    T    C        0      0        2 
   1    chr1_5590613     AKia    T    C        0      0        2 
   1    chr1_5590613     AOna    T    C        0      0        2 
   1    chr1_5590613     ASom    T    C        0      0        2 
   1    chr1_5590613     HCab    T    C        1      2        2 
   1    chr1_5590613     HPrz    T    C        1      2        2 
   1    chr1_5590613     ZBoe    T    C        0      0        2 
   1    chr1_5590613     ZGre    T    C        0      0        2 
   1    chr1_5590613     ZHar    T    C        0      0        2 
   1    chr1_5590613   Sample    T    C        0      0        2 
   1    chr1_5591852     AAsi    C    T        0      0        2 
   1    chr1_5591852     AKia    C    T        0      0        2 
   1    chr1_5591852     AOna    C    T        0      0        2 
   1    chr1_5591852     ASom    C    T        0      0        2 
   1    chr1_5591852     HCab    C    T        0      0        2 
   1    chr1_5591852     HPrz    C    T        0      0        2 
   1    chr1_5591852     ZBoe    C    T      0.5      1        2 
   1    chr1_5591852     ZGre    C    T        0      0        2 
   1    chr1_5591852     ZHar    C    T        0      0        2 
   1    chr1_5591852   Sample    C    T        0      0        2 
   1    chr1_5600441     AAsi    T    C        0      0        2 
   1    chr1_5600441     AKia    T    C        0      0        2 
   1    chr1_5600441     AOna    T    C        0      0        2 
   1    chr1_5600441     ASom    T    C        0      0        2 
   1    chr1_5600441     HCab    T    C        0      0        2 
   1    chr1_5600441     HPrz    T    C        0      0        2 
   1    chr1_5600441     ZBoe    T    C        0      0        2 
   1    chr1_5600441     ZGre    T    C        1      2        2 
   1    chr1_5600441     ZHar    T    C        0      0        2 
   1    chr1_5600441   Sample    T    C        0      0        2 
   1    chr1_5602014     AAsi    C    G        0      0        2 
   1    chr1_5602014     AKia    C    G        0      0        2 
   1    chr1_5602014     AOna    C    G        0      0        2 
   1    chr1_5602014     ASom    C    G        0      0        2 
   1    chr1_5602014     HCab    C    G        1      2        2 
   1    chr1_5602014     HPrz    C    G        1      2        2 
   1    chr1_5602014     ZBoe    C    G        0      0        2 
   1    chr1_5602014     ZGre    C    G        0      0        2 
   1    chr1_5602014     ZHar    C    G        0      0        2 
   1    chr1_5602014   Sample    C    G        0      0        2 
   1    chr1_5607965     AAsi    T    C        0      0        2 
   1    chr1_5607965     AKia    T    C        0      0        2 
   1    chr1_5607965     AOna    T    C        0      0        2 
   1    chr1_5607965     ASom    T    C        0      0        2 
   1    chr1_5607965     HCab    T    C        0      0        2 
   1    chr1_5607965     HPrz    T    C      0.5      1        2 
   1    chr1_5607965     ZBoe    T    C        0      0        2 
   1    chr1_5607965     ZGre    T    C        0      0        2 
   1    chr1_5607965     ZHar    T    C        0      0        2 
   1    chr1_5607965   Sample    T    C        0      0        2 
   1    chr1_5612500     AAsi    C    A        0      0        2 
   1    chr1_5612500     AKia    C    A        0      0        2 
   1    chr1_5612500     AOna    C    A        0      0        2 
   1    chr1_5612500     ASom    C    A        1      2        2 
   1    chr1_5612500     HCab    C    A        0      0        2 
   1    chr1_5612500     HPrz    C    A        0      0        2 
   1    chr1_5612500     ZBoe    C    A        0      0        2 
   1    chr1_5612500     ZGre    C    A        0      0        2 
   1    chr1_5612500     ZHar    C    A        0      0        2 
   1    chr1_5612500   Sample    C    A        1      2        2 
   1    chr1_5616283     AAsi    G    A        0      0        2 
   1    chr1_5616283     AKia    G    A        0      0        2 
   1    chr1_5616283     AOna    G    A        0      0        2 
   1    chr1_5616283     ASom    G    A        0      0        2 
   1    chr1_5616283     HCab    G    A        0      0        2 
   1    chr1_5616283     HPrz    G    A        0      0        2 
   1    chr1_5616283     ZBoe    G    A        1      2        2 
   1    chr1_5616283     ZGre    G    A        1      2        2 
   1    chr1_5616283     ZHar    G    A        1      2        2 
   1    chr1_5616283   Sample    G    A        0      0        2 
   1    chr1_5618955     AAsi    A    G        0      0        2 
   1    chr1_5618955     AKia    A    G        0      0        2 
   1    chr1_5618955     AOna    A    G      0.5      1        2 
   1    chr1_5618955     ASom    A    G        0      0        2 
   1    chr1_5618955     HCab    A    G        0      0        2 
   1    chr1_5618955     HPrz    A    G        0      0        2 
   1    chr1_5618955     ZBoe    A    G        0      0        2 
   1    chr1_5618955     ZGre    A    G        0      0        2 
   1    chr1_5618955     ZHar    A    G        0      0        2 
   1    chr1_5618955   Sample    A    G        0      0        2 
   1    chr1_5622139     AAsi    G    A        0      0        2 
   1    chr1_5622139     AKia    G    A        0      0        2 
   1    chr1_5622139     AOna    G    A        0      0        2 
   1    chr1_5622139     ASom    G    A        0      0        2 
   1    chr1_5622139     HCab    G    A      0.5      1        2 
   1    chr1_5622139     HPrz    G    A        0      0        2 
   1    chr1_5622139     ZBoe    G    A        0      0        2 
   1    chr1_5622139     ZGre    G    A        0      0        2 
   1    chr1_5622139     ZHar    G    A        0      0        2 
   1    chr1_5622139   Sample    G    A        0      0        2 
   1    chr1_5625280     AAsi    T    C        0      0        2 
   1    chr1_5625280     AKia    T    C        0      0        2 
   1    chr1_5625280     AOna    T    C        0      0        2 
   1    chr1_5625280     ASom    T    C        0      0        2 
   1    chr1_5625280     HCab    T    C      0.5      1        2 
   1    chr1_5625280     HPrz    T    C        0      0        2 
   1    chr1_5625280     ZBoe    T    C        0      0        2 
   1    chr1_5625280     ZGre    T    C        0      0        2 
   1    chr1_5625280     ZHar    T    C        0      0        2 
   1    chr1_5625280   Sample    T    C        0      0        2 
   1    chr1_5638246     AAsi    C    T        0      0        2 
   1    chr1_5638246     AKia    C    T        0      0        2 
   1    chr1_5638246     AOna    C    T        0      0        2 
   1    chr1_5638246     ASom    C    T        0      0        2 
   1    chr1_5638246     HCab    C    T        1      2        2 
   1    chr1_5638246     HPrz    C    T        1      2        2 
   1    chr1_5638246     ZBoe    C    T        0      0        2 
   1    chr1_5638246     ZGre    C    T        0      0        2 
   1    chr1_5638246     ZHar    C    T        0      0        2 
   1    chr1_5638246   Sample    C    T        0      0        2 
   1    chr1_5646679     AAsi    T    G        0      0        2 
   1    chr1_5646679     AKia    T    G        0      0        2 
   1    chr1_5646679     AOna    T    G        0      0        2 
   1    chr1_5646679     ASom    T    G        0      0        2 
   1    chr1_5646679     HCab    T    G        0      0        2 
   1    chr1_5646679     HPrz    T    G        0      0        2 
   1    chr1_5646679     ZBoe    T    G        0      0        2 
   1    chr1_5646679     ZGre    T    G        0      0        2 
   1    chr1_5646679     ZHar    T    G      0.5      1        2 
   1    chr1_5646679   Sample    T    G        0      0        2 
   1    chr1_5651266     AAsi    T    C        0      0        2 
   1    chr1_5651266     AKia    T    C        0      0        2 
   1    chr1_5651266     AOna    T    C        0      0        2 
   1    chr1_5651266     ASom    T    C        0      0        2 
   1    chr1_5651266     HCab    T    C        1      2        2 
   1    chr1_5651266     HPrz    T    C        1      2        2 
   1    chr1_5651266     ZBoe    T    C        0      0        2 
   1    chr1_5651266     ZGre    T    C        0      0        2 
   1    chr1_5651266     ZHar    T    C        0      0        2 
   1    chr1_5651266   Sample    T    C        0      0        2 
   1    chr1_5653238     AAsi    A    G        0      0        2 
   1    chr1_5653238     AKia    A    G        0      0        2 
   1    chr1_5653238     AOna    A    G        0      0        2 
   1    chr1_5653238     ASom    A    G        0      0        2 
   1    chr1_5653238     HCab    A    G      0.5      1        2 
   1    chr1_5653238     HPrz    A    G        0      0        2 
   1    chr1_5653238     ZBoe    A    G        0      0        2 
   1    chr1_5653238     ZGre    A    G        0      0        2 
   1    chr1_5653238     ZHar    A    G        0      0        2 
   1    chr1_5653238   Sample    A    G        0      0        2 
   1    chr1_5654592     AAsi    T    C        0      0        2 
   1    chr1_5654592     AKia    T    C        0      0        2 
   1    chr1_5654592     AOna    T    C        0      0        2 
   1    chr1_5654592     ASom    T    C        0      0        2 
   1    chr1_5654592     HCab    T    C        1      2        2 
   1    chr1_5654592     HPrz    T    C        1      2        2 
   1    chr1_5654592     ZBoe    T    C        0      0        2 
   1    chr1_5654592     ZGre    T    C        0      0        2 
   1    chr1_5654592     ZHar    T    C        0      0        2 
   1    chr1_5654592   Sample    T    C        0      0        2 
   1    chr1_5656774     AAsi    A    G        0      0        2 
   1    chr1_5656774     AKia    A    G        0      0        2 
   1    chr1_5656774     AOna    A    G        0      0        2 
   1    chr1_5656774     ASom    A    G        0      0        2 
   1    chr1_5656774     HCab    A    G        0      0        2 
   1    chr1_5656774     HPrz    A    G        0      0        2 
   1    chr1_5656774     ZBoe    A    G      0.5      1        2 
   1    chr1_5656774     ZGre    A    G        0      0        2 
   1    chr1_5656774     ZHar    A    G        0      0        2 
   1    chr1_5656774   Sample    A    G        0      0        2 
   1    chr1_5659717     AAsi    A    G        0      0        2 
   1    chr1_5659717     AKia    A    G        0      0        2 
   1    chr1_5659717     AOna    A    G        0      0        2 
   1    chr1_5659717     ASom    A    G        0      0        2 
   1    chr1_5659717     HCab    A    G        0      0        2 
   1    chr1_5659717     HPrz    A    G        0      0        2 
   1    chr1_5659717     ZBoe    A    G      0.5      1        2 
   1    chr1_5659717     ZGre    A    G        0      0        2 
   1    chr1_5659717     ZHar    A    G        0      0        2 
   1    chr1_5659717   Sample    A    G        0      0        2 
   1    chr1_5660489     AAsi    C    T        0      0        2 
   1    chr1_5660489     AKia    C    T        0      0        2 
   1    chr1_5660489     AOna    C    T        0      0        2 
   1    chr1_5660489     ASom    C    T        0      0        2 
   1    chr1_5660489     HCab    C    T        0      0        2 
   1    chr1_5660489     HPrz    C    T        0      0        2 
   1    chr1_5660489     ZBoe    C    T        0      0        2 
   1    chr1_5660489     ZGre    C    T        1      2        2 
   1    chr1_5660489     ZHar    C    T        0      0        2 
   1    chr1_5660489   Sample    C    T        0      0        2 
   1    chr1_5661762     AAsi    C    T        0      0        2 
   1    chr1_5661762     AKia    C    T        0      0        2 
   1    chr1_5661762     AOna    C    T        0      0        2 
   1    chr1_5661762     ASom    C    T        0      0        2 
   1    chr1_5661762     HCab    C    T        1      2        2 
   1    chr1_5661762     HPrz    C    T        1      2        2 
   1    chr1_5661762     ZBoe    C    T        0      0        2 
   1    chr1_5661762     ZGre    C    T        0      0        2 
   1    chr1_5661762     ZHar    C    T        0      0        2 
   1    chr1_5661762   Sample    C    T        0      0        2 
   1    chr1_5661797     AAsi    A    T        0      0        2 
   1    chr1_5661797     AKia    A    T        0      0        2 
   1    chr1_5661797     AOna    A    T      0.5      1        2 
   1    chr1_5661797     ASom    A    T        0      0        2 
   1    chr1_5661797     HCab    A    T        0      0        2 
   1    chr1_5661797     HPrz    A    T        0      0        2 
   1    chr1_5661797     ZBoe    A    T        0      0        2 
   1    chr1_5661797     ZGre    A    T        0      0        2 
   1    chr1_5661797     ZHar    A    T        0      0        2 
   1    chr1_5661797   Sample    A    T        0      0        2 
   1    chr1_5664290     AAsi    C    T        0      0        2 
   1    chr1_5664290     AKia    C    T        0      0        2 
   1    chr1_5664290     AOna    C    T        0      0        2 
   1    chr1_5664290     ASom    C    T        0      0        2 
   1    chr1_5664290     HCab    C    T        0      0        2 
   1    chr1_5664290     HPrz    C    T        0      0        2 
   1    chr1_5664290     ZBoe    C    T        1      2        2 
   1    chr1_5664290     ZGre    C    T        0      0        2 
   1    chr1_5664290     ZHar    C    T        0      0        2 
   1    chr1_5664290   Sample    C    T        0      0        2 
   1    chr1_5664599     AAsi    C    T        0      0        2 
   1    chr1_5664599     AKia    C    T        0      0        2 
   1    chr1_5664599     AOna    C    T        0      0        2 
   1    chr1_5664599     ASom    C    T        0      0        2 
   1    chr1_5664599     HCab    C    T        1      2        2 
   1    chr1_5664599     HPrz    C    T        1      2        2 
   1    chr1_5664599     ZBoe    C    T        0      0        2 
   1    chr1_5664599     ZGre    C    T        0      0        2 
   1    chr1_5664599     ZHar    C    T        0      0        2 
   1    chr1_5664599   Sample    C    T        0      0        2 
   1    chr1_5672599     AAsi    A    G        0      0        2 
   1    chr1_5672599     AKia    A    G        0      0        2 
   1    chr1_5672599     AOna    A    G        0      0        2 
   1    chr1_5672599     ASom    A    G        0      0        2 
   1    chr1_5672599     HCab    A    G        1      2        2 
   1    chr1_5672599     HPrz    A    G        1      2        2 
   1    chr1_5672599     ZBoe    A    G        0      0        2 
   1    chr1_5672599     ZGre    A    G        0      0        2 
   1    chr1_5672599     ZHar    A    G        0      0        2 
   1    chr1_5672599   Sample    A    G        0      0        2 
   1    chr1_5681723     AAsi    C    T        0      0        2 
   1    chr1_5681723     AKia    C    T        0      0        2 
   1    chr1_5681723     AOna    C    T        0      0        2 
   1    chr1_5681723     ASom    C    T        0      0        2 
   1    chr1_5681723     HCab    C    T        0      0        2 
   1    chr1_5681723     HPrz    C    T        0      0        2 
   1    chr1_5681723     ZBoe    C    T        0      0        2 
   1    chr1_5681723     ZGre    C    T        0      0        2 
   1    chr1_5681723     ZHar    C    T      0.5      1        2 
   1    chr1_5681723   Sample    C    T        0      0        2 
   1    chr1_5682598     AAsi    A    G        0      0        2 
   1    chr1_5682598     AKia    A    G        0      0        2 
   1    chr1_5682598     AOna    A    G        0      0        2 
   1    chr1_5682598     ASom    A    G        0      0        2 
   1    chr1_5682598     HCab    A    G        0      0        2 
   1    chr1_5682598     HPrz    A    G        0      0        2 
   1    chr1_5682598     ZBoe    A    G        0      0        2 
   1    chr1_5682598     ZGre    A    G        1      2        2 
   1    chr1_5682598     ZHar    A    G        0      0        2 
   1    chr1_5682598   Sample    A    G        0      0        2 
   1    chr1_5684849     AAsi    G    T        1      2        2 
   1    chr1_5684849     AKia    G    T        1      2        2 
   1    chr1_5684849     AOna    G    T        1      2        2 
   1    chr1_5684849     ASom    G    T        1      2        2 
   1    chr1_5684849     HCab    G    T        0      0        2 
   1    chr1_5684849     HPrz    G    T        0      0        2 
   1    chr1_5684849     ZBoe    G    T        0      0        2 
   1    chr1_5684849     ZGre    G    T        0      0        2 
   1    chr1_5684849     ZHar    G    T        0      0        2 
   1    chr1_5684849   Sample    G    T        1      2        2 
   1    chr1_5697220     AAsi    A    G      0.5      1        2 
   1    chr1_5697220     AKia    A    G        0      0        2 
   1    chr1_5697220     AOna    A    G      0.5      1        2 
   1    chr1_5697220     ASom    A    G        1      2        2 
   1    chr1_5697220     HCab    A    G        0      0        2 
   1    chr1_5697220     HPrz    A    G        0      0        2 
   1    chr1_5697220     ZBoe    A    G        1      2        2 
   1    chr1_5697220     ZGre    A    G        1      2        2 
   1    chr1_5697220     ZHar    A    G        1      2        2 
   1    chr1_5697220   Sample    A    G        0      0        2 
   1    chr1_5702314     AAsi    A    G        0      0        2 
   1    chr1_5702314     AKia    A    G        0      0        2 
   1    chr1_5702314     AOna    A    G        0      0        2 
   1    chr1_5702314     ASom    A    G        0      0        2 
   1    chr1_5702314     HCab    A    G        0      0        2 
   1    chr1_5702314     HPrz    A    G        0      0        2 
   1    chr1_5702314     ZBoe    A    G        1      2        2 
   1    chr1_5702314     ZGre    A    G        0      0        2 
   1    chr1_5702314     ZHar    A    G        0      0        2 
   1    chr1_5702314   Sample    A    G        0      0        2 
   1    chr1_5712031     AAsi    T    C        0      0        2 
   1    chr1_5712031     AKia    T    C        0      0        2 
   1    chr1_5712031     AOna    T    C        0      0        2 
   1    chr1_5712031     ASom    T    C        0      0        2 
   1    chr1_5712031     HCab    T    C        0      0        2 
   1    chr1_5712031     HPrz    T    C        0      0        2 
   1    chr1_5712031     ZBoe    T    C      0.5      1        2 
   1    chr1_5712031     ZGre    T    C        0      0        2 
   1    chr1_5712031     ZHar    T    C        0      0        2 
   1    chr1_5712031   Sample    T    C        0      0        2 
   1    chr1_5712478     AAsi    C    T        0      0        2 
   1    chr1_5712478     AKia    C    T        0      0        2 
   1    chr1_5712478     AOna    C    T        0      0        2 
   1    chr1_5712478     ASom    C    T        0      0        2 
   1    chr1_5712478     HCab    C    T      0.5      1        2 
   1    chr1_5712478     HPrz    C    T        0      0        2 
   1    chr1_5712478     ZBoe    C    T        0      0        2 
   1    chr1_5712478     ZGre    C    T        0      0        2 
   1    chr1_5712478     ZHar    C    T        0      0        2 
   1    chr1_5712478   Sample    C    T        0      0        2 
   1    chr1_5723059     AAsi    T    C        0      0        2 
   1    chr1_5723059     AKia    T    C        0      0        2 
   1    chr1_5723059     AOna    T    C        0      0        2 
   1    chr1_5723059     ASom    T    C        0      0        2 
   1    chr1_5723059     HCab    T    C        1      2        2 
   1    chr1_5723059     HPrz    T    C        1      2        2 
   1    chr1_5723059     ZBoe    T    C        0      0        2 
   1    chr1_5723059     ZGre    T    C        0      0        2 
   1    chr1_5723059     ZHar    T    C        0      0        2 
   1    chr1_5723059   Sample    T    C        0      0        2 
   1    chr1_5731134     AAsi    A    G        0      0        2 
   1    chr1_5731134     AKia    A    G        0      0        2 
   1    chr1_5731134     AOna    A    G        0      0        2 
   1    chr1_5731134     ASom    A    G        0      0        2 
   1    chr1_5731134     HCab    A    G        0      0        2 
   1    chr1_5731134     HPrz    A    G        0      0        2 
   1    chr1_5731134     ZBoe    A    G      0.5      1        2 
   1    chr1_5731134     ZGre    A    G        0      0        2 
   1    chr1_5731134     ZHar    A    G        0      0        2 
   1    chr1_5731134   Sample    A    G        0      0        2 
   1    chr1_5735431     AAsi    A    C        0      0        2 
   1    chr1_5735431     AKia    A    C        0      0        2 
   1    chr1_5735431     AOna    A    C        0      0        2 
   1    chr1_5735431     ASom    A    C        1      2        2 
   1    chr1_5735431     HCab    A    C        0      0        2 
   1    chr1_5735431     HPrz    A    C        0      0        2 
   1    chr1_5735431     ZBoe    A    C        0      0        2 
   1    chr1_5735431     ZGre    A    C        0      0        2 
   1    chr1_5735431     ZHar    A    C        0      0        2 
   1    chr1_5735431   Sample    A    C        0      0        2 
   1    chr1_5739197     AAsi    C    T        0      0        2 
   1    chr1_5739197     AKia    C    T        0      0        2 
   1    chr1_5739197     AOna    C    T        0      0        2 
   1    chr1_5739197     ASom    C    T        0      0        2 
   1    chr1_5739197     HCab    C    T      0.5      1        2 
   1    chr1_5739197     HPrz    C    T        1      2        2 
   1    chr1_5739197     ZBoe    C    T        0      0        2 
   1    chr1_5739197     ZGre    C    T        0      0        2 
   1    chr1_5739197     ZHar    C    T        0      0        2 
   1    chr1_5739197   Sample    C    T        0      0        2 
   1    chr1_5739360     AAsi    A    G        0      0        2 
   1    chr1_5739360     AKia    A    G        0      0        2 
   1    chr1_5739360     AOna    A    G      0.5      1        2 
   1    chr1_5739360     ASom    A    G        0      0        2 
   1    chr1_5739360     HCab    A    G        0      0        2 
   1    chr1_5739360     HPrz    A    G        0      0        2 
   1    chr1_5739360     ZBoe    A    G        0      0        2 
   1    chr1_5739360     ZGre    A    G        0      0        2 
   1    chr1_5739360     ZHar    A    G        0      0        2 
   1    chr1_5739360   Sample    A    G        0      0        2 
   1    chr1_5743317     AAsi    G    T        0      0        2 
   1    chr1_5743317     AKia    G    T        0      0        2 
   1    chr1_5743317     AOna    G    T        0      0        2 
   1    chr1_5743317     ASom    G    T        0      0        2 
   1    chr1_5743317     HCab    G    T        1      2        2 
   1    chr1_5743317     HPrz    G    T        1      2        2 
   1    chr1_5743317     ZBoe    G    T        0      0        2 
   1    chr1_5743317     ZGre    G    T        0      0        2 
   1    chr1_5743317     ZHar    G    T        0      0        2 
   1    chr1_5743317   Sample    G    T        0      0        2 
   1    chr1_5744077     AAsi    A    G        0      0        2 
   1    chr1_5744077     AKia    A    G        0      0        2 
   1    chr1_5744077     AOna    A    G        0      0        2 
   1    chr1_5744077     ASom    A    G        0      0        2 
   1    chr1_5744077     HCab    A    G        0      0        2 
   1    chr1_5744077     HPrz    A    G        0      0        2 
   1    chr1_5744077     ZBoe    A    G      0.5      1        2 
   1    chr1_5744077     ZGre    A    G        0      0        2 
   1    chr1_5744077     ZHar    A    G        0      0        2 
   1    chr1_5744077   Sample    A    G        0      0        2 
   1    chr1_5748787     AAsi    T    C        0      0        2 
   1    chr1_5748787     AKia    T    C        0      0        2 
   1    chr1_5748787     AOna    T    C        0      0        2 
   1    chr1_5748787     ASom    T    C        0      0        2 
   1    chr1_5748787     HCab    T    C        1      2        2 
   1    chr1_5748787     HPrz    T    C        1      2        2 
   1    chr1_5748787     ZBoe    T    C        0      0        2 
   1    chr1_5748787     ZGre    T    C        0      0        2 
   1    chr1_5748787     ZHar    T    C        0      0        2 
   1    chr1_5748787   Sample    T    C        0      0        2 
   1    chr1_5751764     AAsi    G    T        0      0        2 
   1    chr1_5751764     AKia    G    T        0      0        2 
   1    chr1_5751764     AOna    G    T      0.5      1        2 
   1    chr1_5751764     ASom    G    T        0      0        2 
   1    chr1_5751764     HCab    G    T        0      0        2 
   1    chr1_5751764     HPrz    G    T        0      0        2 
   1    chr1_5751764     ZBoe    G    T        0      0        2 
   1    chr1_5751764     ZGre    G    T        0      0        2 
   1    chr1_5751764     ZHar    G    T        0      0        2 
   1    chr1_5751764   Sample    G    T        0      0        2 
   1    chr1_5755266     AAsi    G    T        0      0        2 
   1    chr1_5755266     AKia    G    T        0      0        2 
   1    chr1_5755266     AOna    G    T        0      0        2 
   1    chr1_5755266     ASom    G    T        0      0        2 
   1    chr1_5755266     HCab    G    T      0.5      1        2 
   1    chr1_5755266     HPrz    G    T        0      0        2 
   1    chr1_5755266     ZBoe    G    T        0      0        2 
   1    chr1_5755266     ZGre    G    T        0      0        2 
   1    chr1_5755266     ZHar    G    T        0      0        2 
   1    chr1_5755266   Sample    G    T        0      0        2 
   1    chr1_5758062     AAsi    A    G        0      0        2 
   1    chr1_5758062     AKia    A    G        1      2        2 
   1    chr1_5758062     AOna    A    G        0      0        2 
   1    chr1_5758062     ASom    A    G        0      0        2 
   1    chr1_5758062     HCab    A    G        0      0        2 
   1    chr1_5758062     HPrz    A    G        0      0        2 
   1    chr1_5758062     ZBoe    A    G        0      0        2 
   1    chr1_5758062     ZGre    A    G        0      0        2 
   1    chr1_5758062     ZHar    A    G        0      0        2 
   1    chr1_5758062   Sample    A    G        0      0        2 
   1    chr1_5762306     AAsi    A    G        0      0        2 
   1    chr1_5762306     AKia    A    G        0      0        2 
   1    chr1_5762306     AOna    A    G        0      0        2 
   1    chr1_5762306     ASom    A    G        0      0        2 
   1    chr1_5762306     HCab    A    G        0      0        2 
   1    chr1_5762306     HPrz    A    G        0      0        2 
   1    chr1_5762306     ZBoe    A    G        0      0        2 
   1    chr1_5762306     ZGre    A    G      0.5      1        2 
   1    chr1_5762306     ZHar    A    G        0      0        2 
   1    chr1_5762306   Sample    A    G        0      0        2 
   1    chr1_5762378     AAsi    G    T        0      0        2 
   1    chr1_5762378     AKia    G    T        0      0        2 
   1    chr1_5762378     AOna    G    T        0      0        2 
   1    chr1_5762378     ASom    G    T        0      0        2 
   1    chr1_5762378     HCab    G    T        0      0        2 
   1    chr1_5762378     HPrz    G    T        0      0        2 
   1    chr1_5762378     ZBoe    G    T        1      2        2 
   1    chr1_5762378     ZGre    G    T        0      0        2 
   1    chr1_5762378     ZHar    G    T        0      0        2 
   1    chr1_5762378   Sample    G    T        0      0        2 
   1    chr1_5764584     AAsi    A    G        1      2        2 
   1    chr1_5764584     AKia    A    G        0      0        2 
   1    chr1_5764584     AOna    A    G        0      0        2 
   1    chr1_5764584     ASom    A    G        1      2        2 
   1    chr1_5764584     HCab    A    G        1      2        2 
   1    chr1_5764584     HPrz    A    G        1      2        2 
   1    chr1_5764584     ZBoe    A    G        0      0        2 
   1    chr1_5764584     ZGre    A    G        0      0        2 
   1    chr1_5764584     ZHar    A    G        0      0        2 
   1    chr1_5764584   Sample    A    G        1      2        2 
   1    chr1_5771585     AAsi    T    C        0      0        2 
   1    chr1_5771585     AKia    T    C        0      0        2 
   1    chr1_5771585     AOna    T    C        0      0        2 
   1    chr1_5771585     ASom    T    C        0      0        2 
   1    chr1_5771585     HCab    T    C        0      0        2 
   1    chr1_5771585     HPrz    T    C        0      0        2 
   1    chr1_5771585     ZBoe    T    C        0      0        2 
   1    chr1_5771585     ZGre    T    C      0.5      1        2 
   1    chr1_5771585     ZHar    T    C        0      0        2 
   1    chr1_5771585   Sample    T    C        0      0        2 
   1    chr1_5773622     AAsi    G    T        0      0        2 
   1    chr1_5773622     AKia    G    T        0      0        2 
   1    chr1_5773622     AOna    G    T        0      0        2 
   1    chr1_5773622     ASom    G    T        0      0        2 
   1    chr1_5773622     HCab    G    T      0.5      1        2 
   1    chr1_5773622     HPrz    G    T        0      0        2 
   1    chr1_5773622     ZBoe    G    T        0      0        2 
   1    chr1_5773622     ZGre    G    T        0      0        2 
   1    chr1_5773622     ZHar    G    T        0      0        2 
   1    chr1_5773622   Sample    G    T        0      0        2 
   1    chr1_5781568     AAsi    T    C        0      0        2 
   1    chr1_5781568     AKia    T    C        0      0        2 
   1    chr1_5781568     AOna    T    C      0.5      1        2 
   1    chr1_5781568     ASom    T    C        0      0        2 
   1    chr1_5781568     HCab    T    C        0      0        2 
   1    chr1_5781568     HPrz    T    C        0      0        2 
   1    chr1_5781568     ZBoe    T    C        0      0        2 
   1    chr1_5781568     ZGre    T    C        0      0        2 
   1    chr1_5781568     ZHar    T    C        0      0        2 
   1    chr1_5781568   Sample    T    C        0      0        2 
   1    chr1_5781657     AAsi    A    C        0      0        2 
   1    chr1_5781657     AKia    A    C        0      0        2 
   1    chr1_5781657     AOna    A    C        0      0        2 
   1    chr1_5781657     ASom    A    C        0      0        2 
   1    chr1_5781657     HCab    A    C        0      0        2 
   1    chr1_5781657     HPrz    A    C        0      0        2 
   1    chr1_5781657     ZBoe    A    C      0.5      1        2 
   1    chr1_5781657     ZGre    A    C        0      0        2 
   1    chr1_5781657     ZHar    A    C        0      0        2 
   1    chr1_5781657   Sample    A    C        0      0        2 
   1    chr1_5781822     AAsi    A    C        0      0        2 
   1    chr1_5781822     AKia    A    C        0      0        2 
   1    chr1_5781822     AOna    A    C        0      0        2 
   1    chr1_5781822     ASom    A    C        0      0        2 
   1    chr1_5781822     HCab    A    C        0      0        2 
   1    chr1_5781822     HPrz    A    C        0      0        2 
   1    chr1_5781822     ZBoe    A    C      0.5      1        2 
   1    chr1_5781822     ZGre    A    C        1      2        2 
   1    chr1_5781822     ZHar    A    C        0      0        2 
   1    chr1_5781822   Sample    A    C        0      0        2 
   1    chr1_5785460     AAsi    G    A        0      0        2 
   1    chr1_5785460     AKia    G    A        0      0        2 
   1    chr1_5785460     AOna    G    A        0      0        2 
   1    chr1_5785460     ASom    G    A        1      2        2 
   1    chr1_5785460     HCab    G    A        0      0        2 
   1    chr1_5785460     HPrz    G    A        0      0        2 
   1    chr1_5785460     ZBoe    G    A        0      0        2 
   1    chr1_5785460     ZGre    G    A        0      0        2 
   1    chr1_5785460     ZHar    G    A        0      0        2 
   1    chr1_5785460   Sample    G    A        0      0        2 
   1    chr1_5790617     AAsi    C    T        0      0        2 
   1    chr1_5790617     AKia    C    T        0      0        2 
   1    chr1_5790617     AOna    C    T        0      0        2 
   1    chr1_5790617     ASom    C    T        0      0        2 
   1    chr1_5790617     HCab    C    T      0.5      1        2 
   1    chr1_5790617     HPrz    C    T        1      2        2 
   1    chr1_5790617     ZBoe    C    T        0      0        2 
   1    chr1_5790617     ZGre    C    T        0      0        2 
   1    chr1_5790617     ZHar    C    T        0      0        2 
   1    chr1_5790617   Sample    C    T        0      0        2 
   1    chr1_5795633     AAsi    A    G        0      0        2 
   1    chr1_5795633     AKia    A    G        0      0        2 
   1    chr1_5795633     AOna    A    G        0      0        2 
   1    chr1_5795633     ASom    A    G        0      0        2 
   1    chr1_5795633     HCab    A    G        1      2        2 
   1    chr1_5795633     HPrz    A    G        1      2        2 
   1    chr1_5795633     ZBoe    A    G        0      0        2 
   1    chr1_5795633     ZGre    A    G        0      0        2 
   1    chr1_5795633     ZHar    A    G        0      0        2 
   1    chr1_5795633   Sample    A    G        0      0        2 
   1    chr1_5805045     AAsi    T    C        0      0        2 
   1    chr1_5805045     AKia    T    C        0      0        2 
   1    chr1_5805045     AOna    T    C        0      0        2 
   1    chr1_5805045     ASom    T    C        0      0        2 
   1    chr1_5805045     HCab    T    C        1      2        2 
   1    chr1_5805045     HPrz    T    C        1      2        2 
   1    chr1_5805045     ZBoe    T    C        0      0        2 
   1    chr1_5805045     ZGre    T    C        0      0        2 
   1    chr1_5805045     ZHar    T    C        0      0        2 
   1    chr1_5805045   Sample    T    C        0      0        2 
   1    chr1_5805598     AAsi    G    C        0      0        2 
   1    chr1_5805598     AKia    G    C        0      0        2 
   1    chr1_5805598     AOna    G    C        0      0        2 
   1    chr1_5805598     ASom    G    C        0      0        2 
   1    chr1_5805598     HCab    G    C        0      0        2 
   1    chr1_5805598     HPrz    G    C        0      0        2 
   1    chr1_5805598     ZBoe    G    C        0      0        2 
   1    chr1_5805598     ZGre    G    C        1      2        2 
   1    chr1_5805598     ZHar    G    C        0      0        2 
   1    chr1_5805598   Sample    G    C        0      0        2 
   1    chr1_5805895     AAsi    T    G        0      0        2 
   1    chr1_5805895     AKia    T    G        0      0        2 
   1    chr1_5805895     AOna    T    G        0      0        2 
   1    chr1_5805895     ASom    T    G        0      0        2 
   1    chr1_5805895     HCab    T    G        0      0        2 
   1    chr1_5805895     HPrz    T    G        0      0        2 
   1    chr1_5805895     ZBoe    T    G        0      0        2 
   1    chr1_5805895     ZGre    T    G        0      0        2 
   1    chr1_5805895     ZHar    T    G        1      2        2 
   1    chr1_5805895   Sample    T    G        0      0        2 
   1    chr1_5806302     AAsi    C    G        0      0        2 
   1    chr1_5806302     AKia    C    G        0      0        2 
   1    chr1_5806302     AOna    C    G        1      2        2 
   1    chr1_5806302     ASom    C    G        0      0        2 
   1    chr1_5806302     HCab    C    G        0      0        2 
   1    chr1_5806302     HPrz    C    G        0      0        2 
   1    chr1_5806302     ZBoe    C    G        0      0        2 
   1    chr1_5806302     ZGre    C    G        0      0        2 
   1    chr1_5806302     ZHar    C    G        0      0        2 
   1    chr1_5806302   Sample    C    G        0      0        2 
   1    chr1_5807702     AAsi    G    A        0      0        2 
   1    chr1_5807702     AKia    G    A        0      0        2 
   1    chr1_5807702     AOna    G    A        0      0        2 
   1    chr1_5807702     ASom    G    A        0      0        2 
   1    chr1_5807702     HCab    G    A        0      0        2 
   1    chr1_5807702     HPrz    G    A        1      2        2 
   1    chr1_5807702     ZBoe    G    A        0      0        2 
   1    chr1_5807702     ZGre    G    A        0      0        2 
   1    chr1_5807702     ZHar    G    A        0      0        2 
   1    chr1_5807702   Sample    G    A        0      0        2 
   1    chr1_5809930     AAsi    C    T        0      0        2 
   1    chr1_5809930     AKia    C    T        0      0        2 
   1    chr1_5809930     AOna    C    T        1      2        2 
   1    chr1_5809930     ASom    C    T        0      0        2 
   1    chr1_5809930     HCab    C    T        0      0        2 
   1    chr1_5809930     HPrz    C    T        0      0        2 
   1    chr1_5809930     ZBoe    C    T        0      0        2 
   1    chr1_5809930     ZGre    C    T        0      0        2 
   1    chr1_5809930     ZHar    C    T        0      0        2 
   1    chr1_5809930   Sample    C    T        0      0        2 
   1    chr1_5816414     AAsi    A    G        0      0        2 
   1    chr1_5816414     AKia    A    G        0      0        2 
   1    chr1_5816414     AOna    A    G        0      0        2 
   1    chr1_5816414     ASom    A    G        0      0        2 
   1    chr1_5816414     HCab    A    G        1      2        2 
   1    chr1_5816414     HPrz    A    G        1      2        2 
   1    chr1_5816414     ZBoe    A    G        0      0        2 
   1    chr1_5816414     ZGre    A    G        0      0        2 
   1    chr1_5816414     ZHar    A    G        0      0        2 
   1    chr1_5816414   Sample    A    G        0      0        2 
   1    chr1_5821137     AAsi    C    T        0      0        2 
   1    chr1_5821137     AKia    C    T        0      0        2 
   1    chr1_5821137     AOna    C    T        0      0        2 
   1    chr1_5821137     ASom    C    T        1      2        2 
   1    chr1_5821137     HCab    C    T        0      0        2 
   1    chr1_5821137     HPrz    C    T        0      0        2 
   1    chr1_5821137     ZBoe    C    T        0      0        2 
   1    chr1_5821137     ZGre    C    T        0      0        2 
   1    chr1_5821137     ZHar    C    T        0      0        2 
   1    chr1_5821137   Sample    C    T        0      0        2 
   1    chr1_5821341     AAsi    C    T        0      0        2 
   1    chr1_5821341     AKia    C    T        0      0        2 
   1    chr1_5821341     AOna    C    T        0      0        2 
   1    chr1_5821341     ASom    C    T        0      0        2 
   1    chr1_5821341     HCab    C    T        0      0        2 
   1    chr1_5821341     HPrz    C    T        0      0        2 
   1    chr1_5821341     ZBoe    C    T        1      2        2 
   1    chr1_5821341     ZGre    C    T        0      0        2 
   1    chr1_5821341     ZHar    C    T        0      0        2 
   1    chr1_5821341   Sample    C    T        0      0        2 
   1    chr1_5821999     AAsi    C    T        0      0        2 
   1    chr1_5821999     AKia    C    T        1      2        2 
   1    chr1_5821999     AOna    C    T        0      0        2 
   1    chr1_5821999     ASom    C    T        0      0        2 
   1    chr1_5821999     HCab    C    T        0      0        2 
   1    chr1_5821999     HPrz    C    T        0      0        2 
   1    chr1_5821999     ZBoe    C    T        0      0        2 
   1    chr1_5821999     ZGre    C    T        0      0        2 
   1    chr1_5821999     ZHar    C    T        0      0        2 
   1    chr1_5821999   Sample    C    T        0      0        2 
   1    chr1_5823068     AAsi    A    G        0      0        2 
   1    chr1_5823068     AKia    A    G        0      0        2 
   1    chr1_5823068     AOna    A    G        0      0        2 
   1    chr1_5823068     ASom    A    G        0      0        2 
   1    chr1_5823068     HCab    A    G      0.5      1        2 
   1    chr1_5823068     HPrz    A    G        1      2        2 
   1    chr1_5823068     ZBoe    A    G        0      0        2 
   1    chr1_5823068     ZGre    A    G        0      0        2 
   1    chr1_5823068     ZHar    A    G        0      0        2 
   1    chr1_5823068   Sample    A    G        0      0        2 
   1    chr1_5829357     AAsi    G    A        0      0        2 
   1    chr1_5829357     AKia    G    A        0      0        2 
   1    chr1_5829357     AOna    G    A        0      0        2 
   1    chr1_5829357     ASom    G    A        0      0        2 
   1    chr1_5829357     HCab    G    A        0      0        2 
   1    chr1_5829357     HPrz    G    A        0      0        2 
   1    chr1_5829357     ZBoe    G    A      0.5      1        2 
   1    chr1_5829357     ZGre    G    A        0      0        2 
   1    chr1_5829357     ZHar    G    A        0      0        2 
   1    chr1_5829357   Sample    G    A        0      0        2 
   1    chr1_5830090     AAsi    C    A        1      2        2 
   1    chr1_5830090     AKia    C    A        0      0        2 
   1    chr1_5830090     AOna    C    A        0      0        2 
   1    chr1_5830090     ASom    C    A      0.5      1        2 
   1    chr1_5830090     HCab    C    A        0      0        2 
   1    chr1_5830090     HPrz    C    A        0      0        2 
   1    chr1_5830090     ZBoe    C    A        0      0        2 
   1    chr1_5830090     ZGre    C    A        0      0        2 
   1    chr1_5830090     ZHar    C    A        0      0        2 
   1    chr1_5830090   Sample    C    A        1      2        2 
   1    chr1_5831112     AAsi    C    G        0      0        2 
   1    chr1_5831112     AKia    C    G        1      2        2 
   1    chr1_5831112     AOna    C    G        1      2        2 
   1    chr1_5831112     ASom    C    G        0      0        2 
   1    chr1_5831112     HCab    C    G        1      2        2 
   1    chr1_5831112     HPrz    C    G        1      2        2 
   1    chr1_5831112     ZBoe    C    G        0      0        2 
   1    chr1_5831112     ZGre    C    G        0      0        2 
   1    chr1_5831112     ZHar    C    G        0      0        2 
   1    chr1_5831112   Sample    C    G        0      0        2 
   1    chr1_5831113     AAsi    A    G        0      0        2 
   1    chr1_5831113     AKia    A    G        1      2        2 
   1    chr1_5831113     AOna    A    G        0      0        2 
   1    chr1_5831113     ASom    A    G        0      0        2 
   1    chr1_5831113     HCab    A    G        0      0        2 
   1    chr1_5831113     HPrz    A    G        0      0        2 
   1    chr1_5831113     ZBoe    A    G        0      0        2 
   1    chr1_5831113     ZGre    A    G        0      0        2 
   1    chr1_5831113     ZHar    A    G        0      0        2 
   1    chr1_5831113   Sample    A    G        0      0        2 
   1    chr1_5836268     AAsi    A    C        0      0        2 
   1    chr1_5836268     AKia    A    C        1      2        2 
   1    chr1_5836268     AOna    A    C        0      0        2 
   1    chr1_5836268     ASom    A    C        0      0        2 
   1    chr1_5836268     HCab    A    C        0      0        2 
   1    chr1_5836268     HPrz    A    C        0      0        2 
   1    chr1_5836268     ZBoe    A    C        0      0        2 
   1    chr1_5836268     ZGre    A    C        0      0        2 
   1    chr1_5836268     ZHar    A    C        0      0        2 
   1    chr1_5836268   Sample    A    C        0      0        2 
   1    chr1_5838543     AAsi    C    G        0      0        2 
   1    chr1_5838543     AKia    C    G        1      2        2 
   1    chr1_5838543     AOna    C    G        0      0        2 
   1    chr1_5838543     ASom    C    G        0      0        2 
   1    chr1_5838543     HCab    C    G        0      0        2 
   1    chr1_5838543     HPrz    C    G        0      0        2 
   1    chr1_5838543     ZBoe    C    G        0      0        2 
   1    chr1_5838543     ZGre    C    G        0      0        2 
   1    chr1_5838543     ZHar    C    G        0      0        2 
   1    chr1_5838543   Sample    C    G        0      0        2 
   1    chr1_5843006     AAsi    G    A        0      0        2 
   1    chr1_5843006     AKia    G    A        1      2        2 
   1    chr1_5843006     AOna    G    A        0      0        2 
   1    chr1_5843006     ASom    G    A        0      0        2 
   1    chr1_5843006     HCab    G    A        0      0        2 
   1    chr1_5843006     HPrz    G    A        0      0        2 
   1    chr1_5843006     ZBoe    G    A        0      0        2 
   1    chr1_5843006     ZGre    G    A        0      0        2 
   1    chr1_5843006     ZHar    G    A        0      0        2 
   1    chr1_5843006   Sample    G    A        0      0        2 
   1    chr1_5843870     AAsi    T    A        0      0        2 
   1    chr1_5843870     AKia    T    A        0      0        2 
   1    chr1_5843870     AOna    T    A        0      0        2 
   1    chr1_5843870     ASom    T    A        0      0        2 
   1    chr1_5843870     HCab    T    A        0      0        2 
   1    chr1_5843870     HPrz    T    A        0      0        2 
   1    chr1_5843870     ZBoe    T    A        0      0        2 
   1    chr1_5843870     ZGre    T    A        1      2        2 
   1    chr1_5843870     ZHar    T    A        0      0        2 
   1    chr1_5843870   Sample    T    A        0      0        2 
   1    chr1_5843937     AAsi    G    A        0      0        2 
   1    chr1_5843937     AKia    G    A        0      0        2 
   1    chr1_5843937     AOna    G    A        0      0        2 
   1    chr1_5843937     ASom    G    A        0      0        2 
   1    chr1_5843937     HCab    G    A        1      2        2 
   1    chr1_5843937     HPrz    G    A        1      2        2 
   1    chr1_5843937     ZBoe    G    A        0      0        2 
   1    chr1_5843937     ZGre    G    A        0      0        2 
   1    chr1_5843937     ZHar    G    A        0      0        2 
   1    chr1_5843937   Sample    G    A        0      0        2 
   1    chr1_5844738     AAsi    G    A        0      0        2 
   1    chr1_5844738     AKia    G    A        1      2        2 
   1    chr1_5844738     AOna    G    A        0      0        2 
   1    chr1_5844738     ASom    G    A        0      0        2 
   1    chr1_5844738     HCab    G    A        0      0        2 
   1    chr1_5844738     HPrz    G    A        0      0        2 
   1    chr1_5844738     ZBoe    G    A        0      0        2 
   1    chr1_5844738     ZGre    G    A        0      0        2 
   1    chr1_5844738     ZHar    G    A        0      0        2 
   1    chr1_5844738   Sample    G    A        0      0        2 
   1    chr1_5845890     AAsi    C    A        0      0        2 
   1    chr1_5845890     AKia    C    A        0      0        2 
   1    chr1_5845890     AOna    C    A        0      0        2 
   1    chr1_5845890     ASom    C    A        0      0        2 
   1    chr1_5845890     HCab    C    A        0      0        2 
   1    chr1_5845890     HPrz    C    A        0      0        2 
   1    chr1_5845890     ZBoe    C    A        0      0        2 
   1    chr1_5845890     ZGre    C    A        1      2        2 
   1    chr1_5845890     ZHar    C    A        1      2        2 
   1    chr1_5845890   Sample    C    A        0      0        2 
   1    chr1_5853743     AAsi    A    G        0      0        2 
   1    chr1_5853743     AKia    A    G        0      0        2 
   1    chr1_5853743     AOna    A    G        0      0        2 
   1    chr1_5853743     ASom    A    G        0      0        2 
   1    chr1_5853743     HCab    A    G        1      2        2 
   1    chr1_5853743     HPrz    A    G        1      2        2 
   1    chr1_5853743     ZBoe    A    G        0      0        2 
   1    chr1_5853743     ZGre    A    G        0      0        2 
   1    chr1_5853743     ZHar    A    G        0      0        2 
   1    chr1_5853743   Sample    A    G        0      0        2 
   1    chr1_5855325     AAsi    A    G        1      2        2 
   1    chr1_5855325     AKia    A    G        0      0        2 
   1    chr1_5855325     AOna    A    G        0      0        2 
   1    chr1_5855325     ASom    A    G        0      0        2 
   1    chr1_5855325     HCab    A    G        0      0        2 
   1    chr1_5855325     HPrz    A    G        0      0        2 
   1    chr1_5855325     ZBoe    A    G        0      0        2 
   1    chr1_5855325     ZGre    A    G        0      0        2 
   1    chr1_5855325     ZHar    A    G        0      0        2 
   1    chr1_5855325   Sample    A    G        1      2        2 
   1    chr1_5861372     AAsi    T    C        0      0        2 
   1    chr1_5861372     AKia    T    C        0      0        2 
   1    chr1_5861372     AOna    T    C        0      0        2 
   1    chr1_5861372     ASom    T    C        0      0        2 
   1    chr1_5861372     HCab    T    C        1      2        2 
   1    chr1_5861372     HPrz    T    C        1      2        2 
   1    chr1_5861372     ZBoe    T    C        0      0        2 
   1    chr1_5861372     ZGre    T    C        0      0        2 
   1    chr1_5861372     ZHar    T    C        0      0        2 
   1    chr1_5861372   Sample    T    C        0      0        2 
   1    chr1_5863925     AAsi    C    T        0      0        2 
   1    chr1_5863925     AKia    C    T        0      0        2 
   1    chr1_5863925     AOna    C    T        0      0        2 
   1    chr1_5863925     ASom    C    T        0      0        2 
   1    chr1_5863925     HCab    C    T        0      0        2 
   1    chr1_5863925     HPrz    C    T        1      2        2 
   1    chr1_5863925     ZBoe    C    T        0      0        2 
   1    chr1_5863925     ZGre    C    T        0      0        2 
   1    chr1_5863925     ZHar    C    T        0      0        2 
   1    chr1_5863925   Sample    C    T        0      0        2 
   1    chr1_5866027     AAsi    T    C        0      0        2 
   1    chr1_5866027     AKia    T    C        0      0        2 
   1    chr1_5866027     AOna    T    C        0      0        2 
   1    chr1_5866027     ASom    T    C        0      0        2 
   1    chr1_5866027     HCab    T    C        1      2        2 
   1    chr1_5866027     HPrz    T    C        0      0        2 
   1    chr1_5866027     ZBoe    T    C        0      0        2 
   1    chr1_5866027     ZGre    T    C        0      0        2 
   1    chr1_5866027     ZHar    T    C        0      0        2 
   1    chr1_5866027   Sample    T    C        0      0        2 
   1    chr1_5866319     AAsi    T    C        0      0        2 
   1    chr1_5866319     AKia    T    C        0      0        2 
   1    chr1_5866319     AOna    T    C        0      0        2 
   1    chr1_5866319     ASom    T    C        0      0        2 
   1    chr1_5866319     HCab    T    C        0      0        2 
   1    chr1_5866319     HPrz    T    C        0      0        2 
   1    chr1_5866319     ZBoe    T    C      0.5      1        2 
   1    chr1_5866319     ZGre    T    C        0      0        2 
   1    chr1_5866319     ZHar    T    C        0      0        2 
   1    chr1_5866319   Sample    T    C        0      0        2 
   1    chr1_5870701     AAsi    T    G        0      0        2 
   1    chr1_5870701     AKia    T    G        0      0        2 
   1    chr1_5870701     AOna    T    G        0      0        2 
   1    chr1_5870701     ASom    T    G        0      0        2 
   1    chr1_5870701     HCab    T    G        0      0        2 
   1    chr1_5870701     HPrz    T    G        1      2        2 
   1    chr1_5870701     ZBoe    T    G        0      0        2 
   1    chr1_5870701     ZGre    T    G        0      0        2 
   1    chr1_5870701     ZHar    T    G        0      0        2 
   1    chr1_5870701   Sample    T    G        0      0        2 
   1    chr1_5872779     AAsi    G    A        0      0        2 
   1    chr1_5872779     AKia    G    A        0      0        2 
   1    chr1_5872779     AOna    G    A        0      0        2 
   1    chr1_5872779     ASom    G    A        0      0        2 
   1    chr1_5872779     HCab    G    A        1      2        2 
   1    chr1_5872779     HPrz    G    A        1      2        2 
   1    chr1_5872779     ZBoe    G    A        0      0        2 
   1    chr1_5872779     ZGre    G    A        0      0        2 
   1    chr1_5872779     ZHar    G    A        0      0        2 
   1    chr1_5872779   Sample    G    A        0      0        2 
   1    chr1_5877213     AAsi    A    T        0      0        2 
   1    chr1_5877213     AKia    A    T        0      0        2 
   1    chr1_5877213     AOna    A    T        0      0        2 
   1    chr1_5877213     ASom    A    T        1      2        2 
   1    chr1_5877213     HCab    A    T        0      0        2 
   1    chr1_5877213     HPrz    A    T        0      0        2 
   1    chr1_5877213     ZBoe    A    T        0      0        2 
   1    chr1_5877213     ZGre    A    T        0      0        2 
   1    chr1_5877213     ZHar    A    T        0      0        2 
   1    chr1_5877213   Sample    A    T        0      0        2 
   1    chr1_5878550     AAsi    T    G        0      0        2 
   1    chr1_5878550     AKia    T    G        0      0        2 
   1    chr1_5878550     AOna    T    G        0      0        2 
   1    chr1_5878550     ASom    T    G        1      2        2 
   1    chr1_5878550     HCab    T    G        0      0        2 
   1    chr1_5878550     HPrz    T    G        0      0        2 
   1    chr1_5878550     ZBoe    T    G        0      0        2 
   1    chr1_5878550     ZGre    T    G        0      0        2 
   1    chr1_5878550     ZHar    T    G        0      0        2 
   1    chr1_5878550   Sample    T    G        0      0        2 
   1    chr1_5888484     AAsi    G    T        0      0        2 
   1    chr1_5888484     AKia    G    T        0      0        2 
   1    chr1_5888484     AOna    G    T        0      0        2 
   1    chr1_5888484     ASom    G    T        0      0        2 
   1    chr1_5888484     HCab    G    T        0      0        2 
   1    chr1_5888484     HPrz    G    T        0      0        2 
   1    chr1_5888484     ZBoe    G    T        0      0        2 
   1    chr1_5888484     ZGre    G    T      0.5      1        2 
   1    chr1_5888484     ZHar    G    T        0      0        2 
   1    chr1_5888484   Sample    G    T        0      0        2 
   1    chr1_5895110     AAsi    A    C        0      0        2 
   1    chr1_5895110     AKia    A    C        0      0        2 
   1    chr1_5895110     AOna    A    C        0      0        2 
   1    chr1_5895110     ASom    A    C        0      0        2 
   1    chr1_5895110     HCab    A    C        1      2        2 
   1    chr1_5895110     HPrz    A    C        1      2        2 
   1    chr1_5895110     ZBoe    A    C        0      0        2 
   1    chr1_5895110     ZGre    A    C        0      0        2 
   1    chr1_5895110     ZHar    A    C        0      0        2 
   1    chr1_5895110   Sample    A    C        0      0        2 
   1    chr1_5908304     AAsi    A    G      0.5      1        2 
   1    chr1_5908304     AKia    A    G        0      0        2 
   1    chr1_5908304     AOna    A    G        0      0        2 
   1    chr1_5908304     ASom    A    G        0      0        2 
   1    chr1_5908304     HCab    A    G        0      0        2 
   1    chr1_5908304     HPrz    A    G        0      0        2 
   1    chr1_5908304     ZBoe    A    G        0      0        2 
   1    chr1_5908304     ZGre    A    G        0      0        2 
   1    chr1_5908304     ZHar    A    G        0      0        2 
   1    chr1_5908304   Sample    A    G        0      0        2 
   1    chr1_5912095     AAsi    A    G        0      0        2 
   1    chr1_5912095     AKia    A    G        0      0        2 
   1    chr1_5912095     AOna    A    G        0      0        2 
   1    chr1_5912095     ASom    A    G        0      0        2 
   1    chr1_5912095     HCab    A    G      0.5      1        2 
   1    chr1_5912095     HPrz    A    G        0      0        2 
   1    chr1_5912095     ZBoe    A    G        0      0        2 
   1    chr1_5912095     ZGre    A    G        0      0        2 
   1    chr1_5912095     ZHar    A    G        0      0        2 
   1    chr1_5912095   Sample    A    G        0      0        2 
   1    chr1_5913389     AAsi    C    T        0      0        2 
   1    chr1_5913389     AKia    C    T        0      0        2 
   1    chr1_5913389     AOna    C    T        0      0        2 
   1    chr1_5913389     ASom    C    T        0      0        2 
   1    chr1_5913389     HCab    C    T        0      0        2 
   1    chr1_5913389     HPrz    C    T        0      0        2 
   1    chr1_5913389     ZBoe    C    T      0.5      1        2 
   1    chr1_5913389     ZGre    C    T        0      0        2 
   1    chr1_5913389     ZHar    C    T        0      0        2 
   1    chr1_5913389   Sample    C    T        0      0        2 
   1    chr1_5916658     AAsi    T    A        0      0        2 
   1    chr1_5916658     AKia    T    A      0.5      1        2 
   1    chr1_5916658     AOna    T    A        0      0        2 
   1    chr1_5916658     ASom    T    A        0      0        2 
   1    chr1_5916658     HCab    T    A        0      0        2 
   1    chr1_5916658     HPrz    T    A        0      0        2 
   1    chr1_5916658     ZBoe    T    A        0      0        2 
   1    chr1_5916658     ZGre    T    A        0      0        2 
   1    chr1_5916658     ZHar    T    A        0      0        2 
   1    chr1_5916658   Sample    T    A        0      0        2 
   1    chr1_5919556     AAsi    A    G        0      0        2 
   1    chr1_5919556     AKia    A    G        0      0        2 
   1    chr1_5919556     AOna    A    G        0      0        2 
   1    chr1_5919556     ASom    A    G        0      0        2 
   1    chr1_5919556     HCab    A    G        1      2        2 
   1    chr1_5919556     HPrz    A    G        1      2        2 
   1    chr1_5919556     ZBoe    A    G        0      0        2 
   1    chr1_5919556     ZGre    A    G        0      0        2 
   1    chr1_5919556     ZHar    A    G        0      0        2 
   1    chr1_5919556   Sample    A    G        0      0        2 
   1    chr1_5920211     AAsi    G    T        0      0        2 
   1    chr1_5920211     AKia    G    T        0      0        2 
   1    chr1_5920211     AOna    G    T        0      0        2 
   1    chr1_5920211     ASom    G    T        0      0        2 
   1    chr1_5920211     HCab    G    T        1      2        2 
   1    chr1_5920211     HPrz    G    T        1      2        2 
   1    chr1_5920211     ZBoe    G    T        0      0        2 
   1    chr1_5920211     ZGre    G    T        0      0        2 
   1    chr1_5920211     ZHar    G    T        0      0        2 
   1    chr1_5920211   Sample    G    T        0      0        2 
   1    chr1_5921986     AAsi    A    C        0      0        2 
   1    chr1_5921986     AKia    A    C      0.5      1        2 
   1    chr1_5921986     AOna    A    C        0      0        2 
   1    chr1_5921986     ASom    A    C        0      0        2 
   1    chr1_5921986     HCab    A    C        0      0        2 
   1    chr1_5921986     HPrz    A    C        0      0        2 
   1    chr1_5921986     ZBoe    A    C        0      0        2 
   1    chr1_5921986     ZGre    A    C        0      0        2 
   1    chr1_5921986     ZHar    A    C        0      0        2 
   1    chr1_5921986   Sample    A    C        0      0        2 
   1    chr1_5925972     AAsi    C    T        0      0        2 
   1    chr1_5925972     AKia    C    T        0      0        2 
   1    chr1_5925972     AOna    C    T        0      0        2 
   1    chr1_5925972     ASom    C    T        0      0        2 
   1    chr1_5925972     HCab    C    T        1      2        2 
   1    chr1_5925972     HPrz    C    T        1      2        2 
   1    chr1_5925972     ZBoe    C    T        0      0        2 
   1    chr1_5925972     ZGre    C    T        0      0        2 
   1    chr1_5925972     ZHar    C    T        0      0        2 
   1    chr1_5925972   Sample    C    T        0      0        2 
   1    chr1_5934181     AAsi    T    C        0      0        2 
   1    chr1_5934181     AKia    T    C        1      2        2 
   1    chr1_5934181     AOna    T    C        0      0        2 
   1    chr1_5934181     ASom    T    C        0      0        2 
   1    chr1_5934181     HCab    T    C        0      0        2 
   1    chr1_5934181     HPrz    T    C        0      0        2 
   1    chr1_5934181     ZBoe    T    C        0      0        2 
   1    chr1_5934181     ZGre    T    C        0      0        2 
   1    chr1_5934181     ZHar    T    C        0      0        2 
   1    chr1_5934181   Sample    T    C        0      0        2 
   1    chr1_5941128     AAsi    T    C      0.5      1        2 
   1    chr1_5941128     AKia    T    C        0      0        2 
   1    chr1_5941128     AOna    T    C        0      0        2 
   1    chr1_5941128     ASom    T    C        0      0        2 
   1    chr1_5941128     HCab    T    C        0      0        2 
   1    chr1_5941128     HPrz    T    C        0      0        2 
   1    chr1_5941128     ZBoe    T    C        0      0        2 
   1    chr1_5941128     ZGre    T    C        0      0        2 
   1    chr1_5941128     ZHar    T    C        0      0        2 
   1    chr1_5941128   Sample    T    C        0      0        2 
   1    chr1_5948118     AAsi    A    G        0      0        2 
   1    chr1_5948118     AKia    A    G        0      0        2 
   1    chr1_5948118     AOna    A    G        0      0        2 
   1    chr1_5948118     ASom    A    G        0      0        2 
   1    chr1_5948118     HCab    A    G        0      0        2 
   1    chr1_5948118     HPrz    A    G        0      0        2 
   1    chr1_5948118     ZBoe    A    G      0.5      1        2 
   1    chr1_5948118     ZGre    A    G        0      0        2 
   1    chr1_5948118     ZHar    A    G        0      0        2 
   1    chr1_5948118   Sample    A    G        0      0        2 
   1    chr1_5962435     AAsi    T    C        0      0        2 
   1    chr1_5962435     AKia    T    C        0      0        2 
   1    chr1_5962435     AOna    T    C        0      0        2 
   1    chr1_5962435     ASom    T    C        0      0        2 
   1    chr1_5962435     HCab    T    C        0      0        2 
   1    chr1_5962435     HPrz    T    C        0      0        2 
   1    chr1_5962435     ZBoe    T    C        0      0        2 
   1    chr1_5962435     ZGre    T    C        0      0        2 
   1    chr1_5962435     ZHar    T    C      0.5      1        2 
   1    chr1_5962435   Sample    T    C        0      0        2 
   1    chr1_5964128     AAsi    G    C        0      0        2 
   1    chr1_5964128     AKia    G    C        1      2        2 
   1    chr1_5964128     AOna    G    C        0      0        2 
   1    chr1_5964128     ASom    G    C        0      0        2 
   1    chr1_5964128     HCab    G    C        0      0        2 
   1    chr1_5964128     HPrz    G    C        0      0        2 
   1    chr1_5964128     ZBoe    G    C        0      0        2 
   1    chr1_5964128     ZGre    G    C        0      0        2 
   1    chr1_5964128     ZHar    G    C        0      0        2 
   1    chr1_5964128   Sample    G    C        0      0        2 
   1    chr1_5967572     AAsi    C    A        0      0        2 
   1    chr1_5967572     AKia    C    A        0      0        2 
   1    chr1_5967572     AOna    C    A        0      0        2 
   1    chr1_5967572     ASom    C    A        0      0        2 
   1    chr1_5967572     HCab    C    A        0      0        2 
   1    chr1_5967572     HPrz    C    A        0      0        2 
   1    chr1_5967572     ZBoe    C    A        0      0        2 
   1    chr1_5967572     ZGre    C    A      0.5      1        2 
   1    chr1_5967572     ZHar    C    A        0      0        2 
   1    chr1_5967572   Sample    C    A        0      0        2 
   1    chr1_5972528     AAsi    C    T        0      0        2 
   1    chr1_5972528     AKia    C    T        0      0        2 
   1    chr1_5972528     AOna    C    T        0      0        2 
   1    chr1_5972528     ASom    C    T        0      0        2 
   1    chr1_5972528     HCab    C    T        0      0        2 
   1    chr1_5972528     HPrz    C    T        1      2        2 
   1    chr1_5972528     ZBoe    C    T        0      0        2 
   1    chr1_5972528     ZGre    C    T        0      0        2 
   1    chr1_5972528     ZHar    C    T        0      0        2 
   1    chr1_5972528   Sample    C    T        0      0        2 
   1    chr1_5972974     AAsi    T    C        0      0        2 
   1    chr1_5972974     AKia    T    C        0      0        2 
   1    chr1_5972974     AOna    T    C        0      0        2 
   1    chr1_5972974     ASom    T    C        0      0        2 
   1    chr1_5972974     HCab    T    C        1      2        2 
   1    chr1_5972974     HPrz    T    C        1      2        2 
   1    chr1_5972974     ZBoe    T    C        0      0        2 
   1    chr1_5972974     ZGre    T    C        0      0        2 
   1    chr1_5972974     ZHar    T    C        0      0        2 
   1    chr1_5972974   Sample    T    C        0      0        2 
   1    chr1_5975393     AAsi    C    T        0      0        2 
   1    chr1_5975393     AKia    C    T        0      0        2 
   1    chr1_5975393     AOna    C    T        0      0        2 
   1    chr1_5975393     ASom    C    T        0      0        2 
   1    chr1_5975393     HCab    C    T        0      0        2 
   1    chr1_5975393     HPrz    C    T        0      0        2 
   1    chr1_5975393     ZBoe    C    T      0.5      1        2 
   1    chr1_5975393     ZGre    C    T        0      0        2 
   1    chr1_5975393     ZHar    C    T        0      0        2 
   1    chr1_5975393   Sample    C    T        0      0        2 
   1    chr1_5980026     AAsi    A    G        0      0        2 
   1    chr1_5980026     AKia    A    G      0.5      1        2 
   1    chr1_5980026     AOna    A    G        0      0        2 
   1    chr1_5980026     ASom    A    G        0      0        2 
   1    chr1_5980026     HCab    A    G        0      0        2 
   1    chr1_5980026     HPrz    A    G        0      0        2 
   1    chr1_5980026     ZBoe    A    G        0      0        2 
   1    chr1_5980026     ZGre    A    G        0      0        2 
   1    chr1_5980026     ZHar    A    G        0      0        2 
   1    chr1_5980026   Sample    A    G        0      0        2 
   1    chr1_5980902     AAsi    G    A        0      0        2 
   1    chr1_5980902     AKia    G    A        0      0        2 
   1    chr1_5980902     AOna    G    A        0      0        2 
   1    chr1_5980902     ASom    G    A        0      0        2 
   1    chr1_5980902     HCab    G    A        1      2        2 
   1    chr1_5980902     HPrz    G    A        1      2        2 
   1    chr1_5980902     ZBoe    G    A        0      0        2 
   1    chr1_5980902     ZGre    G    A        0      0        2 
   1    chr1_5980902     ZHar    G    A        0      0        2 
   1    chr1_5980902   Sample    G    A        0      0        2 
   1    chr1_5982622     AAsi    G    A        0      0        2 
   1    chr1_5982622     AKia    G    A        0      0        2 
   1    chr1_5982622     AOna    G    A        0      0        2 
   1    chr1_5982622     ASom    G    A        0      0        2 
   1    chr1_5982622     HCab    G    A        1      2        2 
   1    chr1_5982622     HPrz    G    A        1      2        2 
   1    chr1_5982622     ZBoe    G    A        0      0        2 
   1    chr1_5982622     ZGre    G    A        0      0        2 
   1    chr1_5982622     ZHar    G    A        0      0        2 
   1    chr1_5982622   Sample    G    A        0      0        2 
   1    chr1_5990231     AAsi    A    C        0      0        2 
   1    chr1_5990231     AKia    A    C        0      0        2 
   1    chr1_5990231     AOna    A    C        0      0        2 
   1    chr1_5990231     ASom    A    C        0      0        2 
   1    chr1_5990231     HCab    A    C        0      0        2 
   1    chr1_5990231     HPrz    A    C        0      0        2 
   1    chr1_5990231     ZBoe    A    C        0      0        2 
   1    chr1_5990231     ZGre    A    C        0      0        2 
   1    chr1_5990231     ZHar    A    C      0.5      1        2 
   1    chr1_5990231   Sample    A    C        0      0        2 
   1    chr1_5999681     AAsi    T    A        0      0        2 
   1    chr1_5999681     AKia    T    A        0      0        2 
   1    chr1_5999681     AOna    T    A        0      0        2 
   1    chr1_5999681     ASom    T    A        0      0        2 
   1    chr1_5999681     HCab    T    A        0      0        2 
   1    chr1_5999681     HPrz    T    A        0      0        2 
   1    chr1_5999681     ZBoe    T    A        0      0        2 
   1    chr1_5999681     ZGre    T    A        0      0        2 
   1    chr1_5999681     ZHar    T    A      0.5      1        2 
   1    chr1_5999681   Sample    T    A        0      0        2 
   1    chr1_6001045     AAsi    A    G        0      0        2 
   1    chr1_6001045     AKia    A    G        0      0        2 
   1    chr1_6001045     AOna    A    G        0      0        2 
   1    chr1_6001045     ASom    A    G        0      0        2 
   1    chr1_6001045     HCab    A    G        1      2        2 
   1    chr1_6001045     HPrz    A    G        1      2        2 
   1    chr1_6001045     ZBoe    A    G        0      0        2 
   1    chr1_6001045     ZGre    A    G        0      0        2 
   1    chr1_6001045     ZHar    A    G        0      0        2 
   1    chr1_6001045   Sample    A    G        0      0        2 
   1    chr1_6001906     AAsi    T    C        1      2        2 
   1    chr1_6001906     AKia    T    C        0      0        2 
   1    chr1_6001906     AOna    T    C        0      0        2 
   1    chr1_6001906     ASom    T    C        1      2        2 
   1    chr1_6001906     HCab    T    C        0      0        2 
   1    chr1_6001906     HPrz    T    C        0      0        2 
   1    chr1_6001906     ZBoe    T    C        0      0        2 
   1    chr1_6001906     ZGre    T    C        0      0        2 
   1    chr1_6001906     ZHar    T    C        0      0        2 
   1    chr1_6001906   Sample    T    C        1      2        2 
   1    chr1_6019593     AAsi    G    C        0      0        2 
   1    chr1_6019593     AKia    G    C        0      0        2 
   1    chr1_6019593     AOna    G    C        0      0        2 
   1    chr1_6019593     ASom    G    C        0      0        2 
   1    chr1_6019593     HCab    G    C        0      0        2 
   1    chr1_6019593     HPrz    G    C        0      0        2 
   1    chr1_6019593     ZBoe    G    C        0      0        2 
   1    chr1_6019593     ZGre    G    C        0      0        2 
   1    chr1_6019593     ZHar    G    C      0.5      1        2 
   1    chr1_6019593   Sample    G    C        0      0        2 
   1    chr1_6029689     AAsi    G    A        1      2        2 
   1    chr1_6029689     AKia    G    A        0      0        2 
   1    chr1_6029689     AOna    G    A        0      0        2 
   1    chr1_6029689     ASom    G    A        1      2        2 
   1    chr1_6029689     HCab    G    A        0      0        2 
   1    chr1_6029689     HPrz    G    A        0      0        2 
   1    chr1_6029689     ZBoe    G    A        0      0        2 
   1    chr1_6029689     ZGre    G    A        0      0        2 
   1    chr1_6029689     ZHar    G    A        0      0        2 
   1    chr1_6029689   Sample    G    A        1      2        2 
   1    chr1_6030213     AAsi    T    C        0      0        2 
   1    chr1_6030213     AKia    T    C        0      0        2 
   1    chr1_6030213     AOna    T    C        0      0        2 
   1    chr1_6030213     ASom    T    C        0      0        2 
   1    chr1_6030213     HCab    T    C      0.5      1        2 
   1    chr1_6030213     HPrz    T    C        1      2        2 
   1    chr1_6030213     ZBoe    T    C        0      0        2 
   1    chr1_6030213     ZGre    T    C        0      0        2 
   1    chr1_6030213     ZHar    T    C        0      0        2 
   1    chr1_6030213   Sample    T    C        0      0        2 
   1    chr1_6031217     AAsi    G    C        0      0        2 
   1    chr1_6031217     AKia    G    C        1      2        2 
   1    chr1_6031217     AOna    G    C      0.5      1        2 
   1    chr1_6031217     ASom    G    C        0      0        2 
   1    chr1_6031217     HCab    G    C        0      0        2 
   1    chr1_6031217     HPrz    G    C        0      0        2 
   1    chr1_6031217     ZBoe    G    C        0      0        2 
   1    chr1_6031217     ZGre    G    C        0      0        2 
   1    chr1_6031217     ZHar    G    C        0      0        2 
   1    chr1_6031217   Sample    G    C        0      0        2 
   1    chr1_6033467     AAsi    G    A        0      0        2 
   1    chr1_6033467     AKia    G    A        0      0        2 
   1    chr1_6033467     AOna    G    A        0      0        2 
   1    chr1_6033467     ASom    G    A        0      0        2 
   1    chr1_6033467     HCab    G    A        1      2        2 
   1    chr1_6033467     HPrz    G    A        1      2        2 
   1    chr1_6033467     ZBoe    G    A        0      0        2 
   1    chr1_6033467     ZGre    G    A        0      0        2 
   1    chr1_6033467     ZHar    G    A        0      0        2 
   1    chr1_6033467   Sample    G    A        0      0        2 
   1    chr1_6033762     AAsi    T    C        0      0        2 
   1    chr1_6033762     AKia    T    C        0      0        2 
   1    chr1_6033762     AOna    T    C        0      0        2 
   1    chr1_6033762     ASom    T    C        0      0        2 
   1    chr1_6033762     HCab    T    C        0      0        2 
   1    chr1_6033762     HPrz    T    C        0      0        2 
   1    chr1_6033762     ZBoe    T    C      0.5      1        2 
   1    chr1_6033762     ZGre    T    C        0      0        2 
   1    chr1_6033762     ZHar    T    C        0      0        2 
   1    chr1_6033762   Sample    T    C        0      0        2 
   1    chr1_6038076     AAsi    G    A        0      0        2 
   1    chr1_6038076     AKia    G    A        0      0        2 
   1    chr1_6038076     AOna    G    A        0      0        2 
   1    chr1_6038076     ASom    G    A        0      0        2 
   1    chr1_6038076     HCab    G    A        1      2        2 
   1    chr1_6038076     HPrz    G    A        1      2        2 
   1    chr1_6038076     ZBoe    G    A        0      0        2 
   1    chr1_6038076     ZGre    G    A        0      0        2 
   1    chr1_6038076     ZHar    G    A        0      0        2 
   1    chr1_6038076   Sample    G    A        0      0        2 
   1    chr1_6041952     AAsi    G    A        0      0        2 
   1    chr1_6041952     AKia    G    A        0      0        2 
   1    chr1_6041952     AOna    G    A        0      0        2 
   1    chr1_6041952     ASom    G    A        0      0        2 
   1    chr1_6041952     HCab    G    A        0      0        2 
   1    chr1_6041952     HPrz    G    A        0      0        2 
   1    chr1_6041952     ZBoe    G    A      0.5      1        2 
   1    chr1_6041952     ZGre    G    A        0      0        2 
   1    chr1_6041952     ZHar    G    A        0      0        2 
   1    chr1_6041952   Sample    G    A        0      0        2 
   1    chr1_6044118     AAsi    C    T        0      0        2 
   1    chr1_6044118     AKia    C    T        1      2        2 
   1    chr1_6044118     AOna    C    T      0.5      1        2 
   1    chr1_6044118     ASom    C    T        0      0        2 
   1    chr1_6044118     HCab    C    T        0      0        2 
   1    chr1_6044118     HPrz    C    T        0      0        2 
   1    chr1_6044118     ZBoe    C    T        0      0        2 
   1    chr1_6044118     ZGre    C    T        0      0        2 
   1    chr1_6044118     ZHar    C    T        0      0        2 
   1    chr1_6044118   Sample    C    T        0      0        2 
   1    chr1_6045508     AAsi    A    T        0      0        2 
   1    chr1_6045508     AKia    A    T        0      0        2 
   1    chr1_6045508     AOna    A    T        0      0        2 
   1    chr1_6045508     ASom    A    T        0      0        2 
   1    chr1_6045508     HCab    A    T        1      2        2 
   1    chr1_6045508     HPrz    A    T        1      2        2 
   1    chr1_6045508     ZBoe    A    T        0      0        2 
   1    chr1_6045508     ZGre    A    T        0      0        2 
   1    chr1_6045508     ZHar    A    T        0      0        2 
   1    chr1_6045508   Sample    A    T        0      0        2 
   1    chr1_6047152     AAsi    T    C        0      0        2 
   1    chr1_6047152     AKia    T    C        0      0        2 
   1    chr1_6047152     AOna    T    C      0.5      1        2 
   1    chr1_6047152     ASom    T    C        0      0        2 
   1    chr1_6047152     HCab    T    C        0      0        2 
   1    chr1_6047152     HPrz    T    C        0      0        2 
   1    chr1_6047152     ZBoe    T    C        0      0        2 
   1    chr1_6047152     ZGre    T    C        0      0        2 
   1    chr1_6047152     ZHar    T    C        0      0        2 
   1    chr1_6047152   Sample    T    C        0      0        2 
   1    chr1_6053589     AAsi    T    C        0      0        2 
   1    chr1_6053589     AKia    T    C        0      0        2 
   1    chr1_6053589     AOna    T    C        0      0        2 
   1    chr1_6053589     ASom    T    C        0      0        2 
   1    chr1_6053589     HCab    T    C        1      2        2 
   1    chr1_6053589     HPrz    T    C        1      2        2 
   1    chr1_6053589     ZBoe    T    C        0      0        2 
   1    chr1_6053589     ZGre    T    C        0      0        2 
   1    chr1_6053589     ZHar    T    C        0      0        2 
   1    chr1_6053589   Sample    T    C        0      0        2 
   1    chr1_6054288     AAsi    A    G        0      0        2 
   1    chr1_6054288     AKia    A    G        0      0        2 
   1    chr1_6054288     AOna    A    G        0      0        2 
   1    chr1_6054288     ASom    A    G        0      0        2 
   1    chr1_6054288     HCab    A    G        0      0        2 
   1    chr1_6054288     HPrz    A    G        0      0        2 
   1    chr1_6054288     ZBoe    A    G        0      0        2 
   1    chr1_6054288     ZGre    A    G        1      2        2 
   1    chr1_6054288     ZHar    A    G        0      0        2 
   1    chr1_6054288   Sample    A    G        0      0        2 
   1    chr1_6054503     AAsi    C    T        0      0        2 
   1    chr1_6054503     AKia    C    T        0      0        2 
   1    chr1_6054503     AOna    C    T        0      0        2 
   1    chr1_6054503     ASom    C    T        0      0        2 
   1    chr1_6054503     HCab    C    T        0      0        2 
   1    chr1_6054503     HPrz    C    T        0      0        2 
   1    chr1_6054503     ZBoe    C    T        0      0        2 
   1    chr1_6054503     ZGre    C    T        1      2        2 
   1    chr1_6054503     ZHar    C    T        0      0        2 
   1    chr1_6054503   Sample    C    T        0      0        2 
   1    chr1_6056139     AAsi    T    A        0      0        2 
   1    chr1_6056139     AKia    T    A        0      0        2 
   1    chr1_6056139     AOna    T    A        0      0        2 
   1    chr1_6056139     ASom    T    A        0      0        2 
   1    chr1_6056139     HCab    T    A        1      2        2 
   1    chr1_6056139     HPrz    T    A        1      2        2 
   1    chr1_6056139     ZBoe    T    A        0      0        2 
   1    chr1_6056139     ZGre    T    A        0      0        2 
   1    chr1_6056139     ZHar    T    A        0      0        2 
   1    chr1_6056139   Sample    T    A        0      0        2 
   1    chr1_6062055     AAsi    G    A        0      0        2 
   1    chr1_6062055     AKia    G    A        0      0        2 
   1    chr1_6062055     AOna    G    A        0      0        2 
   1    chr1_6062055     ASom    G    A        0      0        2 
   1    chr1_6062055     HCab    G    A        1      2        2 
   1    chr1_6062055     HPrz    G    A        1      2        2 
   1    chr1_6062055     ZBoe    G    A        0      0        2 
   1    chr1_6062055     ZGre    G    A        0      0        2 
   1    chr1_6062055     ZHar    G    A        0      0        2 
   1    chr1_6062055   Sample    G    A        0      0        2 
   1    chr1_6067222     AAsi    G    A        0      0        2 
   1    chr1_6067222     AKia    G    A        0      0        2 
   1    chr1_6067222     AOna    G    A        0      0        2 
   1    chr1_6067222     ASom    G    A        0      0        2 
   1    chr1_6067222     HCab    G    A      0.5      1        2 
   1    chr1_6067222     HPrz    G    A        1      2        2 
   1    chr1_6067222     ZBoe    G    A        0      0        2 
   1    chr1_6067222     ZGre    G    A        0      0        2 
   1    chr1_6067222     ZHar    G    A        0      0        2 
   1    chr1_6067222   Sample    G    A        0      0        2 
   1    chr1_6067824     AAsi    C    A        0      0        2 
   1    chr1_6067824     AKia    C    A        0      0        2 
   1    chr1_6067824     AOna    C    A      0.5      1        2 
   1    chr1_6067824     ASom    C    A        0      0        2 
   1    chr1_6067824     HCab    C    A        0      0        2 
   1    chr1_6067824     HPrz    C    A        0      0        2 
   1    chr1_6067824     ZBoe    C    A        0      0        2 
   1    chr1_6067824     ZGre    C    A        0      0        2 
   1    chr1_6067824     ZHar    C    A        0      0        2 
   1    chr1_6067824   Sample    C    A        0      0        2 
   1    chr1_6076019     AAsi    A    G        0      0        2 
   1    chr1_6076019     AKia    A    G        0      0        2 
   1    chr1_6076019     AOna    A    G        0      0        2 
   1    chr1_6076019     ASom    A    G        0      0        2 
   1    chr1_6076019     HCab    A    G        1      2        2 
   1    chr1_6076019     HPrz    A    G        1      2        2 
   1    chr1_6076019     ZBoe    A    G        0      0        2 
   1    chr1_6076019     ZGre    A    G        0      0        2 
   1    chr1_6076019     ZHar    A    G        0      0        2 
   1    chr1_6076019   Sample    A    G        0      0        2 
   1    chr1_6079373     AAsi    C    G        0      0        2 
   1    chr1_6079373     AKia    C    G        0      0        2 
   1    chr1_6079373     AOna    C    G        0      0        2 
   1    chr1_6079373     ASom    C    G        0      0        2 
   1    chr1_6079373     HCab    C    G        0      0        2 
   1    chr1_6079373     HPrz    C    G        0      0        2 
   1    chr1_6079373     ZBoe    C    G        0      0        2 
   1    chr1_6079373     ZGre    C    G      0.5      1        2 
   1    chr1_6079373     ZHar    C    G        0      0        2 
   1    chr1_6079373   Sample    C    G        0      0        2 
   1    chr1_6079418     AAsi    C    T        1      2        2 
   1    chr1_6079418     AKia    C    T        1      2        2 
   1    chr1_6079418     AOna    C    T        1      2        2 
   1    chr1_6079418     ASom    C    T        1      2        2 
   1    chr1_6079418     HCab    C    T        0      0        2 
   1    chr1_6079418     HPrz    C    T        0      0        2 
   1    chr1_6079418     ZBoe    C    T        0      0        2 
   1    chr1_6079418     ZGre    C    T        0      0        2 
   1    chr1_6079418     ZHar    C    T        0      0        2 
   1    chr1_6079418   Sample    C    T        1      2        2 
   1    chr1_6079536     AAsi    G    A        0      0        2 
   1    chr1_6079536     AKia    G    A        0      0        2 
   1    chr1_6079536     AOna    G    A        0      0        2 
   1    chr1_6079536     ASom    G    A        0      0        2 
   1    chr1_6079536     HCab    G    A        1      2        2 
   1    chr1_6079536     HPrz    G    A        1      2        2 
   1    chr1_6079536     ZBoe    G    A        0      0        2 
   1    chr1_6079536     ZGre    G    A        0      0        2 
   1    chr1_6079536     ZHar    G    A        0      0        2 
   1    chr1_6079536   Sample    G    A        0      0        2 
   1    chr1_6085001     AAsi    T    G        0      0        2 
   1    chr1_6085001     AKia    T    G        0      0        2 
   1    chr1_6085001     AOna    T    G        1      2        2 
   1    chr1_6085001     ASom    T    G        0      0        2 
   1    chr1_6085001     HCab    T    G        0      0        2 
   1    chr1_6085001     HPrz    T    G        0      0        2 
   1    chr1_6085001     ZBoe    T    G        0      0        2 
   1    chr1_6085001     ZGre    T    G        0      0        2 
   1    chr1_6085001     ZHar    T    G        0      0        2 
   1    chr1_6085001   Sample    T    G        0      0        2 
   1    chr1_6089633     AAsi    G    T        0      0        2 
   1    chr1_6089633     AKia    G    T        1      2        2 
   1    chr1_6089633     AOna    G    T        1      2        2 
   1    chr1_6089633     ASom    G    T        0      0        2 
   1    chr1_6089633     HCab    G    T        1      2        2 
   1    chr1_6089633     HPrz    G    T        1      2        2 
   1    chr1_6089633     ZBoe    G    T        0      0        2 
   1    chr1_6089633     ZGre    G    T        0      0        2 
   1    chr1_6089633     ZHar    G    T        0      0        2 
   1    chr1_6089633   Sample    G    T        0      0        2 
   1    chr1_6093629     AAsi    T    C        0      0        2 
   1    chr1_6093629     AKia    T    C        0      0        2 
   1    chr1_6093629     AOna    T    C        0      0        2 
   1    chr1_6093629     ASom    T    C        0      0        2 
   1    chr1_6093629     HCab    T    C        1      2        2 
   1    chr1_6093629     HPrz    T    C        1      2        2 
   1    chr1_6093629     ZBoe    T    C        0      0        2 
   1    chr1_6093629     ZGre    T    C        0      0        2 
   1    chr1_6093629     ZHar    T    C        0      0        2 
   1    chr1_6093629   Sample    T    C        0      0        2 
   1    chr1_6096691     AAsi    T    C        0      0        2 
   1    chr1_6096691     AKia    T    C        0      0        2 
   1    chr1_6096691     AOna    T    C        0      0        2 
   1    chr1_6096691     ASom    T    C        0      0        2 
   1    chr1_6096691     HCab    T    C        0      0        2 
   1    chr1_6096691     HPrz    T    C        1      2        2 
   1    chr1_6096691     ZBoe    T    C        0      0        2 
   1    chr1_6096691     ZGre    T    C        0      0        2 
   1    chr1_6096691     ZHar    T    C        0      0        2 
   1    chr1_6096691   Sample    T    C        0      0        2 
   1    chr1_6097431     AAsi    A    G        0      0        2 
   1    chr1_6097431     AKia    A    G        0      0        2 
   1    chr1_6097431     AOna    A    G        0      0        2 
   1    chr1_6097431     ASom    A    G        0      0        2 
   1    chr1_6097431     HCab    A    G      0.5      1        2 
   1    chr1_6097431     HPrz    A    G        0      0        2 
   1    chr1_6097431     ZBoe    A    G        0      0        2 
   1    chr1_6097431     ZGre    A    G        0      0        2 
   1    chr1_6097431     ZHar    A    G        1      2        2 
   1    chr1_6097431   Sample    A    G        0      0        2 
   1    chr1_6097458     AAsi    C    T        1      2        2 
   1    chr1_6097458     AKia    C    T        0      0        2 
   1    chr1_6097458     AOna    C    T        0      0        2 
   1    chr1_6097458     ASom    C    T        1      2        2 
   1    chr1_6097458     HCab    C    T        0      0        2 
   1    chr1_6097458     HPrz    C    T        0      0        2 
   1    chr1_6097458     ZBoe    C    T        0      0        2 
   1    chr1_6097458     ZGre    C    T        0      0        2 
   1    chr1_6097458     ZHar    C    T        0      0        2 
   1    chr1_6097458   Sample    C    T        1      2        2 
   1    chr1_6102539     AAsi    G    T        0      0        2 
   1    chr1_6102539     AKia    G    T        0      0        2 
   1    chr1_6102539     AOna    G    T        0      0        2 
   1    chr1_6102539     ASom    G    T        0      0        2 
   1    chr1_6102539     HCab    G    T        1      2        2 
   1    chr1_6102539     HPrz    G    T        1      2        2 
   1    chr1_6102539     ZBoe    G    T        0      0        2 
   1    chr1_6102539     ZGre    G    T        0      0        2 
   1    chr1_6102539     ZHar    G    T        0      0        2 
   1    chr1_6102539   Sample    G    T        0      0        2 
   1    chr1_6112966     AAsi    T    C        0      0        2 
   1    chr1_6112966     AKia    T    C        0      0        2 
   1    chr1_6112966     AOna    T    C        0      0        2 
   1    chr1_6112966     ASom    T    C        0      0        2 
   1    chr1_6112966     HCab    T    C        0      0        2 
   1    chr1_6112966     HPrz    T    C        0      0        2 
   1    chr1_6112966     ZBoe    T    C        0      0        2 
   1    chr1_6112966     ZGre    T    C        1      2        2 
   1    chr1_6112966     ZHar    T    C        0      0        2 
   1    chr1_6112966   Sample    T    C        0      0        2 
   1    chr1_6113002     AAsi    T    G        0      0        2 
   1    chr1_6113002     AKia    T    G        0      0        2 
   1    chr1_6113002     AOna    T    G        0      0        2 
   1    chr1_6113002     ASom    T    G        0      0        2 
   1    chr1_6113002     HCab    T    G      0.5      1        2 
   1    chr1_6113002     HPrz    T    G        0      0        2 
   1    chr1_6113002     ZBoe    T    G        0      0        2 
   1    chr1_6113002     ZGre    T    G        0      0        2 
   1    chr1_6113002     ZHar    T    G        0      0        2 
   1    chr1_6113002   Sample    T    G        0      0        2 
   1    chr1_6118750     AAsi    C    T        0      0        2 
   1    chr1_6118750     AKia    C    T        0      0        2 
   1    chr1_6118750     AOna    C    T      0.5      1        2 
   1    chr1_6118750     ASom    C    T        0      0        2 
   1    chr1_6118750     HCab    C    T        0      0        2 
   1    chr1_6118750     HPrz    C    T        0      0        2 
   1    chr1_6118750     ZBoe    C    T        0      0        2 
   1    chr1_6118750     ZGre    C    T        0      0        2 
   1    chr1_6118750     ZHar    C    T        0      0        2 
   1    chr1_6118750   Sample    C    T        0      0        2 
   1    chr1_6123037     AAsi    C    T        0      0        2 
   1    chr1_6123037     AKia    C    T        0      0        2 
   1    chr1_6123037     AOna    C    T        0      0        2 
   1    chr1_6123037     ASom    C    T        0      0        2 
   1    chr1_6123037     HCab    C    T        0      0        2 
   1    chr1_6123037     HPrz    C    T        0      0        2 
   1    chr1_6123037     ZBoe    C    T        1      2        2 
   1    chr1_6123037     ZGre    C    T        0      0        2 
   1    chr1_6123037     ZHar    C    T        1      2        2 
   1    chr1_6123037   Sample    C    T        0      0        2 
   1    chr1_6136659     AAsi    T    G        0      0        2 
   1    chr1_6136659     AKia    T    G        1      2        2 
   1    chr1_6136659     AOna    T    G        0      0        2 
   1    chr1_6136659     ASom    T    G        0      0        2 
   1    chr1_6136659     HCab    T    G        0      0        2 
   1    chr1_6136659     HPrz    T    G        0      0        2 
   1    chr1_6136659     ZBoe    T    G        0      0        2 
   1    chr1_6136659     ZGre    T    G        0      0        2 
   1    chr1_6136659     ZHar    T    G        0      0        2 
   1    chr1_6136659   Sample    T    G        0      0        2 
   1    chr1_6144703     AAsi    T    G        0      0        2 
   1    chr1_6144703     AKia    T    G        0      0        2 
   1    chr1_6144703     AOna    T    G        0      0        2 
   1    chr1_6144703     ASom    T    G        0      0        2 
   1    chr1_6144703     HCab    T    G        1      2        2 
   1    chr1_6144703     HPrz    T    G        1      2        2 
   1    chr1_6144703     ZBoe    T    G        0      0        2 
   1    chr1_6144703     ZGre    T    G        0      0        2 
   1    chr1_6144703     ZHar    T    G        0      0        2 
   1    chr1_6144703   Sample    T    G        0      0        2 
   1    chr1_6147276     AAsi    T    C        0      0        2 
   1    chr1_6147276     AKia    T    C        0      0        2 
   1    chr1_6147276     AOna    T    C      0.5      1        2 
   1    chr1_6147276     ASom    T    C        0      0        2 
   1    chr1_6147276     HCab    T    C        0      0        2 
   1    chr1_6147276     HPrz    T    C        0      0        2 
   1    chr1_6147276     ZBoe    T    C        0      0        2 
   1    chr1_6147276     ZGre    T    C        0      0        2 
   1    chr1_6147276     ZHar    T    C        0      0        2 
   1    chr1_6147276   Sample    T    C        0      0        2 
   1    chr1_6148300     AAsi    A    G        0      0        2 
   1    chr1_6148300     AKia    A    G        0      0        2 
   1    chr1_6148300     AOna    A    G        0      0        2 
   1    chr1_6148300     ASom    A    G        0      0        2 
   1    chr1_6148300     HCab    A    G        0      0        2 
   1    chr1_6148300     HPrz    A    G        0      0        2 
   1    chr1_6148300     ZBoe    A    G        0      0        2 
   1    chr1_6148300     ZGre    A    G        1      2        2 
   1    chr1_6148300     ZHar    A    G        0      0        2 
   1    chr1_6148300   Sample    A    G        0      0        2 
   1    chr1_6150378     AAsi    G    A        0      0        2 
   1    chr1_6150378     AKia    G    A        0      0        2 
   1    chr1_6150378     AOna    G    A        0      0        2 
   1    chr1_6150378     ASom    G    A        0      0        2 
   1    chr1_6150378     HCab    G    A        1      2        2 
   1    chr1_6150378     HPrz    G    A        1      2        2 
   1    chr1_6150378     ZBoe    G    A        0      0        2 
   1    chr1_6150378     ZGre    G    A        0      0        2 
   1    chr1_6150378     ZHar    G    A        0      0        2 
   1    chr1_6150378   Sample    G    A        0      0        2 
   1    chr1_6150686     AAsi    G    C        0      0        2 
   1    chr1_6150686     AKia    G    C        0      0        2 
   1    chr1_6150686     AOna    G    C        0      0        2 
   1    chr1_6150686     ASom    G    C        0      0        2 
   1    chr1_6150686     HCab    G    C        0      0        2 
   1    chr1_6150686     HPrz    G    C        0      0        2 
   1    chr1_6150686     ZBoe    G    C        0      0        2 
   1    chr1_6150686     ZGre    G    C        1      2        2 
   1    chr1_6150686     ZHar    G    C        0      0        2 
   1    chr1_6150686   Sample    G    C        0      0        2 
   1    chr1_6151346     AAsi    A    G        0      0        2 
   1    chr1_6151346     AKia    A    G        0      0        2 
   1    chr1_6151346     AOna    A    G      0.5      1        2 
   1    chr1_6151346     ASom    A    G        0      0        2 
   1    chr1_6151346     HCab    A    G        0      0        2 
   1    chr1_6151346     HPrz    A    G        0      0        2 
   1    chr1_6151346     ZBoe    A    G        0      0        2 
   1    chr1_6151346     ZGre    A    G        0      0        2 
   1    chr1_6151346     ZHar    A    G        0      0        2 
   1    chr1_6151346   Sample    A    G        0      0        2 
   1    chr1_6151641     AAsi    G    C        0      0        2 
   1    chr1_6151641     AKia    G    C        0      0        2 
   1    chr1_6151641     AOna    G    C        0      0        2 
   1    chr1_6151641     ASom    G    C        0      0        2 
   1    chr1_6151641     HCab    G    C      0.5      1        2 
   1    chr1_6151641     HPrz    G    C      0.5      1        2 
   1    chr1_6151641     ZBoe    G    C        0      0        2 
   1    chr1_6151641     ZGre    G    C        0      0        2 
   1    chr1_6151641     ZHar    G    C        0      0        2 
   1    chr1_6151641   Sample    G    C        0      0        2 
   1    chr1_6154845     AAsi    T    C        0      0        2 
   1    chr1_6154845     AKia    T    C        0      0        2 
   1    chr1_6154845     AOna    T    C        0      0        2 
   1    chr1_6154845     ASom    T    C        0      0        2 
   1    chr1_6154845     HCab    T    C        0      0        2 
   1    chr1_6154845     HPrz    T    C        0      0        2 
   1    chr1_6154845     ZBoe    T    C      0.5      1        2 
   1    chr1_6154845     ZGre    T    C        0      0        2 
   1    chr1_6154845     ZHar    T    C        0      0        2 
   1    chr1_6154845   Sample    T    C        0      0        2 
   1    chr1_6163385     AAsi    C    G        0      0        2 
   1    chr1_6163385     AKia    C    G        0      0        2 
   1    chr1_6163385     AOna    C    G        0      0        2 
   1    chr1_6163385     ASom    C    G        0      0        2 
   1    chr1_6163385     HCab    C    G      0.5      1        2 
   1    chr1_6163385     HPrz    C    G      0.5      1        2 
   1    chr1_6163385     ZBoe    C    G        0      0        2 
   1    chr1_6163385     ZGre    C    G        0      0        2 
   1    chr1_6163385     ZHar    C    G        0      0        2 
   1    chr1_6163385   Sample    C    G        0      0        2 
   1    chr1_6165546     AAsi    G    C        0      0        2 
   1    chr1_6165546     AKia    G    C        0      0        2 
   1    chr1_6165546     AOna    G    C        0      0        2 
   1    chr1_6165546     ASom    G    C        0      0        2 
   1    chr1_6165546     HCab    G    C        0      0        2 
   1    chr1_6165546     HPrz    G    C        0      0        2 
   1    chr1_6165546     ZBoe    G    C        1      2        2 
   1    chr1_6165546     ZGre    G    C        1      2        2 
   1    chr1_6165546     ZHar    G    C        1      2        2 
   1    chr1_6165546   Sample    G    C        0      0        2 
   1    chr1_6171000     AAsi    T    C        0      0        2 
   1    chr1_6171000     AKia    T    C        0      0        2 
   1    chr1_6171000     AOna    T    C        0      0        2 
   1    chr1_6171000     ASom    T    C        0      0        2 
   1    chr1_6171000     HCab    T    C        0      0        2 
   1    chr1_6171000     HPrz    T    C        0      0        2 
   1    chr1_6171000     ZBoe    T    C        0      0        2 
   1    chr1_6171000     ZGre    T    C        1      2        2 
   1    chr1_6171000     ZHar    T    C        0      0        2 
   1    chr1_6171000   Sample    T    C        0      0        2 
   1    chr1_6172086     AAsi    A    G        1      2        2 
   1    chr1_6172086     AKia    A    G        0      0        2 
   1    chr1_6172086     AOna    A    G        0      0        2 
   1    chr1_6172086     ASom    A    G        0      0        2 
   1    chr1_6172086     HCab    A    G        1      2        2 
   1    chr1_6172086     HPrz    A    G        1      2        2 
   1    chr1_6172086     ZBoe    A    G        0      0        2 
   1    chr1_6172086     ZGre    A    G        0      0        2 
   1    chr1_6172086     ZHar    A    G        0      0        2 
   1    chr1_6172086   Sample    A    G        1      2        2 
   1    chr1_6172829     AAsi    G    C        0      0        2 
   1    chr1_6172829     AKia    G    C        0      0        2 
   1    chr1_6172829     AOna    G    C        0      0        2 
   1    chr1_6172829     ASom    G    C        0      0        2 
   1    chr1_6172829     HCab    G    C        1      2        2 
   1    chr1_6172829     HPrz    G    C        1      2        2 
   1    chr1_6172829     ZBoe    G    C        0      0        2 
   1    chr1_6172829     ZGre    G    C        0      0        2 
   1    chr1_6172829     ZHar    G    C        0      0        2 
   1    chr1_6172829   Sample    G    C        0      0        2 
   1    chr1_6175343     AAsi    G    T        0      0        2 
   1    chr1_6175343     AKia    G    T        0      0        2 
   1    chr1_6175343     AOna    G    T        0      0        2 
   1    chr1_6175343     ASom    G    T        0      0        2 
   1    chr1_6175343     HCab    G    T      0.5      1        2 
   1    chr1_6175343     HPrz    G    T        0      0        2 
   1    chr1_6175343     ZBoe    G    T        0      0        2 
   1    chr1_6175343     ZGre    G    T        0      0        2 
   1    chr1_6175343     ZHar    G    T        0      0        2 
   1    chr1_6175343   Sample    G    T        0      0        2 
   1    chr1_6176525     AAsi    G    A        1      2        2 
   1    chr1_6176525     AKia    G    A        0      0        2 
   1    chr1_6176525     AOna    G    A        0      0        2 
   1    chr1_6176525     ASom    G    A        1      2        2 
   1    chr1_6176525     HCab    G    A        1      2        2 
   1    chr1_6176525     HPrz    G    A        1      2        2 
   1    chr1_6176525     ZBoe    G    A        0      0        2 
   1    chr1_6176525     ZGre    G    A        0      0        2 
   1    chr1_6176525     ZHar    G    A        0      0        2 
   1    chr1_6176525   Sample    G    A        1      2        2 
   1    chr1_6181053     AAsi    T    C        0      0        2 
   1    chr1_6181053     AKia    T    C        0      0        2 
   1    chr1_6181053     AOna    T    C        0      0        2 
   1    chr1_6181053     ASom    T    C        0      0        2 
   1    chr1_6181053     HCab    T    C        1      2        2 
   1    chr1_6181053     HPrz    T    C        1      2        2 
   1    chr1_6181053     ZBoe    T    C        0      0        2 
   1    chr1_6181053     ZGre    T    C        0      0        2 
   1    chr1_6181053     ZHar    T    C        0      0        2 
   1    chr1_6181053   Sample    T    C        0      0        2 
   1    chr1_6181334     AAsi    C    G        0      0        2 
   1    chr1_6181334     AKia    C    G        1      2        2 
   1    chr1_6181334     AOna    C    G        0      0        2 
   1    chr1_6181334     ASom    C    G        0      0        2 
   1    chr1_6181334     HCab    C    G        0      0        2 
   1    chr1_6181334     HPrz    C    G        0      0        2 
   1    chr1_6181334     ZBoe    C    G        0      0        2 
   1    chr1_6181334     ZGre    C    G        0      0        2 
   1    chr1_6181334     ZHar    C    G        0      0        2 
   1    chr1_6181334   Sample    C    G        0      0        2 
   1    chr1_6182379     AAsi    C    T        0      0        2 
   1    chr1_6182379     AKia    C    T        0      0        2 
   1    chr1_6182379     AOna    C    T        0      0        2 
   1    chr1_6182379     ASom    C    T        0      0        2 
   1    chr1_6182379     HCab    C    T      0.5      1        2 
   1    chr1_6182379     HPrz    C    T      0.5      1        2 
   1    chr1_6182379     ZBoe    C    T        0      0        2 
   1    chr1_6182379     ZGre    C    T        0      0        2 
   1    chr1_6182379     ZHar    C    T        0      0        2 
   1    chr1_6182379   Sample    C    T        0      0        2 
   1    chr1_6184419     AAsi    A    G        0      0        2 
   1    chr1_6184419     AKia    A    G        0      0        2 
   1    chr1_6184419     AOna    A    G        0      0        2 
   1    chr1_6184419     ASom    A    G        0      0        2 
   1    chr1_6184419     HCab    A    G        0      0        2 
   1    chr1_6184419     HPrz    A    G        0      0        2 
   1    chr1_6184419     ZBoe    A    G      0.5      1        2 
   1    chr1_6184419     ZGre    A    G        0      0        2 
   1    chr1_6184419     ZHar    A    G        0      0        2 
   1    chr1_6184419   Sample    A    G        0      0        2 
   1    chr1_6187832     AAsi    C    T        0      0        2 
   1    chr1_6187832     AKia    C    T        0      0        2 
   1    chr1_6187832     AOna    C    T        0      0        2 
   1    chr1_6187832     ASom    C    T        0      0        2 
   1    chr1_6187832     HCab    C    T        0      0        2 
   1    chr1_6187832     HPrz    C    T        0      0        2 
   1    chr1_6187832     ZBoe    C    T        1      2        2 
   1    chr1_6187832     ZGre    C    T        0      0        2 
   1    chr1_6187832     ZHar    C    T        1      2        2 
   1    chr1_6187832   Sample    C    T        0      0        2 
   1    chr1_6188216     AAsi    T    G        0      0        2 
   1    chr1_6188216     AKia    T    G        0      0        2 
   1    chr1_6188216     AOna    T    G        0      0        2 
   1    chr1_6188216     ASom    T    G        0      0        2 
   1    chr1_6188216     HCab    T    G        1      2        2 
   1    chr1_6188216     HPrz    T    G        1      2        2 
   1    chr1_6188216     ZBoe    T    G        0      0        2 
   1    chr1_6188216     ZGre    T    G        0      0        2 
   1    chr1_6188216     ZHar    T    G        0      0        2 
   1    chr1_6188216   Sample    T    G        0      0        2 
   1    chr1_6189259     AAsi    T    G        0      0        2 
   1    chr1_6189259     AKia    T    G        0      0        2 
   1    chr1_6189259     AOna    T    G        0      0        2 
   1    chr1_6189259     ASom    T    G        0      0        2 
   1    chr1_6189259     HCab    T    G        0      0        2 
   1    chr1_6189259     HPrz    T    G      0.5      1        2 
   1    chr1_6189259     ZBoe    T    G        0      0        2 
   1    chr1_6189259     ZGre    T    G        0      0        2 
   1    chr1_6189259     ZHar    T    G        0      0        2 
   1    chr1_6189259   Sample    T    G        0      0        2 
   1    chr1_6198318     AAsi    G    A        1      2        2 
   1    chr1_6198318     AKia    G    A        1      2        2 
   1    chr1_6198318     AOna    G    A      0.5      1        2 
   1    chr1_6198318     ASom    G    A        1      2        2 
   1    chr1_6198318     HCab    G    A        0      0        2 
   1    chr1_6198318     HPrz    G    A        0      0        2 
   1    chr1_6198318     ZBoe    G    A        0      0        2 
   1    chr1_6198318     ZGre    G    A        0      0        2 
   1    chr1_6198318     ZHar    G    A        0      0        2 
   1    chr1_6198318   Sample    G    A        1      2        2 
   1    chr1_6201167     AAsi    T    G        0      0        2 
   1    chr1_6201167     AKia    T    G        0      0        2 
   1    chr1_6201167     AOna    T    G        0      0        2 
   1    chr1_6201167     ASom    T    G        0      0        2 
   1    chr1_6201167     HCab    T    G        1      2        2 
   1    chr1_6201167     HPrz    T    G        1      2        2 
   1    chr1_6201167     ZBoe    T    G        0      0        2 
   1    chr1_6201167     ZGre    T    G        0      0        2 
   1    chr1_6201167     ZHar    T    G        0      0        2 
   1    chr1_6201167   Sample    T    G        0      0        2 
   1    chr1_6201478     AAsi    T    C        0      0        2 
   1    chr1_6201478     AKia    T    C        1      2        2 
   1    chr1_6201478     AOna    T    C        0      0        2 
   1    chr1_6201478     ASom    T    C        0      0        2 
   1    chr1_6201478     HCab    T    C        0      0        2 
   1    chr1_6201478     HPrz    T    C        0      0        2 
   1    chr1_6201478     ZBoe    T    C        0      0        2 
   1    chr1_6201478     ZGre    T    C        0      0        2 
   1    chr1_6201478     ZHar    T    C        0      0        2 
   1    chr1_6201478   Sample    T    C        0      0        2 
   1    chr1_6202401     AAsi    C    T        0      0        2 
   1    chr1_6202401     AKia    C    T        0      0        2 
   1    chr1_6202401     AOna    C    T        0      0        2 
   1    chr1_6202401     ASom    C    T        0      0        2 
   1    chr1_6202401     HCab    C    T        1      2        2 
   1    chr1_6202401     HPrz    C    T        1      2        2 
   1    chr1_6202401     ZBoe    C    T        0      0        2 
   1    chr1_6202401     ZGre    C    T        0      0        2 
   1    chr1_6202401     ZHar    C    T        0      0        2 
   1    chr1_6202401   Sample    C    T        0      0        2 
   1    chr1_6204304     AAsi    G    A        0      0        2 
   1    chr1_6204304     AKia    G    A        0      0        2 
   1    chr1_6204304     AOna    G    A        0      0        2 
   1    chr1_6204304     ASom    G    A        0      0        2 
   1    chr1_6204304     HCab    G    A        1      2        2 
   1    chr1_6204304     HPrz    G    A        1      2        2 
   1    chr1_6204304     ZBoe    G    A        0      0        2 
   1    chr1_6204304     ZGre    G    A        0      0        2 
   1    chr1_6204304     ZHar    G    A        0      0        2 
   1    chr1_6204304   Sample    G    A        0      0        2 
   1    chr1_6204773     AAsi    G    A        0      0        2 
   1    chr1_6204773     AKia    G    A        0      0        2 
   1    chr1_6204773     AOna    G    A        0      0        2 
   1    chr1_6204773     ASom    G    A        0      0        2 
   1    chr1_6204773     HCab    G    A        1      2        2 
   1    chr1_6204773     HPrz    G    A        1      2        2 
   1    chr1_6204773     ZBoe    G    A        0      0        2 
   1    chr1_6204773     ZGre    G    A        0      0        2 
   1    chr1_6204773     ZHar    G    A        0      0        2 
   1    chr1_6204773   Sample    G    A        0      0        2 
   1    chr1_6207487     AAsi    C    A        0      0        2 
   1    chr1_6207487     AKia    C    A        0      0        2 
   1    chr1_6207487     AOna    C    A      0.5      1        2 
   1    chr1_6207487     ASom    C    A        0      0        2 
   1    chr1_6207487     HCab    C    A        0      0        2 
   1    chr1_6207487     HPrz    C    A        0      0        2 
   1    chr1_6207487     ZBoe    C    A        0      0        2 
   1    chr1_6207487     ZGre    C    A        0      0        2 
   1    chr1_6207487     ZHar    C    A        0      0        2 
   1    chr1_6207487   Sample    C    A        0      0        2 
   1    chr1_6208886     AAsi    T    C        0      0        2 
   1    chr1_6208886     AKia    T    C        0      0        2 
   1    chr1_6208886     AOna    T    C        0      0        2 
   1    chr1_6208886     ASom    T    C        0      0        2 
   1    chr1_6208886     HCab    T    C        1      2        2 
   1    chr1_6208886     HPrz    T    C        1      2        2 
   1    chr1_6208886     ZBoe    T    C        0      0        2 
   1    chr1_6208886     ZGre    T    C        0      0        2 
   1    chr1_6208886     ZHar    T    C        0      0        2 
   1    chr1_6208886   Sample    T    C        0      0        2 
   1    chr1_6210350     AAsi    A    G        0      0        2 
   1    chr1_6210350     AKia    A    G        0      0        2 
   1    chr1_6210350     AOna    A    G        0      0        2 
   1    chr1_6210350     ASom    A    G        0      0        2 
   1    chr1_6210350     HCab    A    G        0      0        2 
   1    chr1_6210350     HPrz    A    G      0.5      1        2 
   1    chr1_6210350     ZBoe    A    G        0      0        2 
   1    chr1_6210350     ZGre    A    G        0      0        2 
   1    chr1_6210350     ZHar    A    G        0      0        2 
   1    chr1_6210350   Sample    A    G        0      0        2 
   1    chr1_6211702     AAsi    A    C        0      0        2 
   1    chr1_6211702     AKia    A    C        0      0        2 
   1    chr1_6211702     AOna    A    C      0.5      1        2 
   1    chr1_6211702     ASom    A    C        0      0        2 
   1    chr1_6211702     HCab    A    C        0      0        2 
   1    chr1_6211702     HPrz    A    C        0      0        2 
   1    chr1_6211702     ZBoe    A    C        0      0        2 
   1    chr1_6211702     ZGre    A    C        0      0        2 
   1    chr1_6211702     ZHar    A    C        0      0        2 
   1    chr1_6211702   Sample    A    C        0      0        2 
   1    chr1_6221118     AAsi    A    G        0      0        2 
   1    chr1_6221118     AKia    A    G        0      0        2 
   1    chr1_6221118     AOna    A    G        0      0        2 
   1    chr1_6221118     ASom    A    G        0      0        2 
   1    chr1_6221118     HCab    A    G        0      0        2 
   1    chr1_6221118     HPrz    A    G      0.5      1        2 
   1    chr1_6221118     ZBoe    A    G        0      0        2 
   1    chr1_6221118     ZGre    A    G        0      0        2 
   1    chr1_6221118     ZHar    A    G        0      0        2 
   1    chr1_6221118   Sample    A    G        0      0        2 
   1    chr1_6225376     AAsi    A    G        0      0        2 
   1    chr1_6225376     AKia    A    G        1      2        2 
   1    chr1_6225376     AOna    A    G        0      0        2 
   1    chr1_6225376     ASom    A    G        0      0        2 
   1    chr1_6225376     HCab    A    G        0      0        2 
   1    chr1_6225376     HPrz    A    G        0      0        2 
   1    chr1_6225376     ZBoe    A    G        1      2        2 
   1    chr1_6225376     ZGre    A    G        1      2        2 
   1    chr1_6225376     ZHar    A    G        1      2        2 
   1    chr1_6225376   Sample    A    G        0      0        2 
   1    chr1_6226708     AAsi    A    G        0      0        2 
   1    chr1_6226708     AKia    A    G        0      0        2 
   1    chr1_6226708     AOna    A    G        0      0        2 
   1    chr1_6226708     ASom    A    G        0      0        2 
   1    chr1_6226708     HCab    A    G      0.5      1        2 
   1    chr1_6226708     HPrz    A    G        0      0        2 
   1    chr1_6226708     ZBoe    A    G        0      0        2 
   1    chr1_6226708     ZGre    A    G        0      0        2 
   1    chr1_6226708     ZHar    A    G        0      0        2 
   1    chr1_6226708   Sample    A    G        0      0        2 
   1    chr1_6228127     AAsi    C    G        0      0        2 
   1    chr1_6228127     AKia    C    G        0      0        2 
   1    chr1_6228127     AOna    C    G        0      0        2 
   1    chr1_6228127     ASom    C    G        0      0        2 
   1    chr1_6228127     HCab    C    G        1      2        2 
   1    chr1_6228127     HPrz    C    G        1      2        2 
   1    chr1_6228127     ZBoe    C    G        0      0        2 
   1    chr1_6228127     ZGre    C    G        0      0        2 
   1    chr1_6228127     ZHar    C    G        0      0        2 
   1    chr1_6228127   Sample    C    G        0      0        2 
   1    chr1_6230813     AAsi    A    G        0      0        2 
   1    chr1_6230813     AKia    A    G        0      0        2 
   1    chr1_6230813     AOna    A    G        0      0        2 
   1    chr1_6230813     ASom    A    G        0      0        2 
   1    chr1_6230813     HCab    A    G        1      2        2 
   1    chr1_6230813     HPrz    A    G        1      2        2 
   1    chr1_6230813     ZBoe    A    G        0      0        2 
   1    chr1_6230813     ZGre    A    G        0      0        2 
   1    chr1_6230813     ZHar    A    G        0      0        2 
   1    chr1_6230813   Sample    A    G        0      0        2 
   1    chr1_6234848     AAsi    G    C        0      0        2 
   1    chr1_6234848     AKia    G    C        1      2        2 
   1    chr1_6234848     AOna    G    C        0      0        2 
   1    chr1_6234848     ASom    G    C        0      0        2 
   1    chr1_6234848     HCab    G    C        0      0        2 
   1    chr1_6234848     HPrz    G    C        0      0        2 
   1    chr1_6234848     ZBoe    G    C        0      0        2 
   1    chr1_6234848     ZGre    G    C        0      0        2 
   1    chr1_6234848     ZHar    G    C        0      0        2 
   1    chr1_6234848   Sample    G    C        0      0        2 
   1    chr1_6238416     AAsi    G    C        0      0        2 
   1    chr1_6238416     AKia    G    C        0      0        2 
   1    chr1_6238416     AOna    G    C      0.5      1        2 
   1    chr1_6238416     ASom    G    C        0      0        2 
   1    chr1_6238416     HCab    G    C        0      0        2 
   1    chr1_6238416     HPrz    G    C        0      0        2 
   1    chr1_6238416     ZBoe    G    C        0      0        2 
   1    chr1_6238416     ZGre    G    C        0      0        2 
   1    chr1_6238416     ZHar    G    C        0      0        2 
   1    chr1_6238416   Sample    G    C        0      0        2 
   1    chr1_6240005     AAsi    A    G        0      0        2 
   1    chr1_6240005     AKia    A    G        0      0        2 
   1    chr1_6240005     AOna    A    G        0      0        2 
   1    chr1_6240005     ASom    A    G        0      0        2 
   1    chr1_6240005     HCab    A    G        1      2        2 
   1    chr1_6240005     HPrz    A    G        1      2        2 
   1    chr1_6240005     ZBoe    A    G        0      0        2 
   1    chr1_6240005     ZGre    A    G        0      0        2 
   1    chr1_6240005     ZHar    A    G        0      0        2 
   1    chr1_6240005   Sample    A    G        0      0        2 
   1    chr1_6247413     AAsi    C    T        0      0        2 
   1    chr1_6247413     AKia    C    T        0      0        2 
   1    chr1_6247413     AOna    C    T        0      0        2 
   1    chr1_6247413     ASom    C    T        0      0        2 
   1    chr1_6247413     HCab    C    T        1      2        2 
   1    chr1_6247413     HPrz    C    T        0      0        2 
   1    chr1_6247413     ZBoe    C    T        0      0        2 
   1    chr1_6247413     ZGre    C    T        0      0        2 
   1    chr1_6247413     ZHar    C    T        0      0        2 
   1    chr1_6247413   Sample    C    T        0      0        2 
   1    chr1_6256178     AAsi    G    C        0      0        2 
   1    chr1_6256178     AKia    G    C        0      0        2 
   1    chr1_6256178     AOna    G    C        0      0        2 
   1    chr1_6256178     ASom    G    C        0      0        2 
   1    chr1_6256178     HCab    G    C        0      0        2 
   1    chr1_6256178     HPrz    G    C        0      0        2 
   1    chr1_6256178     ZBoe    G    C        0      0        2 
   1    chr1_6256178     ZGre    G    C        1      2        2 
   1    chr1_6256178     ZHar    G    C        0      0        2 
   1    chr1_6256178   Sample    G    C        0      0        2 
   1    chr1_6257633     AAsi    T    C      0.5      1        2 
   1    chr1_6257633     AKia    T    C        0      0        2 
   1    chr1_6257633     AOna    T    C        0      0        2 
   1    chr1_6257633     ASom    T    C        0      0        2 
   1    chr1_6257633     HCab    T    C        0      0        2 
   1    chr1_6257633     HPrz    T    C        0      0        2 
   1    chr1_6257633     ZBoe    T    C        0      0        2 
   1    chr1_6257633     ZGre    T    C        0      0        2 
   1    chr1_6257633     ZHar    T    C        0      0        2 
   1    chr1_6257633   Sample    T    C        0      0        2 
   1    chr1_6270619     AAsi    A    G        0      0        2 
   1    chr1_6270619     AKia    A    G        0      0        2 
   1    chr1_6270619     AOna    A    G        0      0        2 
   1    chr1_6270619     ASom    A    G        0      0        2 
   1    chr1_6270619     HCab    A    G        0      0        2 
   1    chr1_6270619     HPrz    A    G        0      0        2 
   1    chr1_6270619     ZBoe    A    G        0      0        2 
   1    chr1_6270619     ZGre    A    G        0      0        2 
   1    chr1_6270619     ZHar    A    G        1      2        2 
   1    chr1_6270619   Sample    A    G        0      0        2 
   1    chr1_6272724     AAsi    A    G        0      0        2 
   1    chr1_6272724     AKia    A    G        1      2        2 
   1    chr1_6272724     AOna    A    G        1      2        2 
   1    chr1_6272724     ASom    A    G        0      0        2 
   1    chr1_6272724     HCab    A    G        0      0        2 
   1    chr1_6272724     HPrz    A    G        0      0        2 
   1    chr1_6272724     ZBoe    A    G        0      0        2 
   1    chr1_6272724     ZGre    A    G        0      0        2 
   1    chr1_6272724     ZHar    A    G        0      0        2 
   1    chr1_6272724   Sample    A    G        0      0        2 
   1    chr1_6282477     AAsi    G    A        0      0        2 
   1    chr1_6282477     AKia    G    A        0      0        2 
   1    chr1_6282477     AOna    G    A        0      0        2 
   1    chr1_6282477     ASom    G    A        0      0        2 
   1    chr1_6282477     HCab    G    A        0      0        2 
   1    chr1_6282477     HPrz    G    A        0      0        2 
   1    chr1_6282477     ZBoe    G    A        1      2        2 
   1    chr1_6282477     ZGre    G    A        0      0        2 
   1    chr1_6282477     ZHar    G    A        0      0        2 
   1    chr1_6282477   Sample    G    A        0      0        2 
   1    chr1_6286496     AAsi    T    C        0      0        2 
   1    chr1_6286496     AKia    T    C        0      0        2 
   1    chr1_6286496     AOna    T    C        0      0        2 
   1    chr1_6286496     ASom    T    C        0      0        2 
   1    chr1_6286496     HCab    T    C        0      0        2 
   1    chr1_6286496     HPrz    T    C        0      0        2 
   1    chr1_6286496     ZBoe    T    C      0.5      1        2 
   1    chr1_6286496     ZGre    T    C        0      0        2 
   1    chr1_6286496     ZHar    T    C        0      0        2 
   1    chr1_6286496   Sample    T    C        0      0        2 
   1    chr1_6287004     AAsi    G    A        0      0        2 
   1    chr1_6287004     AKia    G    A        0      0        2 
   1    chr1_6287004     AOna    G    A        0      0        2 
   1    chr1_6287004     ASom    G    A        0      0        2 
   1    chr1_6287004     HCab    G    A        1      2        2 
   1    chr1_6287004     HPrz    G    A        1      2        2 
   1    chr1_6287004     ZBoe    G    A        0      0        2 
   1    chr1_6287004     ZGre    G    A        0      0        2 
   1    chr1_6287004     ZHar    G    A        0      0        2 
   1    chr1_6287004   Sample    G    A        0      0        2 
   1    chr1_6292725     AAsi    T    C        0      0        2 
   1    chr1_6292725     AKia    T    C        0      0        2 
   1    chr1_6292725     AOna    T    C        0      0        2 
   1    chr1_6292725     ASom    T    C        0      0        2 
   1    chr1_6292725     HCab    T    C        0      0        2 
   1    chr1_6292725     HPrz    T    C        0      0        2 
   1    chr1_6292725     ZBoe    T    C        0      0        2 
   1    chr1_6292725     ZGre    T    C        1      2        2 
   1    chr1_6292725     ZHar    T    C        0      0        2 
   1    chr1_6292725   Sample    T    C        0      0        2 
   1    chr1_6302622     AAsi    A    G        0      0        2 
   1    chr1_6302622     AKia    A    G        0      0        2 
   1    chr1_6302622     AOna    A    G        0      0        2 
   1    chr1_6302622     ASom    A    G        0      0        2 
   1    chr1_6302622     HCab    A    G        0      0        2 
   1    chr1_6302622     HPrz    A    G        0      0        2 
   1    chr1_6302622     ZBoe    A    G        0      0        2 
   1    chr1_6302622     ZGre    A    G        0      0        2 
   1    chr1_6302622     ZHar    A    G        1      2        2 
   1    chr1_6302622   Sample    A    G        0      0        2 
   1    chr1_6313037     AAsi    C    T        0      0        2 
   1    chr1_6313037     AKia    C    T        0      0        2 
   1    chr1_6313037     AOna    C    T        0      0        2 
   1    chr1_6313037     ASom    C    T        0      0        2 
   1    chr1_6313037     HCab    C    T        0      0        2 
   1    chr1_6313037     HPrz    C    T        0      0        2 
   1    chr1_6313037     ZBoe    C    T        1      2        2 
   1    chr1_6313037     ZGre    C    T        1      2        2 
   1    chr1_6313037     ZHar    C    T        1      2        2 
   1    chr1_6313037   Sample    C    T        0      0        2 
   1    chr1_6315649     AAsi    G    A        0      0        2 
   1    chr1_6315649     AKia    G    A        0      0        2 
   1    chr1_6315649     AOna    G    A        0      0        2 
   1    chr1_6315649     ASom    G    A        0      0        2 
   1    chr1_6315649     HCab    G    A        1      2        2 
   1    chr1_6315649     HPrz    G    A        1      2        2 
   1    chr1_6315649     ZBoe    G    A        0      0        2 
   1    chr1_6315649     ZGre    G    A        0      0        2 
   1    chr1_6315649     ZHar    G    A        0      0        2 
   1    chr1_6315649   Sample    G    A        0      0        2 
   1    chr1_6316168     AAsi    G    C        0      0        2 
   1    chr1_6316168     AKia    G    C        1      2        2 
   1    chr1_6316168     AOna    G    C        1      2        2 
   1    chr1_6316168     ASom    G    C        0      0        2 
   1    chr1_6316168     HCab    G    C        0      0        2 
   1    chr1_6316168     HPrz    G    C        0      0        2 
   1    chr1_6316168     ZBoe    G    C        0      0        2 
   1    chr1_6316168     ZGre    G    C        0      0        2 
   1    chr1_6316168     ZHar    G    C        0      0        2 
   1    chr1_6316168   Sample    G    C        0      0        2 
   1    chr1_6316210     AAsi    G    A        0      0        2 
   1    chr1_6316210     AKia    G    A        0      0        2 
   1    chr1_6316210     AOna    G    A        0      0        2 
   1    chr1_6316210     ASom    G    A        0      0        2 
   1    chr1_6316210     HCab    G    A        1      2        2 
   1    chr1_6316210     HPrz    G    A        1      2        2 
   1    chr1_6316210     ZBoe    G    A        0      0        2 
   1    chr1_6316210     ZGre    G    A        0      0        2 
   1    chr1_6316210     ZHar    G    A        0      0        2 
   1    chr1_6316210   Sample    G    A        0      0        2 
   1    chr1_6327751     AAsi    T    C        1      2        2 
   1    chr1_6327751     AKia    T    C        0      0        2 
   1    chr1_6327751     AOna    T    C        0      0        2 
   1    chr1_6327751     ASom    T    C        0      0        2 
   1    chr1_6327751     HCab    T    C        0      0        2 
   1    chr1_6327751     HPrz    T    C        0      0        2 
   1    chr1_6327751     ZBoe    T    C        0      0        2 
   1    chr1_6327751     ZGre    T    C        0      0        2 
   1    chr1_6327751     ZHar    T    C        0      0        2 
   1    chr1_6327751   Sample    T    C        1      2        2 
   1    chr1_6337468     AAsi    A    G        0      0        2 
   1    chr1_6337468     AKia    A    G        0      0        2 
   1    chr1_6337468     AOna    A    G        0      0        2 
   1    chr1_6337468     ASom    A    G        0      0        2 
   1    chr1_6337468     HCab    A    G        1      2        2 
   1    chr1_6337468     HPrz    A    G        1      2        2 
   1    chr1_6337468     ZBoe    A    G        0      0        2 
   1    chr1_6337468     ZGre    A    G        0      0        2 
   1    chr1_6337468     ZHar    A    G        0      0        2 
   1    chr1_6337468   Sample    A    G        0      0        2 
   1    chr1_6340721     AAsi    A    G        0      0        2 
   1    chr1_6340721     AKia    A    G        1      2        2 
   1    chr1_6340721     AOna    A    G        1      2        2 
   1    chr1_6340721     ASom    A    G        0      0        2 
   1    chr1_6340721     HCab    A    G        0      0        2 
   1    chr1_6340721     HPrz    A    G        0      0        2 
   1    chr1_6340721     ZBoe    A    G        0      0        2 
   1    chr1_6340721     ZGre    A    G        0      0        2 
   1    chr1_6340721     ZHar    A    G        0      0        2 
   1    chr1_6340721   Sample    A    G        0      0        2 
   1    chr1_6343529     AAsi    G    T        0      0        2 
   1    chr1_6343529     AKia    G    T        0      0        2 
   1    chr1_6343529     AOna    G    T        0      0        2 
   1    chr1_6343529     ASom    G    T        0      0        2 
   1    chr1_6343529     HCab    G    T        1      2        2 
   1    chr1_6343529     HPrz    G    T        1      2        2 
   1    chr1_6343529     ZBoe    G    T        0      0        2 
   1    chr1_6343529     ZGre    G    T        0      0        2 
   1    chr1_6343529     ZHar    G    T        0      0        2 
   1    chr1_6343529   Sample    G    T        0      0        2 
   1    chr1_6345670     AAsi    T    C        0      0        2 
   1    chr1_6345670     AKia    T    C        1      2        2 
   1    chr1_6345670     AOna    T    C        1      2        2 
   1    chr1_6345670     ASom    T    C        0      0        2 
   1    chr1_6345670     HCab    T    C        0      0        2 
   1    chr1_6345670     HPrz    T    C        0      0        2 
   1    chr1_6345670     ZBoe    T    C        0      0        2 
   1    chr1_6345670     ZGre    T    C        0      0        2 
   1    chr1_6345670     ZHar    T    C        0      0        2 
   1    chr1_6345670   Sample    T    C        0      0        2 
   1    chr1_6346853     AAsi    C    T        0      0        2 
   1    chr1_6346853     AKia    C    T        0      0        2 
   1    chr1_6346853     AOna    C    T        0      0        2 
   1    chr1_6346853     ASom    C    T        0      0        2 
   1    chr1_6346853     HCab    C    T      0.5      1        2 
   1    chr1_6346853     HPrz    C    T        1      2        2 
   1    chr1_6346853     ZBoe    C    T        0      0        2 
   1    chr1_6346853     ZGre    C    T        0      0        2 
   1    chr1_6346853     ZHar    C    T        0      0        2 
   1    chr1_6346853   Sample    C    T        0      0        2 
   1    chr1_6353091     AAsi    A    G        0      0        2 
   1    chr1_6353091     AKia    A    G        0      0        2 
   1    chr1_6353091     AOna    A    G        0      0        2 
   1    chr1_6353091     ASom    A    G        0      0        2 
   1    chr1_6353091     HCab    A    G        1      2        2 
   1    chr1_6353091     HPrz    A    G        1      2        2 
   1    chr1_6353091     ZBoe    A    G        0      0        2 
   1    chr1_6353091     ZGre    A    G        0      0        2 
   1    chr1_6353091     ZHar    A    G        0      0        2 
   1    chr1_6353091   Sample    A    G        0      0        2 
   1    chr1_6357397     AAsi    G    T        0      0        2 
   1    chr1_6357397     AKia    G    T        1      2        2 
   1    chr1_6357397     AOna    G    T        1      2        2 
   1    chr1_6357397     ASom    G    T        0      0        2 
   1    chr1_6357397     HCab    G    T        0      0        2 
   1    chr1_6357397     HPrz    G    T        0      0        2 
   1    chr1_6357397     ZBoe    G    T        0      0        2 
   1    chr1_6357397     ZGre    G    T        0      0        2 
   1    chr1_6357397     ZHar    G    T        0      0        2 
   1    chr1_6357397   Sample    G    T        0      0        2 
   1    chr1_6358063     AAsi    A    G        0      0        2 
   1    chr1_6358063     AKia    A    G        0      0        2 
   1    chr1_6358063     AOna    A    G        0      0        2 
   1    chr1_6358063     ASom    A    G        0      0        2 
   1    chr1_6358063     HCab    A    G      0.5      1        2 
   1    chr1_6358063     HPrz    A    G        0      0        2 
   1    chr1_6358063     ZBoe    A    G        0      0        2 
   1    chr1_6358063     ZGre    A    G        0      0        2 
   1    chr1_6358063     ZHar    A    G        0      0        2 
   1    chr1_6358063   Sample    A    G        0      0        2 
   1    chr1_6360162     AAsi    T    C        1      2        2 
   1    chr1_6360162     AKia    T    C        0      0        2 
   1    chr1_6360162     AOna    T    C        0      0        2 
   1    chr1_6360162     ASom    T    C        1      2        2 
   1    chr1_6360162     HCab    T    C        0      0        2 
   1    chr1_6360162     HPrz    T    C        0      0        2 
   1    chr1_6360162     ZBoe    T    C        0      0        2 
   1    chr1_6360162     ZGre    T    C        0      0        2 
   1    chr1_6360162     ZHar    T    C        0      0        2 
   1    chr1_6360162   Sample    T    C        1      2        2 
   1    chr1_6363857     AAsi    C    A        0      0        2 
   1    chr1_6363857     AKia    C    A        0      0        2 
   1    chr1_6363857     AOna    C    A      0.5      1        2 
   1    chr1_6363857     ASom    C    A        0      0        2 
   1    chr1_6363857     HCab    C    A        0      0        2 
   1    chr1_6363857     HPrz    C    A        0      0        2 
   1    chr1_6363857     ZBoe    C    A        0      0        2 
   1    chr1_6363857     ZGre    C    A        0      0        2 
   1    chr1_6363857     ZHar    C    A        0      0        2 
   1    chr1_6363857   Sample    C    A        0      0        2 
   1    chr1_6365841     AAsi    A    G        0      0        2 
   1    chr1_6365841     AKia    A    G        0      0        2 
   1    chr1_6365841     AOna    A    G        0      0        2 
   1    chr1_6365841     ASom    A    G        0      0        2 
   1    chr1_6365841     HCab    A    G        1      2        2 
   1    chr1_6365841     HPrz    A    G        1      2        2 
   1    chr1_6365841     ZBoe    A    G        0      0        2 
   1    chr1_6365841     ZGre    A    G        0      0        2 
   1    chr1_6365841     ZHar    A    G      0.5      1        2 
   1    chr1_6365841   Sample    A    G        0      0        2 
   1    chr1_6378944     AAsi    G    A        0      0        2 
   1    chr1_6378944     AKia    G    A        0      0        2 
   1    chr1_6378944     AOna    G    A        0      0        2 
   1    chr1_6378944     ASom    G    A        0      0        2 
   1    chr1_6378944     HCab    G    A        1      2        2 
   1    chr1_6378944     HPrz    G    A        1      2        2 
   1    chr1_6378944     ZBoe    G    A        0      0        2 
   1    chr1_6378944     ZGre    G    A        0      0        2 
   1    chr1_6378944     ZHar    G    A        0      0        2 
   1    chr1_6378944   Sample    G    A        0      0        2 
   1    chr1_6379451     AAsi    A    G        0      0        2 
   1    chr1_6379451     AKia    A    G        0      0        2 
   1    chr1_6379451     AOna    A    G        0      0        2 
   1    chr1_6379451     ASom    A    G        0      0        2 
   1    chr1_6379451     HCab    A    G        0      0        2 
   1    chr1_6379451     HPrz    A    G        0      0        2 
   1    chr1_6379451     ZBoe    A    G        0      0        2 
   1    chr1_6379451     ZGre    A    G      0.5      1        2 
   1    chr1_6379451     ZHar    A    G        0      0        2 
   1    chr1_6379451   Sample    A    G        0      0        2 
   1    chr1_6380429     AAsi    C    G        0      0        2 
   1    chr1_6380429     AKia    C    G        0      0        2 
   1    chr1_6380429     AOna    C    G        0      0        2 
   1    chr1_6380429     ASom    C    G        0      0        2 
   1    chr1_6380429     HCab    C    G        0      0        2 
   1    chr1_6380429     HPrz    C    G        0      0        2 
   1    chr1_6380429     ZBoe    C    G        0      0        2 
   1    chr1_6380429     ZGre    C    G      0.5      1        2 
   1    chr1_6380429     ZHar    C    G        0      0        2 
   1    chr1_6380429   Sample    C    G        0      0        2 
   1    chr1_6382835     AAsi    C    T        0      0        2 
   1    chr1_6382835     AKia    C    T        0      0        2 
   1    chr1_6382835     AOna    C    T        0      0        2 
   1    chr1_6382835     ASom    C    T        0      0        2 
   1    chr1_6382835     HCab    C    T        0      0        2 
   1    chr1_6382835     HPrz    C    T        0      0        2 
   1    chr1_6382835     ZBoe    C    T      0.5      1        2 
   1    chr1_6382835     ZGre    C    T        0      0        2 
   1    chr1_6382835     ZHar    C    T        0      0        2 
   1    chr1_6382835   Sample    C    T        0      0        2 
   1    chr1_6386857     AAsi    G    C        0      0        2 
   1    chr1_6386857     AKia    G    C        0      0        2 
   1    chr1_6386857     AOna    G    C        0      0        2 
   1    chr1_6386857     ASom    G    C        0      0        2 
   1    chr1_6386857     HCab    G    C        0      0        2 
   1    chr1_6386857     HPrz    G    C        0      0        2 
   1    chr1_6386857     ZBoe    G    C      0.5      1        2 
   1    chr1_6386857     ZGre    G    C        0      0        2 
   1    chr1_6386857     ZHar    G    C        0      0        2 
   1    chr1_6386857   Sample    G    C        0      0        2 
   1    chr1_6389803     AAsi    T    C        0      0        2 
   1    chr1_6389803     AKia    T    C        1      2        2 
   1    chr1_6389803     AOna    T    C        0      0        2 
   1    chr1_6389803     ASom    T    C        0      0        2 
   1    chr1_6389803     HCab    T    C        0      0        2 
   1    chr1_6389803     HPrz    T    C        0      0        2 
   1    chr1_6389803     ZBoe    T    C        0      0        2 
   1    chr1_6389803     ZGre    T    C        0      0        2 
   1    chr1_6389803     ZHar    T    C        0      0        2 
   1    chr1_6389803   Sample    T    C        0      0        2 
   1    chr1_6398815     AAsi    A    G        0      0        2 
   1    chr1_6398815     AKia    A    G        0      0        2 
   1    chr1_6398815     AOna    A    G      0.5      1        2 
   1    chr1_6398815     ASom    A    G        0      0        2 
   1    chr1_6398815     HCab    A    G        0      0        2 
   1    chr1_6398815     HPrz    A    G        0      0        2 
   1    chr1_6398815     ZBoe    A    G        0      0        2 
   1    chr1_6398815     ZGre    A    G        0      0        2 
   1    chr1_6398815     ZHar    A    G        0      0        2 
   1    chr1_6398815   Sample    A    G        0      0        2 
   1    chr1_6407444     AAsi    G    A        0      0        2 
   1    chr1_6407444     AKia    G    A        0      0        2 
   1    chr1_6407444     AOna    G    A        0      0        2 
   1    chr1_6407444     ASom    G    A        1      2        2 
   1    chr1_6407444     HCab    G    A        0      0        2 
   1    chr1_6407444     HPrz    G    A        0      0        2 
   1    chr1_6407444     ZBoe    G    A        0      0        2 
   1    chr1_6407444     ZGre    G    A        0      0        2 
   1    chr1_6407444     ZHar    G    A        0      0        2 
   1    chr1_6407444   Sample    G    A        0      0        2 
   1    chr1_6409265     AAsi    A    G        0      0        2 
   1    chr1_6409265     AKia    A    G        0      0        2 
   1    chr1_6409265     AOna    A    G        0      0        2 
   1    chr1_6409265     ASom    A    G        0      0        2 
   1    chr1_6409265     HCab    A    G        1      2        2 
   1    chr1_6409265     HPrz    A    G        1      2        2 
   1    chr1_6409265     ZBoe    A    G        0      0        2 
   1    chr1_6409265     ZGre    A    G        0      0        2 
   1    chr1_6409265     ZHar    A    G        0      0        2 
   1    chr1_6409265   Sample    A    G        0      0        2 
   1    chr1_6417328     AAsi    C    G        0      0        2 
   1    chr1_6417328     AKia    C    G        0      0        2 
   1    chr1_6417328     AOna    C    G        0      0        2 
   1    chr1_6417328     ASom    C    G        0      0        2 
   1    chr1_6417328     HCab    C    G        1      2        2 
   1    chr1_6417328     HPrz    C    G        1      2        2 
   1    chr1_6417328     ZBoe    C    G        0      0        2 
   1    chr1_6417328     ZGre    C    G        0      0        2 
   1    chr1_6417328     ZHar    C    G        0      0        2 
   1    chr1_6417328   Sample    C    G        0      0        2 
   1    chr1_6435961     AAsi    C    T        0      0        2 
   1    chr1_6435961     AKia    C    T        0      0        2 
   1    chr1_6435961     AOna    C    T      0.5      1        2 
   1    chr1_6435961     ASom    C    T        0      0        2 
   1    chr1_6435961     HCab    C    T        0      0        2 
   1    chr1_6435961     HPrz    C    T        0      0        2 
   1    chr1_6435961     ZBoe    C    T        0      0        2 
   1    chr1_6435961     ZGre    C    T        0      0        2 
   1    chr1_6435961     ZHar    C    T        0      0        2 
   1    chr1_6435961   Sample    C    T        0      0        2 
   1    chr1_6441816     AAsi    A    G        0      0        2 
   1    chr1_6441816     AKia    A    G        0      0        2 
   1    chr1_6441816     AOna    A    G      0.5      1        2 
   1    chr1_6441816     ASom    A    G        0      0        2 
   1    chr1_6441816     HCab    A    G        1      2        2 
   1    chr1_6441816     HPrz    A    G        1      2        2 
   1    chr1_6441816     ZBoe    A    G        0      0        2 
   1    chr1_6441816     ZGre    A    G        0      0        2 
   1    chr1_6441816     ZHar    A    G        0      0        2 
   1    chr1_6441816   Sample    A    G        0      0        2 
   1    chr1_6443514     AAsi    G    T        0      0        2 
   1    chr1_6443514     AKia    G    T        0      0        2 
   1    chr1_6443514     AOna    G    T        0      0        2 
   1    chr1_6443514     ASom    G    T        0      0        2 
   1    chr1_6443514     HCab    G    T        1      2        2 
   1    chr1_6443514     HPrz    G    T        1      2        2 
   1    chr1_6443514     ZBoe    G    T        0      0        2 
   1    chr1_6443514     ZGre    G    T        0      0        2 
   1    chr1_6443514     ZHar    G    T        0      0        2 
   1    chr1_6443514   Sample    G    T        0      0        2 
   1    chr1_6450267     AAsi    C    T        0      0        2 
   1    chr1_6450267     AKia    C    T        0      0        2 
   1    chr1_6450267     AOna    C    T        0      0        2 
   1    chr1_6450267     ASom    C    T        0      0        2 
   1    chr1_6450267     HCab    C    T        0      0        2 
   1    chr1_6450267     HPrz    C    T        0      0        2 
   1    chr1_6450267     ZBoe    C    T        0      0        2 
   1    chr1_6450267     ZGre    C    T        1      2        2 
   1    chr1_6450267     ZHar    C    T        1      2        2 
   1    chr1_6450267   Sample    C    T        0      0        2 
   1    chr1_6452255     AAsi    A    G        0      0        2 
   1    chr1_6452255     AKia    A    G        0      0        2 
   1    chr1_6452255     AOna    A    G        0      0        2 
   1    chr1_6452255     ASom    A    G        0      0        2 
   1    chr1_6452255     HCab    A    G        0      0        2 
   1    chr1_6452255     HPrz    A    G        0      0        2 
   1    chr1_6452255     ZBoe    A    G      0.5      1        2 
   1    chr1_6452255     ZGre    A    G        0      0        2 
   1    chr1_6452255     ZHar    A    G        0      0        2 
   1    chr1_6452255   Sample    A    G        0      0        2 
   1    chr1_6459918     AAsi    G    A        0      0        2 
   1    chr1_6459918     AKia    G    A        0      0        2 
   1    chr1_6459918     AOna    G    A        0      0        2 
   1    chr1_6459918     ASom    G    A        0      0        2 
   1    chr1_6459918     HCab    G    A        0      0        2 
   1    chr1_6459918     HPrz    G    A        0      0        2 
   1    chr1_6459918     ZBoe    G    A        0      0        2 
   1    chr1_6459918     ZGre    G    A        0      0        2 
   1    chr1_6459918     ZHar    G    A        1      2        2 
   1    chr1_6459918   Sample    G    A        0      0        2 
   1    chr1_6465466     AAsi    A    G        0      0        2 
   1    chr1_6465466     AKia    A    G        0      0        2 
   1    chr1_6465466     AOna    A    G        0      0        2 
   1    chr1_6465466     ASom    A    G        0      0        2 
   1    chr1_6465466     HCab    A    G        0      0        2 
   1    chr1_6465466     HPrz    A    G      0.5      1        2 
   1    chr1_6465466     ZBoe    A    G        0      0        2 
   1    chr1_6465466     ZGre    A    G        0      0        2 
   1    chr1_6465466     ZHar    A    G        0      0        2 
   1    chr1_6465466   Sample    A    G        0      0        2 
   1    chr1_6490825     AAsi    A    G        0      0        2 
   1    chr1_6490825     AKia    A    G        0      0        2 
   1    chr1_6490825     AOna    A    G        0      0        2 
   1    chr1_6490825     ASom    A    G        0      0        2 
   1    chr1_6490825     HCab    A    G        1      2        2 
   1    chr1_6490825     HPrz    A    G        1      2        2 
   1    chr1_6490825     ZBoe    A    G        0      0        2 
   1    chr1_6490825     ZGre    A    G        0      0        2 
   1    chr1_6490825     ZHar    A    G        0      0        2 
   1    chr1_6490825   Sample    A    G        0      0        2 
   1    chr1_6491630     AAsi    T    C        0      0        2 
   1    chr1_6491630     AKia    T    C        0      0        2 
   1    chr1_6491630     AOna    T    C        0      0        2 
   1    chr1_6491630     ASom    T    C        0      0        2 
   1    chr1_6491630     HCab    T    C        1      2        2 
   1    chr1_6491630     HPrz    T    C        1      2        2 
   1    chr1_6491630     ZBoe    T    C        0      0        2 
   1    chr1_6491630     ZGre    T    C        0      0        2 
   1    chr1_6491630     ZHar    T    C        0      0        2 
   1    chr1_6491630   Sample    T    C        0      0        2 
   1    chr1_6492145     AAsi    A    G        0      0        2 
   1    chr1_6492145     AKia    A    G        0      0        2 
   1    chr1_6492145     AOna    A    G        0      0        2 
   1    chr1_6492145     ASom    A    G        0      0        2 
   1    chr1_6492145     HCab    A    G        1      2        2 
   1    chr1_6492145     HPrz    A    G        1      2        2 
   1    chr1_6492145     ZBoe    A    G        0      0        2 
   1    chr1_6492145     ZGre    A    G        0      0        2 
   1    chr1_6492145     ZHar    A    G        0      0        2 
   1    chr1_6492145   Sample    A    G        0      0        2 
   1    chr1_6495574     AAsi    G    C        0      0        2 
   1    chr1_6495574     AKia    G    C        0      0        2 
   1    chr1_6495574     AOna    G    C        0      0        2 
   1    chr1_6495574     ASom    G    C        0      0        2 
   1    chr1_6495574     HCab    G    C        1      2        2 
   1    chr1_6495574     HPrz    G    C        1      2        2 
   1    chr1_6495574     ZBoe    G    C        0      0        2 
   1    chr1_6495574     ZGre    G    C        0      0        2 
   1    chr1_6495574     ZHar    G    C        0      0        2 
   1    chr1_6495574   Sample    G    C        0      0        2 
   1    chr1_6498165     AAsi    T    A        0      0        2 
   1    chr1_6498165     AKia    T    A        0      0        2 
   1    chr1_6498165     AOna    T    A        0      0        2 
   1    chr1_6498165     ASom    T    A        0      0        2 
   1    chr1_6498165     HCab    T    A        0      0        2 
   1    chr1_6498165     HPrz    T    A        0      0        2 
   1    chr1_6498165     ZBoe    T    A        0      0        2 
   1    chr1_6498165     ZGre    T    A        1      2        2 
   1    chr1_6498165     ZHar    T    A        0      0        2 
   1    chr1_6498165   Sample    T    A        0      0        2 
   1    chr1_6504657     AAsi    A    G        0      0        2 
   1    chr1_6504657     AKia    A    G        0      0        2 
   1    chr1_6504657     AOna    A    G        0      0        2 
   1    chr1_6504657     ASom    A    G        0      0        2 
   1    chr1_6504657     HCab    A    G        0      0        2 
   1    chr1_6504657     HPrz    A    G        1      2        2 
   1    chr1_6504657     ZBoe    A    G        0      0        2 
   1    chr1_6504657     ZGre    A    G        0      0        2 
   1    chr1_6504657     ZHar    A    G        0      0        2 
   1    chr1_6504657   Sample    A    G        0      0        2 
   1    chr1_6511206     AAsi    C    A        0      0        2 
   1    chr1_6511206     AKia    C    A        0      0        2 
   1    chr1_6511206     AOna    C    A        0      0        2 
   1    chr1_6511206     ASom    C    A        0      0        2 
   1    chr1_6511206     HCab    C    A        0      0        2 
   1    chr1_6511206     HPrz    C    A        0      0        2 
   1    chr1_6511206     ZBoe    C    A        1      2        2 
   1    chr1_6511206     ZGre    C    A        0      0        2 
   1    chr1_6511206     ZHar    C    A        1      2        2 
   1    chr1_6511206   Sample    C    A        0      0        2 
   1    chr1_6516235     AAsi    G    A        0      0        2 
   1    chr1_6516235     AKia    G    A        0      0        2 
   1    chr1_6516235     AOna    G    A        0      0        2 
   1    chr1_6516235     ASom    G    A        0      0        2 
   1    chr1_6516235     HCab    G    A        0      0        2 
   1    chr1_6516235     HPrz    G    A        0      0        2 
   1    chr1_6516235     ZBoe    G    A      0.5      1        2 
   1    chr1_6516235     ZGre    G    A        0      0        2 
   1    chr1_6516235     ZHar    G    A        0      0        2 
   1    chr1_6516235   Sample    G    A        0      0        2 
   1    chr1_6519976     AAsi    C    T        0      0        2 
   1    chr1_6519976     AKia    C    T        0      0        2 
   1    chr1_6519976     AOna    C    T        0      0        2 
   1    chr1_6519976     ASom    C    T        0      0        2 
   1    chr1_6519976     HCab    C    T        1      2        2 
   1    chr1_6519976     HPrz    C    T        1      2        2 
   1    chr1_6519976     ZBoe    C    T        0      0        2 
   1    chr1_6519976     ZGre    C    T        0      0        2 
   1    chr1_6519976     ZHar    C    T        0      0        2 
   1    chr1_6519976   Sample    C    T        0      0        2 
   1    chr1_6521501     AAsi    A    G        0      0        2 
   1    chr1_6521501     AKia    A    G        0      0        2 
   1    chr1_6521501     AOna    A    G        0      0        2 
   1    chr1_6521501     ASom    A    G        0      0        2 
   1    chr1_6521501     HCab    A    G        1      2        2 
   1    chr1_6521501     HPrz    A    G        1      2        2 
   1    chr1_6521501     ZBoe    A    G        0      0        2 
   1    chr1_6521501     ZGre    A    G        0      0        2 
   1    chr1_6521501     ZHar    A    G        0      0        2 
   1    chr1_6521501   Sample    A    G        0      0        2 
   1    chr1_6521958     AAsi    C    T        0      0        2 
   1    chr1_6521958     AKia    C    T        0      0        2 
   1    chr1_6521958     AOna    C    T        0      0        2 
   1    chr1_6521958     ASom    C    T        0      0        2 
   1    chr1_6521958     HCab    C    T        0      0        2 
   1    chr1_6521958     HPrz    C    T        0      0        2 
   1    chr1_6521958     ZBoe    C    T        0      0        2 
   1    chr1_6521958     ZGre    C    T        0      0        2 
   1    chr1_6521958     ZHar    C    T        1      2        2 
   1    chr1_6521958   Sample    C    T        0      0        2 
   1    chr1_6522458     AAsi    T    C        0      0        2 
   1    chr1_6522458     AKia    T    C        0      0        2 
   1    chr1_6522458     AOna    T    C        0      0        2 
   1    chr1_6522458     ASom    T    C        0      0        2 
   1    chr1_6522458     HCab    T    C      0.5      1        2 
   1    chr1_6522458     HPrz    T    C        0      0        2 
   1    chr1_6522458     ZBoe    T    C        0      0        2 
   1    chr1_6522458     ZGre    T    C        0      0        2 
   1    chr1_6522458     ZHar    T    C        0      0        2 
   1    chr1_6522458   Sample    T    C        0      0        2 
   1    chr1_6527731     AAsi    A    G        0      0        2 
   1    chr1_6527731     AKia    A    G      0.5      1        2 
   1    chr1_6527731     AOna    A    G        0      0        2 
   1    chr1_6527731     ASom    A    G        0      0        2 
   1    chr1_6527731     HCab    A    G        0      0        2 
   1    chr1_6527731     HPrz    A    G        0      0        2 
   1    chr1_6527731     ZBoe    A    G        0      0        2 
   1    chr1_6527731     ZGre    A    G        0      0        2 
   1    chr1_6527731     ZHar    A    G        0      0        2 
   1    chr1_6527731   Sample    A    G        0      0        2 
   1    chr1_6527739     AAsi    T    C        0      0        2 
   1    chr1_6527739     AKia    T    C        0      0        2 
   1    chr1_6527739     AOna    T    C        0      0        2 
   1    chr1_6527739     ASom    T    C        0      0        2 
   1    chr1_6527739     HCab    T    C        0      0        2 
   1    chr1_6527739     HPrz    T    C        0      0        2 
   1    chr1_6527739     ZBoe    T    C      0.5      1        2 
   1    chr1_6527739     ZGre    T    C        0      0        2 
   1    chr1_6527739     ZHar    T    C        0      0        2 
   1    chr1_6527739   Sample    T    C        0      0        2 
   1    chr1_6543003     AAsi    C    T        0      0        2 
   1    chr1_6543003     AKia    C    T        0      0        2 
   1    chr1_6543003     AOna    C    T        0      0        2 
   1    chr1_6543003     ASom    C    T        0      0        2 
   1    chr1_6543003     HCab    C    T        1      2        2 
   1    chr1_6543003     HPrz    C    T        1      2        2 
   1    chr1_6543003     ZBoe    C    T        0      0        2 
   1    chr1_6543003     ZGre    C    T        1      2        2 
   1    chr1_6543003     ZHar    C    T        0      0        2 
   1    chr1_6543003   Sample    C    T        0      0        2 
   1    chr1_6543276     AAsi    T    A        0      0        2 
   1    chr1_6543276     AKia    T    A        0      0        2 
   1    chr1_6543276     AOna    T    A        0      0        2 
   1    chr1_6543276     ASom    T    A        0      0        2 
   1    chr1_6543276     HCab    T    A        0      0        2 
   1    chr1_6543276     HPrz    T    A      0.5      1        2 
   1    chr1_6543276     ZBoe    T    A        0      0        2 
   1    chr1_6543276     ZGre    T    A        0      0        2 
   1    chr1_6543276     ZHar    T    A        0      0        2 
   1    chr1_6543276   Sample    T    A        0      0        2 
   1    chr1_6544721     AAsi    T    G        0      0        2 
   1    chr1_6544721     AKia    T    G        1      2        2 
   1    chr1_6544721     AOna    T    G        1      2        2 
   1    chr1_6544721     ASom    T    G        0      0        2 
   1    chr1_6544721     HCab    T    G        0      0        2 
   1    chr1_6544721     HPrz    T    G        0      0        2 
   1    chr1_6544721     ZBoe    T    G        0      0        2 
   1    chr1_6544721     ZGre    T    G        0      0        2 
   1    chr1_6544721     ZHar    T    G        0      0        2 
   1    chr1_6544721   Sample    T    G        0      0        2 
   1    chr1_6550122     AAsi    A    T        0      0        2 
   1    chr1_6550122     AKia    A    T        0      0        2 
   1    chr1_6550122     AOna    A    T      0.5      1        2 
   1    chr1_6550122     ASom    A    T        0      0        2 
   1    chr1_6550122     HCab    A    T        0      0        2 
   1    chr1_6550122     HPrz    A    T        0      0        2 
   1    chr1_6550122     ZBoe    A    T        0      0        2 
   1    chr1_6550122     ZGre    A    T        0      0        2 
   1    chr1_6550122     ZHar    A    T        0      0        2 
   1    chr1_6550122   Sample    A    T        0      0        2 
   1    chr1_6550458     AAsi    T    C        0      0        2 
   1    chr1_6550458     AKia    T    C        0      0        2 
   1    chr1_6550458     AOna    T    C      0.5      1        2 
   1    chr1_6550458     ASom    T    C        0      0        2 
   1    chr1_6550458     HCab    T    C        0      0        2 
   1    chr1_6550458     HPrz    T    C        0      0        2 
   1    chr1_6550458     ZBoe    T    C        0      0        2 
   1    chr1_6550458     ZGre    T    C        0      0        2 
   1    chr1_6550458     ZHar    T    C        0      0        2 
   1    chr1_6550458   Sample    T    C        0      0        2 
   1    chr1_6553875     AAsi    G    C        0      0        2 
   1    chr1_6553875     AKia    G    C        0      0        2 
   1    chr1_6553875     AOna    G    C        0      0        2 
   1    chr1_6553875     ASom    G    C        0      0        2 
   1    chr1_6553875     HCab    G    C        1      2        2 
   1    chr1_6553875     HPrz    G    C        1      2        2 
   1    chr1_6553875     ZBoe    G    C        0      0        2 
   1    chr1_6553875     ZGre    G    C        0      0        2 
   1    chr1_6553875     ZHar    G    C        0      0        2 
   1    chr1_6553875   Sample    G    C        0      0        2 
   1    chr1_6559660     AAsi    G    T        0      0        2 
   1    chr1_6559660     AKia    G    T        0      0        2 
   1    chr1_6559660     AOna    G    T        0      0        2 
   1    chr1_6559660     ASom    G    T        0      0        2 
   1    chr1_6559660     HCab    G    T      0.5      1        2 
   1    chr1_6559660     HPrz    G    T        0      0        2 
   1    chr1_6559660     ZBoe    G    T        0      0        2 
   1    chr1_6559660     ZGre    G    T        0      0        2 
   1    chr1_6559660     ZHar    G    T        0      0        2 
   1    chr1_6559660   Sample    G    T        0      0        2 
   1    chr1_6560497     AAsi    T    C        0      0        2 
   1    chr1_6560497     AKia    T    C        0      0        2 
   1    chr1_6560497     AOna    T    C        0      0        2 
   1    chr1_6560497     ASom    T    C        0      0        2 
   1    chr1_6560497     HCab    T    C        1      2        2 
   1    chr1_6560497     HPrz    T    C        1      2        2 
   1    chr1_6560497     ZBoe    T    C        0      0        2 
   1    chr1_6560497     ZGre    T    C        0      0        2 
   1    chr1_6560497     ZHar    T    C        0      0        2 
   1    chr1_6560497   Sample    T    C        0      0        2 
   1    chr1_6568734     AAsi    C    A        0      0        2 
   1    chr1_6568734     AKia    C    A        1      2        2 
   1    chr1_6568734     AOna    C    A        0      0        2 
   1    chr1_6568734     ASom    C    A        0      0        2 
   1    chr1_6568734     HCab    C    A        0      0        2 
   1    chr1_6568734     HPrz    C    A        0      0        2 
   1    chr1_6568734     ZBoe    C    A        0      0        2 
   1    chr1_6568734     ZGre    C    A        0      0        2 
   1    chr1_6568734     ZHar    C    A        0      0        2 
   1    chr1_6568734   Sample    C    A        0      0        2 
```
