## Supplementary File 2. Zonkey (Schubert et al. 2017) report for donkey specimen Ancient2. for "No genetic evidence yet for hinnies at Mazongshan (400-160 BCE), northwestern China": incl_ts.frq.strat (part 2 of 305)

```
   1    chr1_6570325     AAsi    T    C        0      0        2 
   1    chr1_6570325     AKia    T    C        0      0        2 
   1    chr1_6570325     AOna    T    C      0.5      1        2 
   1    chr1_6570325     ASom    T    C        0      0        2 
   1    chr1_6570325     HCab    T    C        0      0        2 
   1    chr1_6570325     HPrz    T    C        0      0        2 
   1    chr1_6570325     ZBoe    T    C        0      0        2 
   1    chr1_6570325     ZGre    T    C        0      0        2 
   1    chr1_6570325     ZHar    T    C        0      0        2 
   1    chr1_6570325   Sample    T    C        0      0        2 
   1    chr1_6571103     AAsi    T    G        0      0        2 
   1    chr1_6571103     AKia    T    G        0      0        2 
   1    chr1_6571103     AOna    T    G        0      0        2 
   1    chr1_6571103     ASom    T    G        0      0        2 
   1    chr1_6571103     HCab    T    G        1      2        2 
   1    chr1_6571103     HPrz    T    G        1      2        2 
   1    chr1_6571103     ZBoe    T    G        0      0        2 
   1    chr1_6571103     ZGre    T    G        0      0        2 
   1    chr1_6571103     ZHar    T    G        0      0        2 
   1    chr1_6571103   Sample    T    G        0      0        2 
   1    chr1_6574934     AAsi    C    A        0      0        2 
   1    chr1_6574934     AKia    C    A        0      0        2 
   1    chr1_6574934     AOna    C    A        0      0        2 
   1    chr1_6574934     ASom    C    A        0      0        2 
   1    chr1_6574934     HCab    C    A        0      0        2 
   1    chr1_6574934     HPrz    C    A        0      0        2 
   1    chr1_6574934     ZBoe    C    A      0.5      1        2 
   1    chr1_6574934     ZGre    C    A        1      2        2 
   1    chr1_6574934     ZHar    C    A        0      0        2 
   1    chr1_6574934   Sample    C    A        0      0        2 
   1    chr1_6575265     AAsi    T    C        0      0        2 
   1    chr1_6575265     AKia    T    C        0      0        2 
   1    chr1_6575265     AOna    T    C        0      0        2 
   1    chr1_6575265     ASom    T    C        0      0        2 
   1    chr1_6575265     HCab    T    C        0      0        2 
   1    chr1_6575265     HPrz    T    C      0.5      1        2 
   1    chr1_6575265     ZBoe    T    C        0      0        2 
   1    chr1_6575265     ZGre    T    C        0      0        2 
   1    chr1_6575265     ZHar    T    C        0      0        2 
   1    chr1_6575265   Sample    T    C        0      0        2 
   1    chr1_6576031     AAsi    T    C      0.5      1        2 
   1    chr1_6576031     AKia    T    C        0      0        2 
   1    chr1_6576031     AOna    T    C        0      0        2 
   1    chr1_6576031     ASom    T    C        0      0        2 
   1    chr1_6576031     HCab    T    C        0      0        2 
   1    chr1_6576031     HPrz    T    C        0      0        2 
   1    chr1_6576031     ZBoe    T    C        0      0        2 
   1    chr1_6576031     ZGre    T    C        0      0        2 
   1    chr1_6576031     ZHar    T    C        0      0        2 
   1    chr1_6576031   Sample    T    C        0      0        2 
   1    chr1_6576719     AAsi    A    G        0      0        2 
   1    chr1_6576719     AKia    A    G        0      0        2 
   1    chr1_6576719     AOna    A    G        0      0        2 
   1    chr1_6576719     ASom    A    G        0      0        2 
   1    chr1_6576719     HCab    A    G      0.5      1        2 
   1    chr1_6576719     HPrz    A    G        0      0        2 
   1    chr1_6576719     ZBoe    A    G        0      0        2 
   1    chr1_6576719     ZGre    A    G        0      0        2 
   1    chr1_6576719     ZHar    A    G        0      0        2 
   1    chr1_6576719   Sample    A    G        0      0        2 
   1    chr1_6577396     AAsi    A    G        1      2        2 
   1    chr1_6577396     AKia    A    G        0      0        2 
   1    chr1_6577396     AOna    A    G        0      0        2 
   1    chr1_6577396     ASom    A    G        0      0        2 
   1    chr1_6577396     HCab    A    G        0      0        2 
   1    chr1_6577396     HPrz    A    G        0      0        2 
   1    chr1_6577396     ZBoe    A    G        0      0        2 
   1    chr1_6577396     ZGre    A    G        0      0        2 
   1    chr1_6577396     ZHar    A    G        0      0        2 
   1    chr1_6577396   Sample    A    G        1      2        2 
   1    chr1_6578001     AAsi    G    C        0      0        2 
   1    chr1_6578001     AKia    G    C      0.5      1        2 
   1    chr1_6578001     AOna    G    C        0      0        2 
   1    chr1_6578001     ASom    G    C        0      0        2 
   1    chr1_6578001     HCab    G    C        0      0        2 
   1    chr1_6578001     HPrz    G    C        0      0        2 
   1    chr1_6578001     ZBoe    G    C        0      0        2 
   1    chr1_6578001     ZGre    G    C        0      0        2 
   1    chr1_6578001     ZHar    G    C        0      0        2 
   1    chr1_6578001   Sample    G    C        0      0        2 
   1    chr1_6583089     AAsi    T    C        0      0        2 
   1    chr1_6583089     AKia    T    C        0      0        2 
   1    chr1_6583089     AOna    T    C        0      0        2 
   1    chr1_6583089     ASom    T    C        0      0        2 
   1    chr1_6583089     HCab    T    C      0.5      1        2 
   1    chr1_6583089     HPrz    T    C      0.5      1        2 
   1    chr1_6583089     ZBoe    T    C        0      0        2 
   1    chr1_6583089     ZGre    T    C        0      0        2 
   1    chr1_6583089     ZHar    T    C        0      0        2 
   1    chr1_6583089   Sample    T    C        0      0        2 
   1    chr1_6584320     AAsi    T    C        0      0        2 
   1    chr1_6584320     AKia    T    C      0.5      1        2 
   1    chr1_6584320     AOna    T    C        0      0        2 
   1    chr1_6584320     ASom    T    C        0      0        2 
   1    chr1_6584320     HCab    T    C        1      2        2 
   1    chr1_6584320     HPrz    T    C        1      2        2 
   1    chr1_6584320     ZBoe    T    C        0      0        2 
   1    chr1_6584320     ZGre    T    C        0      0        2 
   1    chr1_6584320     ZHar    T    C        0      0        2 
   1    chr1_6584320   Sample    T    C        1      2        2 
   1    chr1_6586706     AAsi    T    C        1      2        2 
   1    chr1_6586706     AKia    T    C        0      0        2 
   1    chr1_6586706     AOna    T    C        0      0        2 
   1    chr1_6586706     ASom    T    C        1      2        2 
   1    chr1_6586706     HCab    T    C        0      0        2 
   1    chr1_6586706     HPrz    T    C        0      0        2 
   1    chr1_6586706     ZBoe    T    C        0      0        2 
   1    chr1_6586706     ZGre    T    C        0      0        2 
   1    chr1_6586706     ZHar    T    C        0      0        2 
   1    chr1_6586706   Sample    T    C        1      2        2 
   1    chr1_6590149     AAsi    C    T        1      2        2 
   1    chr1_6590149     AKia    C    T        0      0        2 
   1    chr1_6590149     AOna    C    T        0      0        2 
   1    chr1_6590149     ASom    C    T        1      2        2 
   1    chr1_6590149     HCab    C    T        0      0        2 
   1    chr1_6590149     HPrz    C    T        0      0        2 
   1    chr1_6590149     ZBoe    C    T        0      0        2 
   1    chr1_6590149     ZGre    C    T        0      0        2 
   1    chr1_6590149     ZHar    C    T        0      0        2 
   1    chr1_6590149   Sample    C    T        1      2        2 
   1    chr1_6597518     AAsi    C    G        0      0        2 
   1    chr1_6597518     AKia    C    G        0      0        2 
   1    chr1_6597518     AOna    C    G        0      0        2 
   1    chr1_6597518     ASom    C    G        0      0        2 
   1    chr1_6597518     HCab    C    G        1      2        2 
   1    chr1_6597518     HPrz    C    G        1      2        2 
   1    chr1_6597518     ZBoe    C    G        0      0        2 
   1    chr1_6597518     ZGre    C    G        0      0        2 
   1    chr1_6597518     ZHar    C    G        0      0        2 
   1    chr1_6597518   Sample    C    G        0      0        2 
   1    chr1_6599381     AAsi    G    T        0      0        2 
   1    chr1_6599381     AKia    G    T        0      0        2 
   1    chr1_6599381     AOna    G    T        0      0        2 
   1    chr1_6599381     ASom    G    T        0      0        2 
   1    chr1_6599381     HCab    G    T        0      0        2 
   1    chr1_6599381     HPrz    G    T        0      0        2 
   1    chr1_6599381     ZBoe    G    T        1      2        2 
   1    chr1_6599381     ZGre    G    T        0      0        2 
   1    chr1_6599381     ZHar    G    T        0      0        2 
   1    chr1_6599381   Sample    G    T        0      0        2 
   1    chr1_6602265     AAsi    A    C        0      0        2 
   1    chr1_6602265     AKia    A    C        0      0        2 
   1    chr1_6602265     AOna    A    C      0.5      1        2 
   1    chr1_6602265     ASom    A    C        0      0        2 
   1    chr1_6602265     HCab    A    C        0      0        2 
   1    chr1_6602265     HPrz    A    C        0      0        2 
   1    chr1_6602265     ZBoe    A    C        0      0        2 
   1    chr1_6602265     ZGre    A    C        0      0        2 
   1    chr1_6602265     ZHar    A    C        0      0        2 
   1    chr1_6602265   Sample    A    C        0      0        2 
   1    chr1_6603413     AAsi    T    C        0      0        2 
   1    chr1_6603413     AKia    T    C        1      2        2 
   1    chr1_6603413     AOna    T    C        0      0        2 
   1    chr1_6603413     ASom    T    C        0      0        2 
   1    chr1_6603413     HCab    T    C        0      0        2 
   1    chr1_6603413     HPrz    T    C        0      0        2 
   1    chr1_6603413     ZBoe    T    C        0      0        2 
   1    chr1_6603413     ZGre    T    C        0      0        2 
   1    chr1_6603413     ZHar    T    C        0      0        2 
   1    chr1_6603413   Sample    T    C        0      0        2 
   1    chr1_6604648     AAsi    G    A        0      0        2 
   1    chr1_6604648     AKia    G    A        0      0        2 
   1    chr1_6604648     AOna    G    A        0      0        2 
   1    chr1_6604648     ASom    G    A        0      0        2 
   1    chr1_6604648     HCab    G    A        0      0        2 
   1    chr1_6604648     HPrz    G    A        0      0        2 
   1    chr1_6604648     ZBoe    G    A      0.5      1        2 
   1    chr1_6604648     ZGre    G    A        0      0        2 
   1    chr1_6604648     ZHar    G    A        0      0        2 
   1    chr1_6604648   Sample    G    A        0      0        2 
   1    chr1_6614351     AAsi    T    C        1      2        2 
   1    chr1_6614351     AKia    T    C        0      0        2 
   1    chr1_6614351     AOna    T    C        0      0        2 
   1    chr1_6614351     ASom    T    C        1      2        2 
   1    chr1_6614351     HCab    T    C        0      0        2 
   1    chr1_6614351     HPrz    T    C        0      0        2 
   1    chr1_6614351     ZBoe    T    C        0      0        2 
   1    chr1_6614351     ZGre    T    C        0      0        2 
   1    chr1_6614351     ZHar    T    C        0      0        2 
   1    chr1_6614351   Sample    T    C        1      2        2 
   1    chr1_6617363     AAsi    C    T        0      0        2 
   1    chr1_6617363     AKia    C    T        0      0        2 
   1    chr1_6617363     AOna    C    T        0      0        2 
   1    chr1_6617363     ASom    C    T        0      0        2 
   1    chr1_6617363     HCab    C    T        1      2        2 
   1    chr1_6617363     HPrz    C    T      0.5      1        2 
   1    chr1_6617363     ZBoe    C    T        0      0        2 
   1    chr1_6617363     ZGre    C    T        0      0        2 
   1    chr1_6617363     ZHar    C    T        0      0        2 
   1    chr1_6617363   Sample    C    T        0      0        2 
   1    chr1_6622435     AAsi    T    C        1      2        2 
   1    chr1_6622435     AKia    T    C        0      0        2 
   1    chr1_6622435     AOna    T    C        0      0        2 
   1    chr1_6622435     ASom    T    C        0      0        2 
   1    chr1_6622435     HCab    T    C        0      0        2 
   1    chr1_6622435     HPrz    T    C        0      0        2 
   1    chr1_6622435     ZBoe    T    C        0      0        2 
   1    chr1_6622435     ZGre    T    C        0      0        2 
   1    chr1_6622435     ZHar    T    C        0      0        2 
   1    chr1_6622435   Sample    T    C        0      0        2 
   1    chr1_6626653     AAsi    C    T        0      0        2 
   1    chr1_6626653     AKia    C    T        0      0        2 
   1    chr1_6626653     AOna    C    T        0      0        2 
   1    chr1_6626653     ASom    C    T        0      0        2 
   1    chr1_6626653     HCab    C    T        1      2        2 
   1    chr1_6626653     HPrz    C    T        1      2        2 
   1    chr1_6626653     ZBoe    C    T        0      0        2 
   1    chr1_6626653     ZGre    C    T        0      0        2 
   1    chr1_6626653     ZHar    C    T        0      0        2 
   1    chr1_6626653   Sample    C    T        0      0        2 
   1    chr1_6634496     AAsi    G    A        0      0        2 
   1    chr1_6634496     AKia    G    A        0      0        2 
   1    chr1_6634496     AOna    G    A        0      0        2 
   1    chr1_6634496     ASom    G    A        0      0        2 
   1    chr1_6634496     HCab    G    A        0      0        2 
   1    chr1_6634496     HPrz    G    A        0      0        2 
   1    chr1_6634496     ZBoe    G    A        0      0        2 
   1    chr1_6634496     ZGre    G    A      0.5      1        2 
   1    chr1_6634496     ZHar    G    A        0      0        2 
   1    chr1_6634496   Sample    G    A        0      0        2 
   1    chr1_6645268     AAsi    G    A        1      2        2 
   1    chr1_6645268     AKia    G    A        0      0        2 
   1    chr1_6645268     AOna    G    A        0      0        2 
   1    chr1_6645268     ASom    G    A        1      2        2 
   1    chr1_6645268     HCab    G    A        1      2        2 
   1    chr1_6645268     HPrz    G    A        1      2        2 
   1    chr1_6645268     ZBoe    G    A        0      0        2 
   1    chr1_6645268     ZGre    G    A        0      0        2 
   1    chr1_6645268     ZHar    G    A        0      0        2 
   1    chr1_6645268   Sample    G    A        1      2        2 
   1    chr1_6645796     AAsi    G    T        0      0        2 
   1    chr1_6645796     AKia    G    T        0      0        2 
   1    chr1_6645796     AOna    G    T        0      0        2 
   1    chr1_6645796     ASom    G    T        0      0        2 
   1    chr1_6645796     HCab    G    T        0      0        2 
   1    chr1_6645796     HPrz    G    T        0      0        2 
   1    chr1_6645796     ZBoe    G    T      0.5      1        2 
   1    chr1_6645796     ZGre    G    T        0      0        2 
   1    chr1_6645796     ZHar    G    T        0      0        2 
   1    chr1_6645796   Sample    G    T        0      0        2 
   1    chr1_6648675     AAsi    G    A        0      0        2 
   1    chr1_6648675     AKia    G    A        1      2        2 
   1    chr1_6648675     AOna    G    A      0.5      1        2 
   1    chr1_6648675     ASom    G    A        0      0        2 
   1    chr1_6648675     HCab    G    A        0      0        2 
   1    chr1_6648675     HPrz    G    A        0      0        2 
   1    chr1_6648675     ZBoe    G    A        0      0        2 
   1    chr1_6648675     ZGre    G    A        0      0        2 
   1    chr1_6648675     ZHar    G    A        0      0        2 
   1    chr1_6648675   Sample    G    A        0      0        2 
   1    chr1_6655444     AAsi    A    G        0      0        2 
   1    chr1_6655444     AKia    A    G        0      0        2 
   1    chr1_6655444     AOna    A    G        0      0        2 
   1    chr1_6655444     ASom    A    G        0      0        2 
   1    chr1_6655444     HCab    A    G        1      2        2 
   1    chr1_6655444     HPrz    A    G        1      2        2 
   1    chr1_6655444     ZBoe    A    G        0      0        2 
   1    chr1_6655444     ZGre    A    G        0      0        2 
   1    chr1_6655444     ZHar    A    G        0      0        2 
   1    chr1_6655444   Sample    A    G        0      0        2 
   1    chr1_6660650     AAsi    C    T        0      0        2 
   1    chr1_6660650     AKia    C    T        0      0        2 
   1    chr1_6660650     AOna    C    T        0      0        2 
   1    chr1_6660650     ASom    C    T        0      0        2 
   1    chr1_6660650     HCab    C    T        0      0        2 
   1    chr1_6660650     HPrz    C    T        0      0        2 
   1    chr1_6660650     ZBoe    C    T        0      0        2 
   1    chr1_6660650     ZGre    C    T        0      0        2 
   1    chr1_6660650     ZHar    C    T        1      2        2 
   1    chr1_6660650   Sample    C    T        0      0        2 
   1    chr1_6660680     AAsi    G    C        0      0        2 
   1    chr1_6660680     AKia    G    C        0      0        2 
   1    chr1_6660680     AOna    G    C        0      0        2 
   1    chr1_6660680     ASom    G    C        0      0        2 
   1    chr1_6660680     HCab    G    C        1      2        2 
   1    chr1_6660680     HPrz    G    C        1      2        2 
   1    chr1_6660680     ZBoe    G    C        0      0        2 
   1    chr1_6660680     ZGre    G    C        0      0        2 
   1    chr1_6660680     ZHar    G    C        0      0        2 
   1    chr1_6660680   Sample    G    C        0      0        2 
   1    chr1_6663253     AAsi    T    A        0      0        2 
   1    chr1_6663253     AKia    T    A        0      0        2 
   1    chr1_6663253     AOna    T    A        0      0        2 
   1    chr1_6663253     ASom    T    A        0      0        2 
   1    chr1_6663253     HCab    T    A        1      2        2 
   1    chr1_6663253     HPrz    T    A        1      2        2 
   1    chr1_6663253     ZBoe    T    A        0      0        2 
   1    chr1_6663253     ZGre    T    A        0      0        2 
   1    chr1_6663253     ZHar    T    A        0      0        2 
   1    chr1_6663253   Sample    T    A        0      0        2 
   1    chr1_6671922     AAsi    A    G        0      0        2 
   1    chr1_6671922     AKia    A    G        0      0        2 
   1    chr1_6671922     AOna    A    G      0.5      1        2 
   1    chr1_6671922     ASom    A    G        0      0        2 
   1    chr1_6671922     HCab    A    G        0      0        2 
   1    chr1_6671922     HPrz    A    G        0      0        2 
   1    chr1_6671922     ZBoe    A    G        0      0        2 
   1    chr1_6671922     ZGre    A    G        0      0        2 
   1    chr1_6671922     ZHar    A    G        0      0        2 
   1    chr1_6671922   Sample    A    G        0      0        2 
   1    chr1_6674448     AAsi    A    G        0      0        2 
   1    chr1_6674448     AKia    A    G        0      0        2 
   1    chr1_6674448     AOna    A    G      0.5      1        2 
   1    chr1_6674448     ASom    A    G        0      0        2 
   1    chr1_6674448     HCab    A    G        0      0        2 
   1    chr1_6674448     HPrz    A    G        0      0        2 
   1    chr1_6674448     ZBoe    A    G        0      0        2 
   1    chr1_6674448     ZGre    A    G        0      0        2 
   1    chr1_6674448     ZHar    A    G        0      0        2 
   1    chr1_6674448   Sample    A    G        0      0        2 
   1    chr1_6683473     AAsi    A    C        0      0        2 
   1    chr1_6683473     AKia    A    C        0      0        2 
   1    chr1_6683473     AOna    A    C      0.5      1        2 
   1    chr1_6683473     ASom    A    C        0      0        2 
   1    chr1_6683473     HCab    A    C        0      0        2 
   1    chr1_6683473     HPrz    A    C        0      0        2 
   1    chr1_6683473     ZBoe    A    C        0      0        2 
   1    chr1_6683473     ZGre    A    C        0      0        2 
   1    chr1_6683473     ZHar    A    C        0      0        2 
   1    chr1_6683473   Sample    A    C        0      0        2 
   1    chr1_6687059     AAsi    T    A        1      2        2 
   1    chr1_6687059     AKia    T    A        0      0        2 
   1    chr1_6687059     AOna    T    A        0      0        2 
   1    chr1_6687059     ASom    T    A        0      0        2 
   1    chr1_6687059     HCab    T    A        0      0        2 
   1    chr1_6687059     HPrz    T    A        0      0        2 
   1    chr1_6687059     ZBoe    T    A        0      0        2 
   1    chr1_6687059     ZGre    T    A        0      0        2 
   1    chr1_6687059     ZHar    T    A        0      0        2 
   1    chr1_6687059   Sample    T    A        1      2        2 
   1    chr1_6687087     AAsi    G    A        0      0        2 
   1    chr1_6687087     AKia    G    A        0      0        2 
   1    chr1_6687087     AOna    G    A        0      0        2 
   1    chr1_6687087     ASom    G    A        0      0        2 
   1    chr1_6687087     HCab    G    A      0.5      1        2 
   1    chr1_6687087     HPrz    G    A        1      2        2 
   1    chr1_6687087     ZBoe    G    A        0      0        2 
   1    chr1_6687087     ZGre    G    A        0      0        2 
   1    chr1_6687087     ZHar    G    A        0      0        2 
   1    chr1_6687087   Sample    G    A        0      0        2 
   1    chr1_6688610     AAsi    A    G        0      0        2 
   1    chr1_6688610     AKia    A    G        0      0        2 
   1    chr1_6688610     AOna    A    G        0      0        2 
   1    chr1_6688610     ASom    A    G        1      2        2 
   1    chr1_6688610     HCab    A    G        0      0        2 
   1    chr1_6688610     HPrz    A    G        0      0        2 
   1    chr1_6688610     ZBoe    A    G        0      0        2 
   1    chr1_6688610     ZGre    A    G        0      0        2 
   1    chr1_6688610     ZHar    A    G        0      0        2 
   1    chr1_6688610   Sample    A    G        0      0        2 
   1    chr1_6688837     AAsi    T    G        0      0        2 
   1    chr1_6688837     AKia    T    G        0      0        2 
   1    chr1_6688837     AOna    T    G        0      0        2 
   1    chr1_6688837     ASom    T    G        0      0        2 
   1    chr1_6688837     HCab    T    G        0      0        2 
   1    chr1_6688837     HPrz    T    G        0      0        2 
   1    chr1_6688837     ZBoe    T    G      0.5      1        2 
   1    chr1_6688837     ZGre    T    G        0      0        2 
   1    chr1_6688837     ZHar    T    G        0      0        2 
   1    chr1_6688837   Sample    T    G        0      0        2 
   1    chr1_6689385     AAsi    T    C        0      0        2 
   1    chr1_6689385     AKia    T    C        0      0        2 
   1    chr1_6689385     AOna    T    C        0      0        2 
   1    chr1_6689385     ASom    T    C        0      0        2 
   1    chr1_6689385     HCab    T    C      0.5      1        2 
   1    chr1_6689385     HPrz    T    C        1      2        2 
   1    chr1_6689385     ZBoe    T    C        0      0        2 
   1    chr1_6689385     ZGre    T    C        0      0        2 
   1    chr1_6689385     ZHar    T    C        0      0        2 
   1    chr1_6689385   Sample    T    C        0      0        2 
   1    chr1_6689568     AAsi    G    A        0      0        2 
   1    chr1_6689568     AKia    G    A        0      0        2 
   1    chr1_6689568     AOna    G    A        0      0        2 
   1    chr1_6689568     ASom    G    A        0      0        2 
   1    chr1_6689568     HCab    G    A        0      0        2 
   1    chr1_6689568     HPrz    G    A        0      0        2 
   1    chr1_6689568     ZBoe    G    A        0      0        2 
   1    chr1_6689568     ZGre    G    A      0.5      1        2 
   1    chr1_6689568     ZHar    G    A        0      0        2 
   1    chr1_6689568   Sample    G    A        0      0        2 
   1    chr1_6691342     AAsi    C    T        0      0        2 
   1    chr1_6691342     AKia    C    T        0      0        2 
   1    chr1_6691342     AOna    C    T        0      0        2 
   1    chr1_6691342     ASom    C    T        0      0        2 
   1    chr1_6691342     HCab    C    T        1      2        2 
   1    chr1_6691342     HPrz    C    T        1      2        2 
   1    chr1_6691342     ZBoe    C    T        0      0        2 
   1    chr1_6691342     ZGre    C    T        0      0        2 
   1    chr1_6691342     ZHar    C    T        0      0        2 
   1    chr1_6691342   Sample    C    T        0      0        2 
   1    chr1_6692981     AAsi    A    G      0.5      1        2 
   1    chr1_6692981     AKia    A    G        0      0        2 
   1    chr1_6692981     AOna    A    G        0      0        2 
   1    chr1_6692981     ASom    A    G        0      0        2 
   1    chr1_6692981     HCab    A    G        0      0        2 
   1    chr1_6692981     HPrz    A    G        0      0        2 
   1    chr1_6692981     ZBoe    A    G        0      0        2 
   1    chr1_6692981     ZGre    A    G        0      0        2 
   1    chr1_6692981     ZHar    A    G        0      0        2 
   1    chr1_6692981   Sample    A    G        0      0        2 
   1    chr1_6700642     AAsi    C    T        0      0        2 
   1    chr1_6700642     AKia    C    T        0      0        2 
   1    chr1_6700642     AOna    C    T        0      0        2 
   1    chr1_6700642     ASom    C    T        0      0        2 
   1    chr1_6700642     HCab    C    T        1      2        2 
   1    chr1_6700642     HPrz    C    T        1      2        2 
   1    chr1_6700642     ZBoe    C    T        0      0        2 
   1    chr1_6700642     ZGre    C    T        0      0        2 
   1    chr1_6700642     ZHar    C    T        0      0        2 
   1    chr1_6700642   Sample    C    T        0      0        2 
   1    chr1_6702023     AAsi    C    G        0      0        2 
   1    chr1_6702023     AKia    C    G        0      0        2 
   1    chr1_6702023     AOna    C    G        0      0        2 
   1    chr1_6702023     ASom    C    G        0      0        2 
   1    chr1_6702023     HCab    C    G      0.5      1        2 
   1    chr1_6702023     HPrz    C    G        0      0        2 
   1    chr1_6702023     ZBoe    C    G        0      0        2 
   1    chr1_6702023     ZGre    C    G        0      0        2 
   1    chr1_6702023     ZHar    C    G        0      0        2 
   1    chr1_6702023   Sample    C    G        0      0        2 
   1    chr1_6711923     AAsi    A    G        0      0        2 
   1    chr1_6711923     AKia    A    G        0      0        2 
   1    chr1_6711923     AOna    A    G        0      0        2 
   1    chr1_6711923     ASom    A    G        0      0        2 
   1    chr1_6711923     HCab    A    G        1      2        2 
   1    chr1_6711923     HPrz    A    G        1      2        2 
   1    chr1_6711923     ZBoe    A    G        0      0        2 
   1    chr1_6711923     ZGre    A    G        0      0        2 
   1    chr1_6711923     ZHar    A    G        0      0        2 
   1    chr1_6711923   Sample    A    G        0      0        2 
   1    chr1_6713690     AAsi    G    A        0      0        2 
   1    chr1_6713690     AKia    G    A        0      0        2 
   1    chr1_6713690     AOna    G    A        0      0        2 
   1    chr1_6713690     ASom    G    A        0      0        2 
   1    chr1_6713690     HCab    G    A        0      0        2 
   1    chr1_6713690     HPrz    G    A        0      0        2 
   1    chr1_6713690     ZBoe    G    A        1      2        2 
   1    chr1_6713690     ZGre    G    A        0      0        2 
   1    chr1_6713690     ZHar    G    A        0      0        2 
   1    chr1_6713690   Sample    G    A        0      0        2 
   1    chr1_6714657     AAsi    A    G        0      0        2 
   1    chr1_6714657     AKia    A    G        1      2        2 
   1    chr1_6714657     AOna    A    G        0      0        2 
   1    chr1_6714657     ASom    A    G        0      0        2 
   1    chr1_6714657     HCab    A    G        0      0        2 
   1    chr1_6714657     HPrz    A    G        0      0        2 
   1    chr1_6714657     ZBoe    A    G        0      0        2 
   1    chr1_6714657     ZGre    A    G        0      0        2 
   1    chr1_6714657     ZHar    A    G        0      0        2 
   1    chr1_6714657   Sample    A    G        0      0        2 
   1    chr1_6715244     AAsi    T    C        0      0        2 
   1    chr1_6715244     AKia    T    C        0      0        2 
   1    chr1_6715244     AOna    T    C        0      0        2 
   1    chr1_6715244     ASom    T    C        0      0        2 
   1    chr1_6715244     HCab    T    C        1      2        2 
   1    chr1_6715244     HPrz    T    C        1      2        2 
   1    chr1_6715244     ZBoe    T    C        0      0        2 
   1    chr1_6715244     ZGre    T    C        0      0        2 
   1    chr1_6715244     ZHar    T    C        0      0        2 
   1    chr1_6715244   Sample    T    C        1      2        2 
   1    chr1_6721268     AAsi    G    T        0      0        2 
   1    chr1_6721268     AKia    G    T        0      0        2 
   1    chr1_6721268     AOna    G    T        0      0        2 
   1    chr1_6721268     ASom    G    T        0      0        2 
   1    chr1_6721268     HCab    G    T        0      0        2 
   1    chr1_6721268     HPrz    G    T        0      0        2 
   1    chr1_6721268     ZBoe    G    T      0.5      1        2 
   1    chr1_6721268     ZGre    G    T        0      0        2 
   1    chr1_6721268     ZHar    G    T        0      0        2 
   1    chr1_6721268   Sample    G    T        0      0        2 
   1    chr1_6725144     AAsi    A    G        0      0        2 
   1    chr1_6725144     AKia    A    G        0      0        2 
   1    chr1_6725144     AOna    A    G        0      0        2 
   1    chr1_6725144     ASom    A    G        1      2        2 
   1    chr1_6725144     HCab    A    G        0      0        2 
   1    chr1_6725144     HPrz    A    G        0      0        2 
   1    chr1_6725144     ZBoe    A    G        0      0        2 
   1    chr1_6725144     ZGre    A    G        0      0        2 
   1    chr1_6725144     ZHar    A    G        0      0        2 
   1    chr1_6725144   Sample    A    G        0      0        2 
   1    chr1_6731045     AAsi    A    T        0      0        2 
   1    chr1_6731045     AKia    A    T        0      0        2 
   1    chr1_6731045     AOna    A    T        0      0        2 
   1    chr1_6731045     ASom    A    T        0      0        2 
   1    chr1_6731045     HCab    A    T      0.5      1        2 
   1    chr1_6731045     HPrz    A    T        0      0        2 
   1    chr1_6731045     ZBoe    A    T        0      0        2 
   1    chr1_6731045     ZGre    A    T        0      0        2 
   1    chr1_6731045     ZHar    A    T        0      0        2 
   1    chr1_6731045   Sample    A    T        0      0        2 
   1    chr1_6732592     AAsi    A    G        0      0        2 
   1    chr1_6732592     AKia    A    G        0      0        2 
   1    chr1_6732592     AOna    A    G        0      0        2 
   1    chr1_6732592     ASom    A    G        0      0        2 
   1    chr1_6732592     HCab    A    G      0.5      1        2 
   1    chr1_6732592     HPrz    A    G        1      2        2 
   1    chr1_6732592     ZBoe    A    G        0      0        2 
   1    chr1_6732592     ZGre    A    G        0      0        2 
   1    chr1_6732592     ZHar    A    G        0      0        2 
   1    chr1_6732592   Sample    A    G        0      0        2 
   1    chr1_6733598     AAsi    A    C        0      0        2 
   1    chr1_6733598     AKia    A    C        0      0        2 
   1    chr1_6733598     AOna    A    C        0      0        2 
   1    chr1_6733598     ASom    A    C        0      0        2 
   1    chr1_6733598     HCab    A    C        0      0        2 
   1    chr1_6733598     HPrz    A    C        0      0        2 
   1    chr1_6733598     ZBoe    A    C        0      0        2 
   1    chr1_6733598     ZGre    A    C        0      0        2 
   1    chr1_6733598     ZHar    A    C        1      2        2 
   1    chr1_6733598   Sample    A    C        0      0        2 
   1    chr1_6741263     AAsi    G    A        0      0        2 
   1    chr1_6741263     AKia    G    A        0      0        2 
   1    chr1_6741263     AOna    G    A        0      0        2 
   1    chr1_6741263     ASom    G    A        0      0        2 
   1    chr1_6741263     HCab    G    A        1      2        2 
   1    chr1_6741263     HPrz    G    A        1      2        2 
   1    chr1_6741263     ZBoe    G    A        0      0        2 
   1    chr1_6741263     ZGre    G    A        0      0        2 
   1    chr1_6741263     ZHar    G    A        0      0        2 
   1    chr1_6741263   Sample    G    A        0      0        2 
   1    chr1_6742365     AAsi    G    C      0.5      1        2 
   1    chr1_6742365     AKia    G    C        0      0        2 
   1    chr1_6742365     AOna    G    C        0      0        2 
   1    chr1_6742365     ASom    G    C        0      0        2 
   1    chr1_6742365     HCab    G    C        0      0        2 
   1    chr1_6742365     HPrz    G    C        0      0        2 
   1    chr1_6742365     ZBoe    G    C        0      0        2 
   1    chr1_6742365     ZGre    G    C        0      0        2 
   1    chr1_6742365     ZHar    G    C        0      0        2 
   1    chr1_6742365   Sample    G    C        0      0        2 
   1    chr1_6742663     AAsi    A    C        0      0        2 
   1    chr1_6742663     AKia    A    C        0      0        2 
   1    chr1_6742663     AOna    A    C        0      0        2 
   1    chr1_6742663     ASom    A    C        0      0        2 
   1    chr1_6742663     HCab    A    C        0      0        2 
   1    chr1_6742663     HPrz    A    C        0      0        2 
   1    chr1_6742663     ZBoe    A    C        0      0        2 
   1    chr1_6742663     ZGre    A    C        0      0        2 
   1    chr1_6742663     ZHar    A    C        1      2        2 
   1    chr1_6742663   Sample    A    C        0      0        2 
   1    chr1_6744855     AAsi    C    T        1      2        2 
   1    chr1_6744855     AKia    C    T        0      0        2 
   1    chr1_6744855     AOna    C    T        0      0        2 
   1    chr1_6744855     ASom    C    T        0      0        2 
   1    chr1_6744855     HCab    C    T        0      0        2 
   1    chr1_6744855     HPrz    C    T        0      0        2 
   1    chr1_6744855     ZBoe    C    T        0      0        2 
   1    chr1_6744855     ZGre    C    T        0      0        2 
   1    chr1_6744855     ZHar    C    T        0      0        2 
   1    chr1_6744855   Sample    C    T        1      2        2 
   1    chr1_6746572     AAsi    C    T        0      0        2 
   1    chr1_6746572     AKia    C    T        0      0        2 
   1    chr1_6746572     AOna    C    T        0      0        2 
   1    chr1_6746572     ASom    C    T        0      0        2 
   1    chr1_6746572     HCab    C    T      0.5      1        2 
   1    chr1_6746572     HPrz    C    T        1      2        2 
   1    chr1_6746572     ZBoe    C    T        0      0        2 
   1    chr1_6746572     ZGre    C    T        0      0        2 
   1    chr1_6746572     ZHar    C    T        0      0        2 
   1    chr1_6746572   Sample    C    T        0      0        2 
   1    chr1_6749585     AAsi    G    T        0      0        2 
   1    chr1_6749585     AKia    G    T        0      0        2 
   1    chr1_6749585     AOna    G    T        0      0        2 
   1    chr1_6749585     ASom    G    T        0      0        2 
   1    chr1_6749585     HCab    G    T        0      0        2 
   1    chr1_6749585     HPrz    G    T        0      0        2 
   1    chr1_6749585     ZBoe    G    T        0      0        2 
   1    chr1_6749585     ZGre    G    T        0      0        2 
   1    chr1_6749585     ZHar    G    T        1      2        2 
   1    chr1_6749585   Sample    G    T        0      0        2 
   1    chr1_6754124     AAsi    G    C        0      0        2 
   1    chr1_6754124     AKia    G    C        1      2        2 
   1    chr1_6754124     AOna    G    C        0      0        2 
   1    chr1_6754124     ASom    G    C        0      0        2 
   1    chr1_6754124     HCab    G    C        0      0        2 
   1    chr1_6754124     HPrz    G    C        0      0        2 
   1    chr1_6754124     ZBoe    G    C        0      0        2 
   1    chr1_6754124     ZGre    G    C        0      0        2 
   1    chr1_6754124     ZHar    G    C        0      0        2 
   1    chr1_6754124   Sample    G    C        0      0        2 
   1    chr1_6755634     AAsi    T    C        0      0        2 
   1    chr1_6755634     AKia    T    C        0      0        2 
   1    chr1_6755634     AOna    T    C        0      0        2 
   1    chr1_6755634     ASom    T    C        0      0        2 
   1    chr1_6755634     HCab    T    C        0      0        2 
   1    chr1_6755634     HPrz    T    C        0      0        2 
   1    chr1_6755634     ZBoe    T    C      0.5      1        2 
   1    chr1_6755634     ZGre    T    C        0      0        2 
   1    chr1_6755634     ZHar    T    C        0      0        2 
   1    chr1_6755634   Sample    T    C        0      0        2 
   1    chr1_6756794     AAsi    C    G        0      0        2 
   1    chr1_6756794     AKia    C    G        0      0        2 
   1    chr1_6756794     AOna    C    G        0      0        2 
   1    chr1_6756794     ASom    C    G        0      0        2 
   1    chr1_6756794     HCab    C    G        1      2        2 
   1    chr1_6756794     HPrz    C    G        1      2        2 
   1    chr1_6756794     ZBoe    C    G        0      0        2 
   1    chr1_6756794     ZGre    C    G        0      0        2 
   1    chr1_6756794     ZHar    C    G        0      0        2 
   1    chr1_6756794   Sample    C    G        0      0        2 
   1    chr1_6762276     AAsi    C    T        0      0        2 
   1    chr1_6762276     AKia    C    T        0      0        2 
   1    chr1_6762276     AOna    C    T        0      0        2 
   1    chr1_6762276     ASom    C    T        0      0        2 
   1    chr1_6762276     HCab    C    T        1      2        2 
   1    chr1_6762276     HPrz    C    T        1      2        2 
   1    chr1_6762276     ZBoe    C    T        0      0        2 
   1    chr1_6762276     ZGre    C    T        0      0        2 
   1    chr1_6762276     ZHar    C    T        0      0        2 
   1    chr1_6762276   Sample    C    T        0      0        2 
   1    chr1_6767201     AAsi    T    C        0      0        2 
   1    chr1_6767201     AKia    T    C        0      0        2 
   1    chr1_6767201     AOna    T    C      0.5      1        2 
   1    chr1_6767201     ASom    T    C        0      0        2 
   1    chr1_6767201     HCab    T    C        0      0        2 
   1    chr1_6767201     HPrz    T    C        0      0        2 
   1    chr1_6767201     ZBoe    T    C        0      0        2 
   1    chr1_6767201     ZGre    T    C        0      0        2 
   1    chr1_6767201     ZHar    T    C        0      0        2 
   1    chr1_6767201   Sample    T    C        0      0        2 
   1    chr1_6768961     AAsi    C    T        0      0        2 
   1    chr1_6768961     AKia    C    T        0      0        2 
   1    chr1_6768961     AOna    C    T        0      0        2 
   1    chr1_6768961     ASom    C    T        0      0        2 
   1    chr1_6768961     HCab    C    T        1      2        2 
   1    chr1_6768961     HPrz    C    T        1      2        2 
   1    chr1_6768961     ZBoe    C    T        0      0        2 
   1    chr1_6768961     ZGre    C    T        0      0        2 
   1    chr1_6768961     ZHar    C    T        0      0        2 
   1    chr1_6768961   Sample    C    T        0      0        2 
   1    chr1_6771027     AAsi    T    C        0      0        2 
   1    chr1_6771027     AKia    T    C        0      0        2 
   1    chr1_6771027     AOna    T    C        0      0        2 
   1    chr1_6771027     ASom    T    C        0      0        2 
   1    chr1_6771027     HCab    T    C        1      2        2 
   1    chr1_6771027     HPrz    T    C        1      2        2 
   1    chr1_6771027     ZBoe    T    C        0      0        2 
   1    chr1_6771027     ZGre    T    C        0      0        2 
   1    chr1_6771027     ZHar    T    C        0      0        2 
   1    chr1_6771027   Sample    T    C        0      0        2 
   1    chr1_6772910     AAsi    A    G        0      0        2 
   1    chr1_6772910     AKia    A    G        0      0        2 
   1    chr1_6772910     AOna    A    G        0      0        2 
   1    chr1_6772910     ASom    A    G        0      0        2 
   1    chr1_6772910     HCab    A    G        1      2        2 
   1    chr1_6772910     HPrz    A    G        1      2        2 
   1    chr1_6772910     ZBoe    A    G        0      0        2 
   1    chr1_6772910     ZGre    A    G        0      0        2 
   1    chr1_6772910     ZHar    A    G        0      0        2 
   1    chr1_6772910   Sample    A    G        0      0        2 
   1    chr1_6800904     AAsi    C    A        0      0        2 
   1    chr1_6800904     AKia    C    A        0      0        2 
   1    chr1_6800904     AOna    C    A        0      0        2 
   1    chr1_6800904     ASom    C    A        0      0        2 
   1    chr1_6800904     HCab    C    A        1      2        2 
   1    chr1_6800904     HPrz    C    A        1      2        2 
   1    chr1_6800904     ZBoe    C    A        0      0        2 
   1    chr1_6800904     ZGre    C    A        0      0        2 
   1    chr1_6800904     ZHar    C    A        0      0        2 
   1    chr1_6800904   Sample    C    A        0      0        2 
   1    chr1_6805502     AAsi    A    C        0      0        2 
   1    chr1_6805502     AKia    A    C        0      0        2 
   1    chr1_6805502     AOna    A    C        0      0        2 
   1    chr1_6805502     ASom    A    C        0      0        2 
   1    chr1_6805502     HCab    A    C        1      2        2 
   1    chr1_6805502     HPrz    A    C        1      2        2 
   1    chr1_6805502     ZBoe    A    C        0      0        2 
   1    chr1_6805502     ZGre    A    C        0      0        2 
   1    chr1_6805502     ZHar    A    C        0      0        2 
   1    chr1_6805502   Sample    A    C        0      0        2 
   1    chr1_6806179     AAsi    G    A        0      0        2 
   1    chr1_6806179     AKia    G    A        0      0        2 
   1    chr1_6806179     AOna    G    A        1      2        2 
   1    chr1_6806179     ASom    G    A        0      0        2 
   1    chr1_6806179     HCab    G    A        0      0        2 
   1    chr1_6806179     HPrz    G    A        0      0        2 
   1    chr1_6806179     ZBoe    G    A        0      0        2 
   1    chr1_6806179     ZGre    G    A        0      0        2 
   1    chr1_6806179     ZHar    G    A        0      0        2 
   1    chr1_6806179   Sample    G    A        0      0        2 
   1    chr1_6812100     AAsi    A    C        0      0        2 
   1    chr1_6812100     AKia    A    C        0      0        2 
   1    chr1_6812100     AOna    A    C        0      0        2 
   1    chr1_6812100     ASom    A    C        0      0        2 
   1    chr1_6812100     HCab    A    C      0.5      1        2 
   1    chr1_6812100     HPrz    A    C        0      0        2 
   1    chr1_6812100     ZBoe    A    C        0      0        2 
   1    chr1_6812100     ZGre    A    C        0      0        2 
   1    chr1_6812100     ZHar    A    C        0      0        2 
   1    chr1_6812100   Sample    A    C        0      0        2 
   1    chr1_6814429     AAsi    G    A        1      2        2 
   1    chr1_6814429     AKia    G    A        0      0        2 
   1    chr1_6814429     AOna    G    A        0      0        2 
   1    chr1_6814429     ASom    G    A        0      0        2 
   1    chr1_6814429     HCab    G    A        0      0        2 
   1    chr1_6814429     HPrz    G    A        0      0        2 
   1    chr1_6814429     ZBoe    G    A        1      2        2 
   1    chr1_6814429     ZGre    G    A        1      2        2 
   1    chr1_6814429     ZHar    G    A        1      2        2 
   1    chr1_6814429   Sample    G    A        1      2        2 
   1    chr1_6817916     AAsi    G    A        1      2        2 
   1    chr1_6817916     AKia    G    A        0      0        2 
   1    chr1_6817916     AOna    G    A        0      0        2 
   1    chr1_6817916     ASom    G    A        0      0        2 
   1    chr1_6817916     HCab    G    A        0      0        2 
   1    chr1_6817916     HPrz    G    A        0      0        2 
   1    chr1_6817916     ZBoe    G    A        0      0        2 
   1    chr1_6817916     ZGre    G    A        0      0        2 
   1    chr1_6817916     ZHar    G    A        0      0        2 
   1    chr1_6817916   Sample    G    A        0      0        2 
   1    chr1_6821100     AAsi    A    C        1      2        2 
   1    chr1_6821100     AKia    A    C        0      0        2 
   1    chr1_6821100     AOna    A    C        0      0        2 
   1    chr1_6821100     ASom    A    C        0      0        2 
   1    chr1_6821100     HCab    A    C        0      0        2 
   1    chr1_6821100     HPrz    A    C        0      0        2 
   1    chr1_6821100     ZBoe    A    C        0      0        2 
   1    chr1_6821100     ZGre    A    C        0      0        2 
   1    chr1_6821100     ZHar    A    C        0      0        2 
   1    chr1_6821100   Sample    A    C        0      0        2 
   1    chr1_6825133     AAsi    T    C        0      0        2 
   1    chr1_6825133     AKia    T    C        0      0        2 
   1    chr1_6825133     AOna    T    C        0      0        2 
   1    chr1_6825133     ASom    T    C        0      0        2 
   1    chr1_6825133     HCab    T    C        0      0        2 
   1    chr1_6825133     HPrz    T    C        0      0        2 
   1    chr1_6825133     ZBoe    T    C      0.5      1        2 
   1    chr1_6825133     ZGre    T    C        0      0        2 
   1    chr1_6825133     ZHar    T    C        1      2        2 
   1    chr1_6825133   Sample    T    C        0      0        2 
   1    chr1_6831688     AAsi    G    A        0      0        2 
   1    chr1_6831688     AKia    G    A        0      0        2 
   1    chr1_6831688     AOna    G    A        0      0        2 
   1    chr1_6831688     ASom    G    A        1      2        2 
   1    chr1_6831688     HCab    G    A        0      0        2 
   1    chr1_6831688     HPrz    G    A        0      0        2 
   1    chr1_6831688     ZBoe    G    A        0      0        2 
   1    chr1_6831688     ZGre    G    A        0      0        2 
   1    chr1_6831688     ZHar    G    A        0      0        2 
   1    chr1_6831688   Sample    G    A        0      0        2 
   1    chr1_6838475     AAsi    T    C        0      0        2 
   1    chr1_6838475     AKia    T    C        0      0        2 
   1    chr1_6838475     AOna    T    C        0      0        2 
   1    chr1_6838475     ASom    T    C        0      0        2 
   1    chr1_6838475     HCab    T    C        0      0        2 
   1    chr1_6838475     HPrz    T    C        0      0        2 
   1    chr1_6838475     ZBoe    T    C        0      0        2 
   1    chr1_6838475     ZGre    T    C        0      0        2 
   1    chr1_6838475     ZHar    T    C      0.5      1        2 
   1    chr1_6838475   Sample    T    C        0      0        2 
   1    chr1_6839357     AAsi    A    T        0      0        2 
   1    chr1_6839357     AKia    A    T        0      0        2 
   1    chr1_6839357     AOna    A    T        0      0        2 
   1    chr1_6839357     ASom    A    T        0      0        2 
   1    chr1_6839357     HCab    A    T        1      2        2 
   1    chr1_6839357     HPrz    A    T        1      2        2 
   1    chr1_6839357     ZBoe    A    T        0      0        2 
   1    chr1_6839357     ZGre    A    T        0      0        2 
   1    chr1_6839357     ZHar    A    T        0      0        2 
   1    chr1_6839357   Sample    A    T        0      0        2 
   1    chr1_6843346     AAsi    T    C      0.5      1        2 
   1    chr1_6843346     AKia    T    C        0      0        2 
   1    chr1_6843346     AOna    T    C        0      0        2 
   1    chr1_6843346     ASom    T    C        0      0        2 
   1    chr1_6843346     HCab    T    C        0      0        2 
   1    chr1_6843346     HPrz    T    C        0      0        2 
   1    chr1_6843346     ZBoe    T    C        0      0        2 
   1    chr1_6843346     ZGre    T    C        0      0        2 
   1    chr1_6843346     ZHar    T    C        0      0        2 
   1    chr1_6843346   Sample    T    C        0      0        2 
   1    chr1_6847332     AAsi    G    T        0      0        2 
   1    chr1_6847332     AKia    G    T        0      0        2 
   1    chr1_6847332     AOna    G    T        0      0        2 
   1    chr1_6847332     ASom    G    T        0      0        2 
   1    chr1_6847332     HCab    G    T        0      0        2 
   1    chr1_6847332     HPrz    G    T        0      0        2 
   1    chr1_6847332     ZBoe    G    T        0      0        2 
   1    chr1_6847332     ZGre    G    T        0      0        2 
   1    chr1_6847332     ZHar    G    T        1      2        2 
   1    chr1_6847332   Sample    G    T        0      0        2 
   1    chr1_6850723     AAsi    A    G        0      0        2 
   1    chr1_6850723     AKia    A    G        0      0        2 
   1    chr1_6850723     AOna    A    G        0      0        2 
   1    chr1_6850723     ASom    A    G        0      0        2 
   1    chr1_6850723     HCab    A    G        1      2        2 
   1    chr1_6850723     HPrz    A    G        1      2        2 
   1    chr1_6850723     ZBoe    A    G        0      0        2 
   1    chr1_6850723     ZGre    A    G        0      0        2 
   1    chr1_6850723     ZHar    A    G        0      0        2 
   1    chr1_6850723   Sample    A    G        0      0        2 
   1    chr1_6855110     AAsi    T    C        0      0        2 
   1    chr1_6855110     AKia    T    C        0      0        2 
   1    chr1_6855110     AOna    T    C        0      0        2 
   1    chr1_6855110     ASom    T    C        0      0        2 
   1    chr1_6855110     HCab    T    C        0      0        2 
   1    chr1_6855110     HPrz    T    C        0      0        2 
   1    chr1_6855110     ZBoe    T    C      0.5      1        2 
   1    chr1_6855110     ZGre    T    C        0      0        2 
   1    chr1_6855110     ZHar    T    C        0      0        2 
   1    chr1_6855110   Sample    T    C        0      0        2 
   1    chr1_6861274     AAsi    A    G        0      0        2 
   1    chr1_6861274     AKia    A    G        0      0        2 
   1    chr1_6861274     AOna    A    G        0      0        2 
   1    chr1_6861274     ASom    A    G        0      0        2 
   1    chr1_6861274     HCab    A    G        1      2        2 
   1    chr1_6861274     HPrz    A    G        1      2        2 
   1    chr1_6861274     ZBoe    A    G        0      0        2 
   1    chr1_6861274     ZGre    A    G        0      0        2 
   1    chr1_6861274     ZHar    A    G        0      0        2 
   1    chr1_6861274   Sample    A    G        0      0        2 
   1    chr1_6864064     AAsi    A    G        0      0        2 
   1    chr1_6864064     AKia    A    G        0      0        2 
   1    chr1_6864064     AOna    A    G        0      0        2 
   1    chr1_6864064     ASom    A    G        0      0        2 
   1    chr1_6864064     HCab    A    G        0      0        2 
   1    chr1_6864064     HPrz    A    G        0      0        2 
   1    chr1_6864064     ZBoe    A    G        0      0        2 
   1    chr1_6864064     ZGre    A    G        0      0        2 
   1    chr1_6864064     ZHar    A    G        1      2        2 
   1    chr1_6864064   Sample    A    G        1      2        2 
   1    chr1_6865976     AAsi    T    C        0      0        2 
   1    chr1_6865976     AKia    T    C        0      0        2 
   1    chr1_6865976     AOna    T    C      0.5      1        2 
   1    chr1_6865976     ASom    T    C        0      0        2 
   1    chr1_6865976     HCab    T    C        0      0        2 
   1    chr1_6865976     HPrz    T    C        0      0        2 
   1    chr1_6865976     ZBoe    T    C        0      0        2 
   1    chr1_6865976     ZGre    T    C        0      0        2 
   1    chr1_6865976     ZHar    T    C        0      0        2 
   1    chr1_6865976   Sample    T    C        0      0        2 
   1    chr1_6866533     AAsi    G    A        0      0        2 
   1    chr1_6866533     AKia    G    A        0      0        2 
   1    chr1_6866533     AOna    G    A        0      0        2 
   1    chr1_6866533     ASom    G    A        0      0        2 
   1    chr1_6866533     HCab    G    A      0.5      1        2 
   1    chr1_6866533     HPrz    G    A        0      0        2 
   1    chr1_6866533     ZBoe    G    A        0      0        2 
   1    chr1_6866533     ZGre    G    A        0      0        2 
   1    chr1_6866533     ZHar    G    A        0      0        2 
   1    chr1_6866533   Sample    G    A        0      0        2 
   1    chr1_6866560     AAsi    C    G      0.5      1        2 
   1    chr1_6866560     AKia    C    G        0      0        2 
   1    chr1_6866560     AOna    C    G        0      0        2 
   1    chr1_6866560     ASom    C    G        0      0        2 
   1    chr1_6866560     HCab    C    G        0      0        2 
   1    chr1_6866560     HPrz    C    G        0      0        2 
   1    chr1_6866560     ZBoe    C    G        0      0        2 
   1    chr1_6866560     ZGre    C    G        0      0        2 
   1    chr1_6866560     ZHar    C    G        0      0        2 
   1    chr1_6866560   Sample    C    G        1      2        2 
   1    chr1_6867006     AAsi    T    C        0      0        2 
   1    chr1_6867006     AKia    T    C        0      0        2 
   1    chr1_6867006     AOna    T    C        0      0        2 
   1    chr1_6867006     ASom    T    C        0      0        2 
   1    chr1_6867006     HCab    T    C      0.5      1        2 
   1    chr1_6867006     HPrz    T    C        1      2        2 
   1    chr1_6867006     ZBoe    T    C        0      0        2 
   1    chr1_6867006     ZGre    T    C        0      0        2 
   1    chr1_6867006     ZHar    T    C        0      0        2 
   1    chr1_6867006   Sample    T    C        0      0        2 
   1    chr1_6873910     AAsi    C    T        0      0        2 
   1    chr1_6873910     AKia    C    T        0      0        2 
   1    chr1_6873910     AOna    C    T        0      0        2 
   1    chr1_6873910     ASom    C    T        0      0        2 
   1    chr1_6873910     HCab    C    T        0      0        2 
   1    chr1_6873910     HPrz    C    T        0      0        2 
   1    chr1_6873910     ZBoe    C    T        0      0        2 
   1    chr1_6873910     ZGre    C    T        1      2        2 
   1    chr1_6873910     ZHar    C    T        0      0        2 
   1    chr1_6873910   Sample    C    T        0      0        2 
   1    chr1_6876756     AAsi    G    T        1      2        2 
   1    chr1_6876756     AKia    G    T        1      2        2 
   1    chr1_6876756     AOna    G    T        1      2        2 
   1    chr1_6876756     ASom    G    T        1      2        2 
   1    chr1_6876756     HCab    G    T        0      0        2 
   1    chr1_6876756     HPrz    G    T        0      0        2 
   1    chr1_6876756     ZBoe    G    T        0      0        2 
   1    chr1_6876756     ZGre    G    T        0      0        2 
   1    chr1_6876756     ZHar    G    T        0      0        2 
   1    chr1_6876756   Sample    G    T        1      2        2 
   1    chr1_6879386     AAsi    C    A        0      0        2 
   1    chr1_6879386     AKia    C    A        0      0        2 
   1    chr1_6879386     AOna    C    A      0.5      1        2 
   1    chr1_6879386     ASom    C    A        0      0        2 
   1    chr1_6879386     HCab    C    A        0      0        2 
   1    chr1_6879386     HPrz    C    A        0      0        2 
   1    chr1_6879386     ZBoe    C    A        0      0        2 
   1    chr1_6879386     ZGre    C    A        0      0        2 
   1    chr1_6879386     ZHar    C    A        0      0        2 
   1    chr1_6879386   Sample    C    A        0      0        2 
   1    chr1_6881839     AAsi    C    T        0      0        2 
   1    chr1_6881839     AKia    C    T        0      0        2 
   1    chr1_6881839     AOna    C    T        0      0        2 
   1    chr1_6881839     ASom    C    T        1      2        2 
   1    chr1_6881839     HCab    C    T        0      0        2 
   1    chr1_6881839     HPrz    C    T        0      0        2 
   1    chr1_6881839     ZBoe    C    T        0      0        2 
   1    chr1_6881839     ZGre    C    T        0      0        2 
   1    chr1_6881839     ZHar    C    T        0      0        2 
   1    chr1_6881839   Sample    C    T        0      0        2 
   1    chr1_6887772     AAsi    G    A        0      0        2 
   1    chr1_6887772     AKia    G    A        0      0        2 
   1    chr1_6887772     AOna    G    A        0      0        2 
   1    chr1_6887772     ASom    G    A        0      0        2 
   1    chr1_6887772     HCab    G    A        1      2        2 
   1    chr1_6887772     HPrz    G    A        1      2        2 
   1    chr1_6887772     ZBoe    G    A        0      0        2 
   1    chr1_6887772     ZGre    G    A        0      0        2 
   1    chr1_6887772     ZHar    G    A        0      0        2 
   1    chr1_6887772   Sample    G    A        0      0        2 
   1    chr1_6895540     AAsi    T    G        0      0        2 
   1    chr1_6895540     AKia    T    G        0      0        2 
   1    chr1_6895540     AOna    T    G        0      0        2 
   1    chr1_6895540     ASom    T    G        0      0        2 
   1    chr1_6895540     HCab    T    G        0      0        2 
   1    chr1_6895540     HPrz    T    G        0      0        2 
   1    chr1_6895540     ZBoe    T    G        0      0        2 
   1    chr1_6895540     ZGre    T    G        0      0        2 
   1    chr1_6895540     ZHar    T    G        1      2        2 
   1    chr1_6895540   Sample    T    G        0      0        2 
   1    chr1_6900650     AAsi    G    A        0      0        2 
   1    chr1_6900650     AKia    G    A        0      0        2 
   1    chr1_6900650     AOna    G    A        0      0        2 
   1    chr1_6900650     ASom    G    A        0      0        2 
   1    chr1_6900650     HCab    G    A        0      0        2 
   1    chr1_6900650     HPrz    G    A        0      0        2 
   1    chr1_6900650     ZBoe    G    A        0      0        2 
   1    chr1_6900650     ZGre    G    A        0      0        2 
   1    chr1_6900650     ZHar    G    A        1      2        2 
   1    chr1_6900650   Sample    G    A        0      0        2 
   1    chr1_6914442     AAsi    A    G        1      2        2 
   1    chr1_6914442     AKia    A    G        0      0        2 
   1    chr1_6914442     AOna    A    G        0      0        2 
   1    chr1_6914442     ASom    A    G        0      0        2 
   1    chr1_6914442     HCab    A    G        0      0        2 
   1    chr1_6914442     HPrz    A    G        0      0        2 
   1    chr1_6914442     ZBoe    A    G        0      0        2 
   1    chr1_6914442     ZGre    A    G        0      0        2 
   1    chr1_6914442     ZHar    A    G        0      0        2 
   1    chr1_6914442   Sample    A    G        1      2        2 
   1    chr1_6917778     AAsi    A    G        0      0        2 
   1    chr1_6917778     AKia    A    G        0      0        2 
   1    chr1_6917778     AOna    A    G        0      0        2 
   1    chr1_6917778     ASom    A    G        0      0        2 
   1    chr1_6917778     HCab    A    G        0      0        2 
   1    chr1_6917778     HPrz    A    G        0      0        2 
   1    chr1_6917778     ZBoe    A    G        1      2        2 
   1    chr1_6917778     ZGre    A    G        0      0        2 
   1    chr1_6917778     ZHar    A    G        0      0        2 
   1    chr1_6917778   Sample    A    G        0      0        2 
   1    chr1_6918346     AAsi    A    C        0      0        2 
   1    chr1_6918346     AKia    A    C        0      0        2 
   1    chr1_6918346     AOna    A    C        0      0        2 
   1    chr1_6918346     ASom    A    C        0      0        2 
   1    chr1_6918346     HCab    A    C        1      2        2 
   1    chr1_6918346     HPrz    A    C        1      2        2 
   1    chr1_6918346     ZBoe    A    C        0      0        2 
   1    chr1_6918346     ZGre    A    C        0      0        2 
   1    chr1_6918346     ZHar    A    C        0      0        2 
   1    chr1_6918346   Sample    A    C        0      0        2 
   1    chr1_6923499     AAsi    G    A        0      0        2 
   1    chr1_6923499     AKia    G    A        1      2        2 
   1    chr1_6923499     AOna    G    A        0      0        2 
   1    chr1_6923499     ASom    G    A        0      0        2 
   1    chr1_6923499     HCab    G    A        0      0        2 
   1    chr1_6923499     HPrz    G    A        0      0        2 
   1    chr1_6923499     ZBoe    G    A        0      0        2 
   1    chr1_6923499     ZGre    G    A        0      0        2 
   1    chr1_6923499     ZHar    G    A        0      0        2 
   1    chr1_6923499   Sample    G    A        0      0        2 
   1    chr1_6925711     AAsi    T    C        0      0        2 
   1    chr1_6925711     AKia    T    C        0      0        2 
   1    chr1_6925711     AOna    T    C        0      0        2 
   1    chr1_6925711     ASom    T    C        0      0        2 
   1    chr1_6925711     HCab    T    C      0.5      1        2 
   1    chr1_6925711     HPrz    T    C        0      0        2 
   1    chr1_6925711     ZBoe    T    C        0      0        2 
   1    chr1_6925711     ZGre    T    C        0      0        2 
   1    chr1_6925711     ZHar    T    C        0      0        2 
   1    chr1_6925711   Sample    T    C        0      0        2 
   1    chr1_6934654     AAsi    T    C        1      2        2 
   1    chr1_6934654     AKia    T    C        0      0        2 
   1    chr1_6934654     AOna    T    C        0      0        2 
   1    chr1_6934654     ASom    T    C        1      2        2 
   1    chr1_6934654     HCab    T    C        0      0        2 
   1    chr1_6934654     HPrz    T    C        0      0        2 
   1    chr1_6934654     ZBoe    T    C        0      0        2 
   1    chr1_6934654     ZGre    T    C        0      0        2 
   1    chr1_6934654     ZHar    T    C        0      0        2 
   1    chr1_6934654   Sample    T    C        0      0        2 
   1    chr1_6935174     AAsi    T    C        1      2        2 
   1    chr1_6935174     AKia    T    C        0      0        2 
   1    chr1_6935174     AOna    T    C        0      0        2 
   1    chr1_6935174     ASom    T    C        0      0        2 
   1    chr1_6935174     HCab    T    C        0      0        2 
   1    chr1_6935174     HPrz    T    C        0      0        2 
   1    chr1_6935174     ZBoe    T    C        0      0        2 
   1    chr1_6935174     ZGre    T    C        0      0        2 
   1    chr1_6935174     ZHar    T    C        0      0        2 
   1    chr1_6935174   Sample    T    C        0      0        2 
   1    chr1_6937456     AAsi    C    T        0      0        2 
   1    chr1_6937456     AKia    C    T        0      0        2 
   1    chr1_6937456     AOna    C    T        0      0        2 
   1    chr1_6937456     ASom    C    T        0      0        2 
   1    chr1_6937456     HCab    C    T        1      2        2 
   1    chr1_6937456     HPrz    C    T        1      2        2 
   1    chr1_6937456     ZBoe    C    T        0      0        2 
   1    chr1_6937456     ZGre    C    T        0      0        2 
   1    chr1_6937456     ZHar    C    T        0      0        2 
   1    chr1_6937456   Sample    C    T        0      0        2 
   1    chr1_6939548     AAsi    A    G        0      0        2 
   1    chr1_6939548     AKia    A    G        0      0        2 
   1    chr1_6939548     AOna    A    G        0      0        2 
   1    chr1_6939548     ASom    A    G        0      0        2 
   1    chr1_6939548     HCab    A    G        1      2        2 
   1    chr1_6939548     HPrz    A    G        1      2        2 
   1    chr1_6939548     ZBoe    A    G        0      0        2 
   1    chr1_6939548     ZGre    A    G        0      0        2 
   1    chr1_6939548     ZHar    A    G        0      0        2 
   1    chr1_6939548   Sample    A    G        0      0        2 
   1    chr1_6947265     AAsi    C    T        0      0        2 
   1    chr1_6947265     AKia    C    T        1      2        2 
   1    chr1_6947265     AOna    C    T        0      0        2 
   1    chr1_6947265     ASom    C    T        0      0        2 
   1    chr1_6947265     HCab    C    T        0      0        2 
   1    chr1_6947265     HPrz    C    T        0      0        2 
   1    chr1_6947265     ZBoe    C    T        0      0        2 
   1    chr1_6947265     ZGre    C    T        0      0        2 
   1    chr1_6947265     ZHar    C    T        0      0        2 
   1    chr1_6947265   Sample    C    T        0      0        2 
   1    chr1_6948509     AAsi    T    C        0      0        2 
   1    chr1_6948509     AKia    T    C        0      0        2 
   1    chr1_6948509     AOna    T    C        0      0        2 
   1    chr1_6948509     ASom    T    C        0      0        2 
   1    chr1_6948509     HCab    T    C        0      0        2 
   1    chr1_6948509     HPrz    T    C        0      0        2 
   1    chr1_6948509     ZBoe    T    C      0.5      1        2 
   1    chr1_6948509     ZGre    T    C        0      0        2 
   1    chr1_6948509     ZHar    T    C        0      0        2 
   1    chr1_6948509   Sample    T    C        0      0        2 
   1    chr1_6950675     AAsi    G    C      0.5      1        2 
   1    chr1_6950675     AKia    G    C        0      0        2 
   1    chr1_6950675     AOna    G    C        0      0        2 
   1    chr1_6950675     ASom    G    C        0      0        2 
   1    chr1_6950675     HCab    G    C        0      0        2 
   1    chr1_6950675     HPrz    G    C        0      0        2 
   1    chr1_6950675     ZBoe    G    C        0      0        2 
   1    chr1_6950675     ZGre    G    C        0      0        2 
   1    chr1_6950675     ZHar    G    C        0      0        2 
   1    chr1_6950675   Sample    G    C        0      0        2 
   1    chr1_6955978     AAsi    T    C        0      0        2 
   1    chr1_6955978     AKia    T    C        1      2        2 
   1    chr1_6955978     AOna    T    C      0.5      1        2 
   1    chr1_6955978     ASom    T    C        0      0        2 
   1    chr1_6955978     HCab    T    C        0      0        2 
   1    chr1_6955978     HPrz    T    C        0      0        2 
   1    chr1_6955978     ZBoe    T    C        0      0        2 
   1    chr1_6955978     ZGre    T    C        0      0        2 
   1    chr1_6955978     ZHar    T    C        0      0        2 
   1    chr1_6955978   Sample    T    C        0      0        2 
   1    chr1_6959317     AAsi    C    T        1      2        2 
   1    chr1_6959317     AKia    C    T        0      0        2 
   1    chr1_6959317     AOna    C    T        0      0        2 
   1    chr1_6959317     ASom    C    T        0      0        2 
   1    chr1_6959317     HCab    C    T        0      0        2 
   1    chr1_6959317     HPrz    C    T        0      0        2 
   1    chr1_6959317     ZBoe    C    T        0      0        2 
   1    chr1_6959317     ZGre    C    T        0      0        2 
   1    chr1_6959317     ZHar    C    T        0      0        2 
   1    chr1_6959317   Sample    C    T        1      2        2 
   1    chr1_6960563     AAsi    T    C        0      0        2 
   1    chr1_6960563     AKia    T    C        0      0        2 
   1    chr1_6960563     AOna    T    C        0      0        2 
   1    chr1_6960563     ASom    T    C        0      0        2 
   1    chr1_6960563     HCab    T    C        0      0        2 
   1    chr1_6960563     HPrz    T    C        0      0        2 
   1    chr1_6960563     ZBoe    T    C        0      0        2 
   1    chr1_6960563     ZGre    T    C        0      0        2 
   1    chr1_6960563     ZHar    T    C        1      2        2 
   1    chr1_6960563   Sample    T    C        0      0        2 
   1    chr1_6970280     AAsi    C    T        0      0        2 
   1    chr1_6970280     AKia    C    T        0      0        2 
   1    chr1_6970280     AOna    C    T        0      0        2 
   1    chr1_6970280     ASom    C    T        0      0        2 
   1    chr1_6970280     HCab    C    T      0.5      1        2 
   1    chr1_6970280     HPrz    C    T        0      0        2 
   1    chr1_6970280     ZBoe    C    T        0      0        2 
   1    chr1_6970280     ZGre    C    T        0      0        2 
   1    chr1_6970280     ZHar    C    T        0      0        2 
   1    chr1_6970280   Sample    C    T        0      0        2 
   1    chr1_6976049     AAsi    T    A        0      0        2 
   1    chr1_6976049     AKia    T    A        0      0        2 
   1    chr1_6976049     AOna    T    A      0.5      1        2 
   1    chr1_6976049     ASom    T    A        0      0        2 
   1    chr1_6976049     HCab    T    A        0      0        2 
   1    chr1_6976049     HPrz    T    A        0      0        2 
   1    chr1_6976049     ZBoe    T    A        0      0        2 
   1    chr1_6976049     ZGre    T    A        0      0        2 
   1    chr1_6976049     ZHar    T    A        0      0        2 
   1    chr1_6976049   Sample    T    A        0      0        2 
   1    chr1_6990358     AAsi    G    A        0      0        2 
   1    chr1_6990358     AKia    G    A        0      0        2 
   1    chr1_6990358     AOna    G    A        0      0        2 
   1    chr1_6990358     ASom    G    A        0      0        2 
   1    chr1_6990358     HCab    G    A        1      2        2 
   1    chr1_6990358     HPrz    G    A        1      2        2 
   1    chr1_6990358     ZBoe    G    A        0      0        2 
   1    chr1_6990358     ZGre    G    A        0      0        2 
   1    chr1_6990358     ZHar    G    A        0      0        2 
   1    chr1_6990358   Sample    G    A        0      0        2 
   1    chr1_6993287     AAsi    T    C        0      0        2 
   1    chr1_6993287     AKia    T    C        0      0        2 
   1    chr1_6993287     AOna    T    C        0      0        2 
   1    chr1_6993287     ASom    T    C        0      0        2 
   1    chr1_6993287     HCab    T    C        0      0        2 
   1    chr1_6993287     HPrz    T    C        0      0        2 
   1    chr1_6993287     ZBoe    T    C        0      0        2 
   1    chr1_6993287     ZGre    T    C      0.5      1        2 
   1    chr1_6993287     ZHar    T    C        0      0        2 
   1    chr1_6993287   Sample    T    C        0      0        2 
   1    chr1_6997829     AAsi    A    G        0      0        2 
   1    chr1_6997829     AKia    A    G        0      0        2 
   1    chr1_6997829     AOna    A    G      0.5      1        2 
   1    chr1_6997829     ASom    A    G        0      0        2 
   1    chr1_6997829     HCab    A    G        0      0        2 
   1    chr1_6997829     HPrz    A    G        0      0        2 
   1    chr1_6997829     ZBoe    A    G        0      0        2 
   1    chr1_6997829     ZGre    A    G        0      0        2 
   1    chr1_6997829     ZHar    A    G        0      0        2 
   1    chr1_6997829   Sample    A    G        0      0        2 
   1    chr1_7000857     AAsi    A    G        0      0        2 
   1    chr1_7000857     AKia    A    G        0      0        2 
   1    chr1_7000857     AOna    A    G        0      0        2 
   1    chr1_7000857     ASom    A    G        0      0        2 
   1    chr1_7000857     HCab    A    G        0      0        2 
   1    chr1_7000857     HPrz    A    G        0      0        2 
   1    chr1_7000857     ZBoe    A    G        0      0        2 
   1    chr1_7000857     ZGre    A    G        0      0        2 
   1    chr1_7000857     ZHar    A    G        1      2        2 
   1    chr1_7000857   Sample    A    G        0      0        2 
   1    chr1_7006991     AAsi    A    G        0      0        2 
   1    chr1_7006991     AKia    A    G        0      0        2 
   1    chr1_7006991     AOna    A    G        0      0        2 
   1    chr1_7006991     ASom    A    G        0      0        2 
   1    chr1_7006991     HCab    A    G        1      2        2 
   1    chr1_7006991     HPrz    A    G        1      2        2 
   1    chr1_7006991     ZBoe    A    G        0      0        2 
   1    chr1_7006991     ZGre    A    G        0      0        2 
   1    chr1_7006991     ZHar    A    G        0      0        2 
   1    chr1_7006991   Sample    A    G        0      0        2 
   1    chr1_7007883     AAsi    T    G        0      0        2 
   1    chr1_7007883     AKia    T    G        0      0        2 
   1    chr1_7007883     AOna    T    G      0.5      1        2 
   1    chr1_7007883     ASom    T    G        0      0        2 
   1    chr1_7007883     HCab    T    G        0      0        2 
   1    chr1_7007883     HPrz    T    G        0      0        2 
   1    chr1_7007883     ZBoe    T    G        0      0        2 
   1    chr1_7007883     ZGre    T    G        0      0        2 
   1    chr1_7007883     ZHar    T    G        0      0        2 
   1    chr1_7007883   Sample    T    G        0      0        2 
   1    chr1_7008246     AAsi    G    C        0      0        2 
   1    chr1_7008246     AKia    G    C        0      0        2 
   1    chr1_7008246     AOna    G    C      0.5      1        2 
   1    chr1_7008246     ASom    G    C        0      0        2 
   1    chr1_7008246     HCab    G    C        0      0        2 
   1    chr1_7008246     HPrz    G    C        0      0        2 
   1    chr1_7008246     ZBoe    G    C        0      0        2 
   1    chr1_7008246     ZGre    G    C        0      0        2 
   1    chr1_7008246     ZHar    G    C        0      0        2 
   1    chr1_7008246   Sample    G    C        0      0        2 
   1    chr1_7011344     AAsi    G    A        0      0        2 
   1    chr1_7011344     AKia    G    A        0      0        2 
   1    chr1_7011344     AOna    G    A        0      0        2 
   1    chr1_7011344     ASom    G    A        0      0        2 
   1    chr1_7011344     HCab    G    A        0      0        2 
   1    chr1_7011344     HPrz    G    A        0      0        2 
   1    chr1_7011344     ZBoe    G    A        0      0        2 
   1    chr1_7011344     ZGre    G    A        0      0        2 
   1    chr1_7011344     ZHar    G    A      0.5      1        2 
   1    chr1_7011344   Sample    G    A        0      0        2 
   1    chr1_7021297     AAsi    T    G        0      0        2 
   1    chr1_7021297     AKia    T    G        0      0        2 
   1    chr1_7021297     AOna    T    G        0      0        2 
   1    chr1_7021297     ASom    T    G        0      0        2 
   1    chr1_7021297     HCab    T    G      0.5      1        2 
   1    chr1_7021297     HPrz    T    G        0      0        2 
   1    chr1_7021297     ZBoe    T    G        0      0        2 
   1    chr1_7021297     ZGre    T    G        0      0        2 
   1    chr1_7021297     ZHar    T    G        0      0        2 
   1    chr1_7021297   Sample    T    G        0      0        2 
   1    chr1_7023190     AAsi    T    A        0      0        2 
   1    chr1_7023190     AKia    T    A        0      0        2 
   1    chr1_7023190     AOna    T    A        0      0        2 
   1    chr1_7023190     ASom    T    A        0      0        2 
   1    chr1_7023190     HCab    T    A        0      0        2 
   1    chr1_7023190     HPrz    T    A        0      0        2 
   1    chr1_7023190     ZBoe    T    A        0      0        2 
   1    chr1_7023190     ZGre    T    A        0      0        2 
   1    chr1_7023190     ZHar    T    A      0.5      1        2 
   1    chr1_7023190   Sample    T    A        0      0        2 
   1    chr1_7028598     AAsi    A    G        0      0        2 
   1    chr1_7028598     AKia    A    G      0.5      1        2 
   1    chr1_7028598     AOna    A    G        0      0        2 
   1    chr1_7028598     ASom    A    G        0      0        2 
   1    chr1_7028598     HCab    A    G        0      0        2 
   1    chr1_7028598     HPrz    A    G        0      0        2 
   1    chr1_7028598     ZBoe    A    G        0      0        2 
   1    chr1_7028598     ZGre    A    G        0      0        2 
   1    chr1_7028598     ZHar    A    G        0      0        2 
   1    chr1_7028598   Sample    A    G        0      0        2 
   1    chr1_7028727     AAsi    T    C        0      0        2 
   1    chr1_7028727     AKia    T    C        0      0        2 
   1    chr1_7028727     AOna    T    C        0      0        2 
   1    chr1_7028727     ASom    T    C        0      0        2 
   1    chr1_7028727     HCab    T    C        0      0        2 
   1    chr1_7028727     HPrz    T    C        0      0        2 
   1    chr1_7028727     ZBoe    T    C        0      0        2 
   1    chr1_7028727     ZGre    T    C        0      0        2 
   1    chr1_7028727     ZHar    T    C      0.5      1        2 
   1    chr1_7028727   Sample    T    C        0      0        2 
   1    chr1_7029446     AAsi    T    C      0.5      1        2 
   1    chr1_7029446     AKia    T    C        0      0        2 
   1    chr1_7029446     AOna    T    C        0      0        2 
   1    chr1_7029446     ASom    T    C        1      2        2 
   1    chr1_7029446     HCab    T    C        0      0        2 
   1    chr1_7029446     HPrz    T    C        0      0        2 
   1    chr1_7029446     ZBoe    T    C        0      0        2 
   1    chr1_7029446     ZGre    T    C        0      0        2 
   1    chr1_7029446     ZHar    T    C        0      0        2 
   1    chr1_7029446   Sample    T    C        1      2        2 
   1    chr1_7032598     AAsi    A    G        0      0        2 
   1    chr1_7032598     AKia    A    G        0      0        2 
   1    chr1_7032598     AOna    A    G        0      0        2 
   1    chr1_7032598     ASom    A    G        0      0        2 
   1    chr1_7032598     HCab    A    G        0      0        2 
   1    chr1_7032598     HPrz    A    G        0      0        2 
   1    chr1_7032598     ZBoe    A    G      0.5      1        2 
   1    chr1_7032598     ZGre    A    G        0      0        2 
   1    chr1_7032598     ZHar    A    G        0      0        2 
   1    chr1_7032598   Sample    A    G        0      0        2 
   1    chr1_7039240     AAsi    C    A        0      0        2 
   1    chr1_7039240     AKia    C    A        0      0        2 
   1    chr1_7039240     AOna    C    A        0      0        2 
   1    chr1_7039240     ASom    C    A        0      0        2 
   1    chr1_7039240     HCab    C    A        0      0        2 
   1    chr1_7039240     HPrz    C    A        0      0        2 
   1    chr1_7039240     ZBoe    C    A        0      0        2 
   1    chr1_7039240     ZGre    C    A        1      2        2 
   1    chr1_7039240     ZHar    C    A        1      2        2 
   1    chr1_7039240   Sample    C    A        0      0        2 
   1    chr1_7048015     AAsi    C    A        0      0        2 
   1    chr1_7048015     AKia    C    A        0      0        2 
   1    chr1_7048015     AOna    C    A        0      0        2 
   1    chr1_7048015     ASom    C    A        0      0        2 
   1    chr1_7048015     HCab    C    A        0      0        2 
   1    chr1_7048015     HPrz    C    A        0      0        2 
   1    chr1_7048015     ZBoe    C    A        0      0        2 
   1    chr1_7048015     ZGre    C    A        0      0        2 
   1    chr1_7048015     ZHar    C    A        1      2        2 
   1    chr1_7048015   Sample    C    A        0      0        2 
   1    chr1_7048194     AAsi    T    C        0      0        2 
   1    chr1_7048194     AKia    T    C        0      0        2 
   1    chr1_7048194     AOna    T    C        0      0        2 
   1    chr1_7048194     ASom    T    C        0      0        2 
   1    chr1_7048194     HCab    T    C        0      0        2 
   1    chr1_7048194     HPrz    T    C        0      0        2 
   1    chr1_7048194     ZBoe    T    C        0      0        2 
   1    chr1_7048194     ZGre    T    C      0.5      1        2 
   1    chr1_7048194     ZHar    T    C        0      0        2 
   1    chr1_7048194   Sample    T    C        0      0        2 
   1    chr1_7048425     AAsi    T    C        0      0        2 
   1    chr1_7048425     AKia    T    C      0.5      1        2 
   1    chr1_7048425     AOna    T    C        0      0        2 
   1    chr1_7048425     ASom    T    C        0      0        2 
   1    chr1_7048425     HCab    T    C        0      0        2 
   1    chr1_7048425     HPrz    T    C        0      0        2 
   1    chr1_7048425     ZBoe    T    C        0      0        2 
   1    chr1_7048425     ZGre    T    C        0      0        2 
   1    chr1_7048425     ZHar    T    C        0      0        2 
   1    chr1_7048425   Sample    T    C        0      0        2 
   1    chr1_7049246     AAsi    G    A        0      0        2 
   1    chr1_7049246     AKia    G    A        0      0        2 
   1    chr1_7049246     AOna    G    A        0      0        2 
   1    chr1_7049246     ASom    G    A        0      0        2 
   1    chr1_7049246     HCab    G    A        1      2        2 
   1    chr1_7049246     HPrz    G    A        1      2        2 
   1    chr1_7049246     ZBoe    G    A        0      0        2 
   1    chr1_7049246     ZGre    G    A        0      0        2 
   1    chr1_7049246     ZHar    G    A        0      0        2 
   1    chr1_7049246   Sample    G    A        0      0        2 
   1    chr1_7051131     AAsi    A    G        0      0        2 
   1    chr1_7051131     AKia    A    G        0      0        2 
   1    chr1_7051131     AOna    A    G        0      0        2 
   1    chr1_7051131     ASom    A    G        0      0        2 
   1    chr1_7051131     HCab    A    G        0      0        2 
   1    chr1_7051131     HPrz    A    G        0      0        2 
   1    chr1_7051131     ZBoe    A    G        0      0        2 
   1    chr1_7051131     ZGre    A    G        0      0        2 
   1    chr1_7051131     ZHar    A    G      0.5      1        2 
   1    chr1_7051131   Sample    A    G        0      0        2 
   1    chr1_7051253     AAsi    G    A        0      0        2 
   1    chr1_7051253     AKia    G    A        0      0        2 
   1    chr1_7051253     AOna    G    A        0      0        2 
   1    chr1_7051253     ASom    G    A        0      0        2 
   1    chr1_7051253     HCab    G    A        0      0        2 
   1    chr1_7051253     HPrz    G    A        0      0        2 
   1    chr1_7051253     ZBoe    G    A        1      2        2 
   1    chr1_7051253     ZGre    G    A        0      0        2 
   1    chr1_7051253     ZHar    G    A        0      0        2 
   1    chr1_7051253   Sample    G    A        0      0        2 
   1    chr1_7052056     AAsi    C    A        0      0        2 
   1    chr1_7052056     AKia    C    A        1      2        2 
   1    chr1_7052056     AOna    C    A        1      2        2 
   1    chr1_7052056     ASom    C    A        0      0        2 
   1    chr1_7052056     HCab    C    A        0      0        2 
   1    chr1_7052056     HPrz    C    A        0      0        2 
   1    chr1_7052056     ZBoe    C    A        0      0        2 
   1    chr1_7052056     ZGre    C    A        0      0        2 
   1    chr1_7052056     ZHar    C    A        0      0        2 
   1    chr1_7052056   Sample    C    A        0      0        2 
   1    chr1_7055670     AAsi    G    A        0      0        2 
   1    chr1_7055670     AKia    G    A        0      0        2 
   1    chr1_7055670     AOna    G    A        0      0        2 
   1    chr1_7055670     ASom    G    A        0      0        2 
   1    chr1_7055670     HCab    G    A        1      2        2 
   1    chr1_7055670     HPrz    G    A        1      2        2 
   1    chr1_7055670     ZBoe    G    A        0      0        2 
   1    chr1_7055670     ZGre    G    A        0      0        2 
   1    chr1_7055670     ZHar    G    A        0      0        2 
   1    chr1_7055670   Sample    G    A        0      0        2 
   1    chr1_7060282     AAsi    G    A        0      0        2 
   1    chr1_7060282     AKia    G    A        0      0        2 
   1    chr1_7060282     AOna    G    A        0      0        2 
   1    chr1_7060282     ASom    G    A        0      0        2 
   1    chr1_7060282     HCab    G    A        0      0        2 
   1    chr1_7060282     HPrz    G    A        0      0        2 
   1    chr1_7060282     ZBoe    G    A        1      2        2 
   1    chr1_7060282     ZGre    G    A        1      2        2 
   1    chr1_7060282     ZHar    G    A        0      0        2 
   1    chr1_7060282   Sample    G    A        0      0        2 
   1    chr1_7066035     AAsi    T    C        0      0        2 
   1    chr1_7066035     AKia    T    C        0      0        2 
   1    chr1_7066035     AOna    T    C        0      0        2 
   1    chr1_7066035     ASom    T    C        0      0        2 
   1    chr1_7066035     HCab    T    C        0      0        2 
   1    chr1_7066035     HPrz    T    C        0      0        2 
   1    chr1_7066035     ZBoe    T    C        0      0        2 
   1    chr1_7066035     ZGre    T    C        0      0        2 
   1    chr1_7066035     ZHar    T    C      0.5      1        2 
   1    chr1_7066035   Sample    T    C        0      0        2 
   1    chr1_7079526     AAsi    T    C        0      0        2 
   1    chr1_7079526     AKia    T    C        0      0        2 
   1    chr1_7079526     AOna    T    C        0      0        2 
   1    chr1_7079526     ASom    T    C        0      0        2 
   1    chr1_7079526     HCab    T    C        1      2        2 
   1    chr1_7079526     HPrz    T    C        1      2        2 
   1    chr1_7079526     ZBoe    T    C        0      0        2 
   1    chr1_7079526     ZGre    T    C        0      0        2 
   1    chr1_7079526     ZHar    T    C        0      0        2 
   1    chr1_7079526   Sample    T    C        1      2        2 
   1    chr1_7079702     AAsi    C    T        0      0        2 
   1    chr1_7079702     AKia    C    T        0      0        2 
   1    chr1_7079702     AOna    C    T      0.5      1        2 
   1    chr1_7079702     ASom    C    T        0      0        2 
   1    chr1_7079702     HCab    C    T        0      0        2 
   1    chr1_7079702     HPrz    C    T        0      0        2 
   1    chr1_7079702     ZBoe    C    T        0      0        2 
   1    chr1_7079702     ZGre    C    T        0      0        2 
   1    chr1_7079702     ZHar    C    T        0      0        2 
   1    chr1_7079702   Sample    C    T        0      0        2 
   1    chr1_7080137     AAsi    T    C        0      0        2 
   1    chr1_7080137     AKia    T    C        0      0        2 
   1    chr1_7080137     AOna    T    C        0      0        2 
   1    chr1_7080137     ASom    T    C        0      0        2 
   1    chr1_7080137     HCab    T    C      0.5      1        2 
   1    chr1_7080137     HPrz    T    C        0      0        2 
   1    chr1_7080137     ZBoe    T    C        0      0        2 
   1    chr1_7080137     ZGre    T    C        0      0        2 
   1    chr1_7080137     ZHar    T    C        0      0        2 
   1    chr1_7080137   Sample    T    C        0      0        2 
   1    chr1_7089316     AAsi    C    A        0      0        2 
   1    chr1_7089316     AKia    C    A        0      0        2 
   1    chr1_7089316     AOna    C    A        0      0        2 
   1    chr1_7089316     ASom    C    A        0      0        2 
   1    chr1_7089316     HCab    C    A        0      0        2 
   1    chr1_7089316     HPrz    C    A      0.5      1        2 
   1    chr1_7089316     ZBoe    C    A        0      0        2 
   1    chr1_7089316     ZGre    C    A        0      0        2 
   1    chr1_7089316     ZHar    C    A        0      0        2 
   1    chr1_7089316   Sample    C    A        0      0        2 
   1    chr1_7090178     AAsi    G    A        0      0        2 
   1    chr1_7090178     AKia    G    A        0      0        2 
   1    chr1_7090178     AOna    G    A        0      0        2 
   1    chr1_7090178     ASom    G    A        0      0        2 
   1    chr1_7090178     HCab    G    A        0      0        2 
   1    chr1_7090178     HPrz    G    A        0      0        2 
   1    chr1_7090178     ZBoe    G    A        0      0        2 
   1    chr1_7090178     ZGre    G    A        1      2        2 
   1    chr1_7090178     ZHar    G    A        0      0        2 
   1    chr1_7090178   Sample    G    A        0      0        2 
   1    chr1_7101604     AAsi    G    T        0      0        2 
   1    chr1_7101604     AKia    G    T        1      2        2 
   1    chr1_7101604     AOna    G    T        1      2        2 
   1    chr1_7101604     ASom    G    T        0      0        2 
   1    chr1_7101604     HCab    G    T        0      0        2 
   1    chr1_7101604     HPrz    G    T        0      0        2 
   1    chr1_7101604     ZBoe    G    T        0      0        2 
   1    chr1_7101604     ZGre    G    T        0      0        2 
   1    chr1_7101604     ZHar    G    T        0      0        2 
   1    chr1_7101604   Sample    G    T        0      0        2 
   1    chr1_7105766     AAsi    T    C      0.5      1        2 
   1    chr1_7105766     AKia    T    C        0      0        2 
   1    chr1_7105766     AOna    T    C        0      0        2 
   1    chr1_7105766     ASom    T    C        0      0        2 
   1    chr1_7105766     HCab    T    C        0      0        2 
   1    chr1_7105766     HPrz    T    C        0      0        2 
   1    chr1_7105766     ZBoe    T    C        0      0        2 
   1    chr1_7105766     ZGre    T    C        0      0        2 
   1    chr1_7105766     ZHar    T    C        0      0        2 
   1    chr1_7105766   Sample    T    C        1      2        2 
   1    chr1_7111669     AAsi    G    A        0      0        2 
   1    chr1_7111669     AKia    G    A        0      0        2 
   1    chr1_7111669     AOna    G    A        0      0        2 
   1    chr1_7111669     ASom    G    A        0      0        2 
   1    chr1_7111669     HCab    G    A        1      2        2 
   1    chr1_7111669     HPrz    G    A        1      2        2 
   1    chr1_7111669     ZBoe    G    A        0      0        2 
   1    chr1_7111669     ZGre    G    A        0      0        2 
   1    chr1_7111669     ZHar    G    A        0      0        2 
   1    chr1_7111669   Sample    G    A        0      0        2 
   1    chr1_7114065     AAsi    T    C        0      0        2 
   1    chr1_7114065     AKia    T    C        0      0        2 
   1    chr1_7114065     AOna    T    C        0      0        2 
   1    chr1_7114065     ASom    T    C        0      0        2 
   1    chr1_7114065     HCab    T    C        1      2        2 
   1    chr1_7114065     HPrz    T    C        1      2        2 
   1    chr1_7114065     ZBoe    T    C        0      0        2 
   1    chr1_7114065     ZGre    T    C        0      0        2 
   1    chr1_7114065     ZHar    T    C        0      0        2 
   1    chr1_7114065   Sample    T    C        0      0        2 
   1    chr1_7121526     AAsi    A    G        0      0        2 
   1    chr1_7121526     AKia    A    G        0      0        2 
   1    chr1_7121526     AOna    A    G        0      0        2 
   1    chr1_7121526     ASom    A    G        0      0        2 
   1    chr1_7121526     HCab    A    G        0      0        2 
   1    chr1_7121526     HPrz    A    G        0      0        2 
   1    chr1_7121526     ZBoe    A    G        0      0        2 
   1    chr1_7121526     ZGre    A    G        1      2        2 
   1    chr1_7121526     ZHar    A    G        0      0        2 
   1    chr1_7121526   Sample    A    G        0      0        2 
   1    chr1_7126811     AAsi    G    T        0      0        2 
   1    chr1_7126811     AKia    G    T        0      0        2 
   1    chr1_7126811     AOna    G    T        0      0        2 
   1    chr1_7126811     ASom    G    T        0      0        2 
   1    chr1_7126811     HCab    G    T        0      0        2 
   1    chr1_7126811     HPrz    G    T        0      0        2 
   1    chr1_7126811     ZBoe    G    T      0.5      1        2 
   1    chr1_7126811     ZGre    G    T        0      0        2 
   1    chr1_7126811     ZHar    G    T        0      0        2 
   1    chr1_7126811   Sample    G    T        0      0        2 
   1    chr1_7127444     AAsi    C    T        1      2        2 
   1    chr1_7127444     AKia    C    T        0      0        2 
   1    chr1_7127444     AOna    C    T        0      0        2 
   1    chr1_7127444     ASom    C    T        1      2        2 
   1    chr1_7127444     HCab    C    T        0      0        2 
   1    chr1_7127444     HPrz    C    T        0      0        2 
   1    chr1_7127444     ZBoe    C    T        0      0        2 
   1    chr1_7127444     ZGre    C    T        0      0        2 
   1    chr1_7127444     ZHar    C    T        0      0        2 
   1    chr1_7127444   Sample    C    T        1      2        2 
   1    chr1_7135976     AAsi    A    G        0      0        2 
   1    chr1_7135976     AKia    A    G        0      0        2 
   1    chr1_7135976     AOna    A    G        0      0        2 
   1    chr1_7135976     ASom    A    G        0      0        2 
   1    chr1_7135976     HCab    A    G        0      0        2 
   1    chr1_7135976     HPrz    A    G        0      0        2 
   1    chr1_7135976     ZBoe    A    G      0.5      1        2 
   1    chr1_7135976     ZGre    A    G        0      0        2 
   1    chr1_7135976     ZHar    A    G        0      0        2 
   1    chr1_7135976   Sample    A    G        0      0        2 
   1    chr1_7137388     AAsi    G    A        0      0        2 
   1    chr1_7137388     AKia    G    A        0      0        2 
   1    chr1_7137388     AOna    G    A        0      0        2 
   1    chr1_7137388     ASom    G    A        0      0        2 
   1    chr1_7137388     HCab    G    A        0      0        2 
   1    chr1_7137388     HPrz    G    A        0      0        2 
   1    chr1_7137388     ZBoe    G    A        0      0        2 
   1    chr1_7137388     ZGre    G    A        0      0        2 
   1    chr1_7137388     ZHar    G    A        1      2        2 
   1    chr1_7137388   Sample    G    A        0      0        2 
   1    chr1_7137533     AAsi    A    G        0      0        2 
   1    chr1_7137533     AKia    A    G        0      0        2 
   1    chr1_7137533     AOna    A    G      0.5      1        2 
   1    chr1_7137533     ASom    A    G        0      0        2 
   1    chr1_7137533     HCab    A    G        0      0        2 
   1    chr1_7137533     HPrz    A    G        0      0        2 
   1    chr1_7137533     ZBoe    A    G        0      0        2 
   1    chr1_7137533     ZGre    A    G        0      0        2 
   1    chr1_7137533     ZHar    A    G        0      0        2 
   1    chr1_7137533   Sample    A    G        0      0        2 
   1    chr1_7138765     AAsi    G    A        0      0        2 
   1    chr1_7138765     AKia    G    A      0.5      1        2 
   1    chr1_7138765     AOna    G    A        1      2        2 
   1    chr1_7138765     ASom    G    A        0      0        2 
   1    chr1_7138765     HCab    G    A        0      0        2 
   1    chr1_7138765     HPrz    G    A        0      0        2 
   1    chr1_7138765     ZBoe    G    A        0      0        2 
   1    chr1_7138765     ZGre    G    A        0      0        2 
   1    chr1_7138765     ZHar    G    A        0      0        2 
   1    chr1_7138765   Sample    G    A        0      0        2 
   1    chr1_7138890     AAsi    C    A        0      0        2 
   1    chr1_7138890     AKia    C    A        0      0        2 
   1    chr1_7138890     AOna    C    A        1      2        2 
   1    chr1_7138890     ASom    C    A        0      0        2 
   1    chr1_7138890     HCab    C    A        0      0        2 
   1    chr1_7138890     HPrz    C    A        0      0        2 
   1    chr1_7138890     ZBoe    C    A        0      0        2 
   1    chr1_7138890     ZGre    C    A        0      0        2 
   1    chr1_7138890     ZHar    C    A        0      0        2 
   1    chr1_7138890   Sample    C    A        0      0        2 
   1    chr1_7148537     AAsi    G    A        0      0        2 
   1    chr1_7148537     AKia    G    A        0      0        2 
   1    chr1_7148537     AOna    G    A        0      0        2 
   1    chr1_7148537     ASom    G    A        0      0        2 
   1    chr1_7148537     HCab    G    A        0      0        2 
   1    chr1_7148537     HPrz    G    A        0      0        2 
   1    chr1_7148537     ZBoe    G    A      0.5      1        2 
   1    chr1_7148537     ZGre    G    A        0      0        2 
   1    chr1_7148537     ZHar    G    A        0      0        2 
   1    chr1_7148537   Sample    G    A        0      0        2 
   1    chr1_7149660     AAsi    C    A        0      0        2 
   1    chr1_7149660     AKia    C    A        0      0        2 
   1    chr1_7149660     AOna    C    A        0      0        2 
   1    chr1_7149660     ASom    C    A        0      0        2 
   1    chr1_7149660     HCab    C    A        0      0        2 
   1    chr1_7149660     HPrz    C    A        0      0        2 
   1    chr1_7149660     ZBoe    C    A        0      0        2 
   1    chr1_7149660     ZGre    C    A        0      0        2 
   1    chr1_7149660     ZHar    C    A      0.5      1        2 
   1    chr1_7149660   Sample    C    A        0      0        2 
   1    chr1_7150609     AAsi    C    G        0      0        2 
   1    chr1_7150609     AKia    C    G      0.5      1        2 
   1    chr1_7150609     AOna    C    G        0      0        2 
   1    chr1_7150609     ASom    C    G        0      0        2 
   1    chr1_7150609     HCab    C    G        0      0        2 
   1    chr1_7150609     HPrz    C    G        0      0        2 
   1    chr1_7150609     ZBoe    C    G        0      0        2 
   1    chr1_7150609     ZGre    C    G        0      0        2 
   1    chr1_7150609     ZHar    C    G        0      0        2 
   1    chr1_7150609   Sample    C    G        0      0        2 
   1    chr1_7151226     AAsi    A    G        0      0        2 
   1    chr1_7151226     AKia    A    G        0      0        2 
   1    chr1_7151226     AOna    A    G        0      0        2 
   1    chr1_7151226     ASom    A    G        1      2        2 
   1    chr1_7151226     HCab    A    G        0      0        2 
   1    chr1_7151226     HPrz    A    G        0      0        2 
   1    chr1_7151226     ZBoe    A    G        0      0        2 
   1    chr1_7151226     ZGre    A    G        0      0        2 
   1    chr1_7151226     ZHar    A    G        0      0        2 
   1    chr1_7151226   Sample    A    G        1      2        2 
   1    chr1_7164774     AAsi    A    G        0      0        2 
   1    chr1_7164774     AKia    A    G        0      0        2 
   1    chr1_7164774     AOna    A    G        0      0        2 
   1    chr1_7164774     ASom    A    G        0      0        2 
   1    chr1_7164774     HCab    A    G        0      0        2 
   1    chr1_7164774     HPrz    A    G      0.5      1        2 
   1    chr1_7164774     ZBoe    A    G        0      0        2 
   1    chr1_7164774     ZGre    A    G        0      0        2 
   1    chr1_7164774     ZHar    A    G        0      0        2 
   1    chr1_7164774   Sample    A    G        0      0        2 
   1    chr1_7165088     AAsi    C    T        0      0        2 
   1    chr1_7165088     AKia    C    T        0      0        2 
   1    chr1_7165088     AOna    C    T        0      0        2 
   1    chr1_7165088     ASom    C    T        0      0        2 
   1    chr1_7165088     HCab    C    T        1      2        2 
   1    chr1_7165088     HPrz    C    T        1      2        2 
   1    chr1_7165088     ZBoe    C    T        0      0        2 
   1    chr1_7165088     ZGre    C    T        0      0        2 
   1    chr1_7165088     ZHar    C    T        0      0        2 
   1    chr1_7165088   Sample    C    T        0      0        2 
   1    chr1_7166150     AAsi    A    T        0      0        2 
   1    chr1_7166150     AKia    A    T        1      2        2 
   1    chr1_7166150     AOna    A    T        0      0        2 
   1    chr1_7166150     ASom    A    T        0      0        2 
   1    chr1_7166150     HCab    A    T        0      0        2 
   1    chr1_7166150     HPrz    A    T        0      0        2 
   1    chr1_7166150     ZBoe    A    T        0      0        2 
   1    chr1_7166150     ZGre    A    T        0      0        2 
   1    chr1_7166150     ZHar    A    T        0      0        2 
   1    chr1_7166150   Sample    A    T        0      0        2 
   1    chr1_7167930     AAsi    G    A        0      0        2 
   1    chr1_7167930     AKia    G    A        0      0        2 
   1    chr1_7167930     AOna    G    A        0      0        2 
   1    chr1_7167930     ASom    G    A        0      0        2 
   1    chr1_7167930     HCab    G    A        1      2        2 
   1    chr1_7167930     HPrz    G    A        1      2        2 
   1    chr1_7167930     ZBoe    G    A        0      0        2 
   1    chr1_7167930     ZGre    G    A        0      0        2 
   1    chr1_7167930     ZHar    G    A        0      0        2 
   1    chr1_7167930   Sample    G    A        0      0        2 
   1    chr1_7172400     AAsi    C    G        0      0        2 
   1    chr1_7172400     AKia    C    G        0      0        2 
   1    chr1_7172400     AOna    C    G        0      0        2 
   1    chr1_7172400     ASom    C    G        0      0        2 
   1    chr1_7172400     HCab    C    G        1      2        2 
   1    chr1_7172400     HPrz    C    G        1      2        2 
   1    chr1_7172400     ZBoe    C    G        0      0        2 
   1    chr1_7172400     ZGre    C    G        0      0        2 
   1    chr1_7172400     ZHar    C    G        0      0        2 
   1    chr1_7172400   Sample    C    G        0      0        2 
   1    chr1_7175335     AAsi    A    G        0      0        2 
   1    chr1_7175335     AKia    A    G        0      0        2 
   1    chr1_7175335     AOna    A    G        0      0        2 
   1    chr1_7175335     ASom    A    G        1      2        2 
   1    chr1_7175335     HCab    A    G        0      0        2 
   1    chr1_7175335     HPrz    A    G        0      0        2 
   1    chr1_7175335     ZBoe    A    G        0      0        2 
   1    chr1_7175335     ZGre    A    G        0      0        2 
   1    chr1_7175335     ZHar    A    G        0      0        2 
   1    chr1_7175335   Sample    A    G        0      0        2 
   1    chr1_7187354     AAsi    C    G        0      0        2 
   1    chr1_7187354     AKia    C    G        0      0        2 
   1    chr1_7187354     AOna    C    G        0      0        2 
   1    chr1_7187354     ASom    C    G        0      0        2 
   1    chr1_7187354     HCab    C    G        1      2        2 
   1    chr1_7187354     HPrz    C    G        1      2        2 
   1    chr1_7187354     ZBoe    C    G        0      0        2 
   1    chr1_7187354     ZGre    C    G        0      0        2 
   1    chr1_7187354     ZHar    C    G        0      0        2 
   1    chr1_7187354   Sample    C    G        0      0        2 
   1    chr1_7187498     AAsi    A    T        0      0        2 
   1    chr1_7187498     AKia    A    T        0      0        2 
   1    chr1_7187498     AOna    A    T      0.5      1        2 
   1    chr1_7187498     ASom    A    T        0      0        2 
   1    chr1_7187498     HCab    A    T        0      0        2 
   1    chr1_7187498     HPrz    A    T        0      0        2 
   1    chr1_7187498     ZBoe    A    T        0      0        2 
   1    chr1_7187498     ZGre    A    T        0      0        2 
   1    chr1_7187498     ZHar    A    T        0      0        2 
   1    chr1_7187498   Sample    A    T        0      0        2 
   1    chr1_7195913     AAsi    G    A        0      0        2 
   1    chr1_7195913     AKia    G    A        0      0        2 
   1    chr1_7195913     AOna    G    A        0      0        2 
   1    chr1_7195913     ASom    G    A        1      2        2 
   1    chr1_7195913     HCab    G    A        0      0        2 
   1    chr1_7195913     HPrz    G    A        0      0        2 
   1    chr1_7195913     ZBoe    G    A        0      0        2 
   1    chr1_7195913     ZGre    G    A        0      0        2 
   1    chr1_7195913     ZHar    G    A        0      0        2 
   1    chr1_7195913   Sample    G    A        0      0        2 
   1    chr1_7209519     AAsi    C    T        0      0        2 
   1    chr1_7209519     AKia    C    T        0      0        2 
   1    chr1_7209519     AOna    C    T        0      0        2 
   1    chr1_7209519     ASom    C    T        0      0        2 
   1    chr1_7209519     HCab    C    T        0      0        2 
   1    chr1_7209519     HPrz    C    T        0      0        2 
   1    chr1_7209519     ZBoe    C    T        0      0        2 
   1    chr1_7209519     ZGre    C    T        0      0        2 
   1    chr1_7209519     ZHar    C    T        1      2        2 
   1    chr1_7209519   Sample    C    T        0      0        2 
   1    chr1_7210894     AAsi    C    A        0      0        2 
   1    chr1_7210894     AKia    C    A        0      0        2 
   1    chr1_7210894     AOna    C    A        0      0        2 
   1    chr1_7210894     ASom    C    A        0      0        2 
   1    chr1_7210894     HCab    C    A        0      0        2 
   1    chr1_7210894     HPrz    C    A        0      0        2 
   1    chr1_7210894     ZBoe    C    A        1      2        2 
   1    chr1_7210894     ZGre    C    A        1      2        2 
   1    chr1_7210894     ZHar    C    A        1      2        2 
   1    chr1_7210894   Sample    C    A        0      0        2 
   1    chr1_7217934     AAsi    C    A      0.5      1        2 
   1    chr1_7217934     AKia    C    A        0      0        2 
   1    chr1_7217934     AOna    C    A        0      0        2 
   1    chr1_7217934     ASom    C    A        0      0        2 
   1    chr1_7217934     HCab    C    A        0      0        2 
   1    chr1_7217934     HPrz    C    A        0      0        2 
   1    chr1_7217934     ZBoe    C    A        0      0        2 
   1    chr1_7217934     ZGre    C    A        0      0        2 
   1    chr1_7217934     ZHar    C    A        0      0        2 
   1    chr1_7217934   Sample    C    A        0      0        2 
   1    chr1_7226183     AAsi    A    C        0      0        2 
   1    chr1_7226183     AKia    A    C        0      0        2 
   1    chr1_7226183     AOna    A    C        0      0        2 
   1    chr1_7226183     ASom    A    C        0      0        2 
   1    chr1_7226183     HCab    A    C        1      2        2 
   1    chr1_7226183     HPrz    A    C        1      2        2 
   1    chr1_7226183     ZBoe    A    C        0      0        2 
   1    chr1_7226183     ZGre    A    C        0      0        2 
   1    chr1_7226183     ZHar    A    C        0      0        2 
   1    chr1_7226183   Sample    A    C        0      0        2 
   1    chr1_7244504     AAsi    C    T        0      0        2 
   1    chr1_7244504     AKia    C    T        0      0        2 
   1    chr1_7244504     AOna    C    T        0      0        2 
   1    chr1_7244504     ASom    C    T        0      0        2 
   1    chr1_7244504     HCab    C    T        1      2        2 
   1    chr1_7244504     HPrz    C    T      0.5      1        2 
   1    chr1_7244504     ZBoe    C    T        0      0        2 
   1    chr1_7244504     ZGre    C    T        0      0        2 
   1    chr1_7244504     ZHar    C    T        0      0        2 
   1    chr1_7244504   Sample    C    T        0      0        2 
   1    chr1_7244964     AAsi    A    G        0      0        2 
   1    chr1_7244964     AKia    A    G        0      0        2 
   1    chr1_7244964     AOna    A    G        0      0        2 
   1    chr1_7244964     ASom    A    G        0      0        2 
   1    chr1_7244964     HCab    A    G        1      2        2 
   1    chr1_7244964     HPrz    A    G        1      2        2 
   1    chr1_7244964     ZBoe    A    G        0      0        2 
   1    chr1_7244964     ZGre    A    G        0      0        2 
   1    chr1_7244964     ZHar    A    G        0      0        2 
   1    chr1_7244964   Sample    A    G        0      0        2 
   1    chr1_7253590     AAsi    T    C        0      0        2 
   1    chr1_7253590     AKia    T    C      0.5      1        2 
   1    chr1_7253590     AOna    T    C        0      0        2 
   1    chr1_7253590     ASom    T    C        0      0        2 
   1    chr1_7253590     HCab    T    C        0      0        2 
   1    chr1_7253590     HPrz    T    C        0      0        2 
   1    chr1_7253590     ZBoe    T    C        0      0        2 
   1    chr1_7253590     ZGre    T    C        0      0        2 
   1    chr1_7253590     ZHar    T    C        0      0        2 
   1    chr1_7253590   Sample    T    C        0      0        2 
   1    chr1_7256484     AAsi    G    A        0      0        2 
   1    chr1_7256484     AKia    G    A        0      0        2 
   1    chr1_7256484     AOna    G    A        0      0        2 
   1    chr1_7256484     ASom    G    A        0      0        2 
   1    chr1_7256484     HCab    G    A      0.5      1        2 
   1    chr1_7256484     HPrz    G    A        0      0        2 
   1    chr1_7256484     ZBoe    G    A        0      0        2 
   1    chr1_7256484     ZGre    G    A        0      0        2 
   1    chr1_7256484     ZHar    G    A        0      0        2 
   1    chr1_7256484   Sample    G    A        0      0        2 
   1    chr1_7259911     AAsi    G    A        0      0        2 
   1    chr1_7259911     AKia    G    A        1      2        2 
   1    chr1_7259911     AOna    G    A        1      2        2 
   1    chr1_7259911     ASom    G    A        0      0        2 
   1    chr1_7259911     HCab    G    A        1      2        2 
   1    chr1_7259911     HPrz    G    A        1      2        2 
   1    chr1_7259911     ZBoe    G    A        0      0        2 
   1    chr1_7259911     ZGre    G    A        0      0        2 
   1    chr1_7259911     ZHar    G    A        0      0        2 
   1    chr1_7259911   Sample    G    A        0      0        2 
   1    chr1_7275035     AAsi    C    T        0      0        2 
   1    chr1_7275035     AKia    C    T        0      0        2 
   1    chr1_7275035     AOna    C    T        0      0        2 
   1    chr1_7275035     ASom    C    T        0      0        2 
   1    chr1_7275035     HCab    C    T        0      0        2 
   1    chr1_7275035     HPrz    C    T        0      0        2 
   1    chr1_7275035     ZBoe    C    T        0      0        2 
   1    chr1_7275035     ZGre    C    T      0.5      1        2 
   1    chr1_7275035     ZHar    C    T        0      0        2 
   1    chr1_7275035   Sample    C    T        0      0        2 
   1    chr1_7279548     AAsi    A    G        0      0        2 
   1    chr1_7279548     AKia    A    G        1      2        2 
   1    chr1_7279548     AOna    A    G        0      0        2 
   1    chr1_7279548     ASom    A    G        0      0        2 
   1    chr1_7279548     HCab    A    G        0      0        2 
   1    chr1_7279548     HPrz    A    G        0      0        2 
   1    chr1_7279548     ZBoe    A    G        0      0        2 
   1    chr1_7279548     ZGre    A    G        0      0        2 
   1    chr1_7279548     ZHar    A    G        0      0        2 
   1    chr1_7279548   Sample    A    G        0      0        2 
   1    chr1_7280063     AAsi    T    C        0      0        2 
   1    chr1_7280063     AKia    T    C        0      0        2 
   1    chr1_7280063     AOna    T    C        0      0        2 
   1    chr1_7280063     ASom    T    C        0      0        2 
   1    chr1_7280063     HCab    T    C        0      0        2 
   1    chr1_7280063     HPrz    T    C      0.5      1        2 
   1    chr1_7280063     ZBoe    T    C        0      0        2 
   1    chr1_7280063     ZGre    T    C        0      0        2 
   1    chr1_7280063     ZHar    T    C        0      0        2 
   1    chr1_7280063   Sample    T    C        0      0        2 
   1    chr1_7285936     AAsi    G    C        0      0        2 
   1    chr1_7285936     AKia    G    C        0      0        2 
   1    chr1_7285936     AOna    G    C        0      0        2 
   1    chr1_7285936     ASom    G    C        0      0        2 
   1    chr1_7285936     HCab    G    C        0      0        2 
   1    chr1_7285936     HPrz    G    C        0      0        2 
   1    chr1_7285936     ZBoe    G    C      0.5      1        2 
   1    chr1_7285936     ZGre    G    C        0      0        2 
   1    chr1_7285936     ZHar    G    C        0      0        2 
   1    chr1_7285936   Sample    G    C        0      0        2 
   1    chr1_7286352     AAsi    C    A        0      0        2 
   1    chr1_7286352     AKia    C    A        0      0        2 
   1    chr1_7286352     AOna    C    A        0      0        2 
   1    chr1_7286352     ASom    C    A        0      0        2 
   1    chr1_7286352     HCab    C    A        0      0        2 
   1    chr1_7286352     HPrz    C    A        0      0        2 
   1    chr1_7286352     ZBoe    C    A        1      2        2 
   1    chr1_7286352     ZGre    C    A        0      0        2 
   1    chr1_7286352     ZHar    C    A        0      0        2 
   1    chr1_7286352   Sample    C    A        0      0        2 
   1    chr1_7293908     AAsi    G    A        0      0        2 
   1    chr1_7293908     AKia    G    A        0      0        2 
   1    chr1_7293908     AOna    G    A        0      0        2 
   1    chr1_7293908     ASom    G    A        0      0        2 
   1    chr1_7293908     HCab    G    A        1      2        2 
   1    chr1_7293908     HPrz    G    A        1      2        2 
   1    chr1_7293908     ZBoe    G    A        0      0        2 
   1    chr1_7293908     ZGre    G    A        0      0        2 
   1    chr1_7293908     ZHar    G    A        0      0        2 
   1    chr1_7293908   Sample    G    A        0      0        2 
   1    chr1_7295421     AAsi    T    A        1      2        2 
   1    chr1_7295421     AKia    T    A        0      0        2 
   1    chr1_7295421     AOna    T    A        0      0        2 
   1    chr1_7295421     ASom    T    A        1      2        2 
   1    chr1_7295421     HCab    T    A        0      0        2 
   1    chr1_7295421     HPrz    T    A        0      0        2 
   1    chr1_7295421     ZBoe    T    A        0      0        2 
   1    chr1_7295421     ZGre    T    A        0      0        2 
   1    chr1_7295421     ZHar    T    A        0      0        2 
   1    chr1_7295421   Sample    T    A        1      2        2 
   1    chr1_7298773     AAsi    T    C      0.5      1        2 
   1    chr1_7298773     AKia    T    C        0      0        2 
   1    chr1_7298773     AOna    T    C        0      0        2 
   1    chr1_7298773     ASom    T    C        0      0        2 
   1    chr1_7298773     HCab    T    C        1      2        2 
   1    chr1_7298773     HPrz    T    C        1      2        2 
   1    chr1_7298773     ZBoe    T    C        0      0        2 
   1    chr1_7298773     ZGre    T    C        0      0        2 
   1    chr1_7298773     ZHar    T    C        0      0        2 
   1    chr1_7298773   Sample    T    C        0      0        2 
   1    chr1_7299788     AAsi    T    C        0      0        2 
   1    chr1_7299788     AKia    T    C        0      0        2 
   1    chr1_7299788     AOna    T    C        0      0        2 
   1    chr1_7299788     ASom    T    C        0      0        2 
   1    chr1_7299788     HCab    T    C        1      2        2 
   1    chr1_7299788     HPrz    T    C        1      2        2 
   1    chr1_7299788     ZBoe    T    C        0      0        2 
   1    chr1_7299788     ZGre    T    C        0      0        2 
   1    chr1_7299788     ZHar    T    C        0      0        2 
   1    chr1_7299788   Sample    T    C        0      0        2 
   1    chr1_7302490     AAsi    T    C        0      0        2 
   1    chr1_7302490     AKia    T    C        0      0        2 
   1    chr1_7302490     AOna    T    C        0      0        2 
   1    chr1_7302490     ASom    T    C        0      0        2 
   1    chr1_7302490     HCab    T    C        0      0        2 
   1    chr1_7302490     HPrz    T    C        0      0        2 
   1    chr1_7302490     ZBoe    T    C        0      0        2 
   1    chr1_7302490     ZGre    T    C      0.5      1        2 
   1    chr1_7302490     ZHar    T    C        0      0        2 
   1    chr1_7302490   Sample    T    C        0      0        2 
   1    chr1_7315543     AAsi    A    G        0      0        2 
   1    chr1_7315543     AKia    A    G        0      0        2 
   1    chr1_7315543     AOna    A    G        0      0        2 
   1    chr1_7315543     ASom    A    G        0      0        2 
   1    chr1_7315543     HCab    A    G        0      0        2 
   1    chr1_7315543     HPrz    A    G        0      0        2 
   1    chr1_7315543     ZBoe    A    G        0      0        2 
   1    chr1_7315543     ZGre    A    G        0      0        2 
   1    chr1_7315543     ZHar    A    G        1      2        2 
   1    chr1_7315543   Sample    A    G        0      0        2 
   1    chr1_7317785     AAsi    T    C        0      0        2 
   1    chr1_7317785     AKia    T    C        0      0        2 
   1    chr1_7317785     AOna    T    C        0      0        2 
   1    chr1_7317785     ASom    T    C        0      0        2 
   1    chr1_7317785     HCab    T    C        0      0        2 
   1    chr1_7317785     HPrz    T    C        0      0        2 
   1    chr1_7317785     ZBoe    T    C      0.5      1        2 
   1    chr1_7317785     ZGre    T    C        0      0        2 
   1    chr1_7317785     ZHar    T    C        0      0        2 
   1    chr1_7317785   Sample    T    C        0      0        2 
   1    chr1_7318459     AAsi    T    C        0      0        2 
   1    chr1_7318459     AKia    T    C        0      0        2 
   1    chr1_7318459     AOna    T    C        0      0        2 
   1    chr1_7318459     ASom    T    C        0      0        2 
   1    chr1_7318459     HCab    T    C      0.5      1        2 
   1    chr1_7318459     HPrz    T    C        0      0        2 
   1    chr1_7318459     ZBoe    T    C        0      0        2 
   1    chr1_7318459     ZGre    T    C        0      0        2 
   1    chr1_7318459     ZHar    T    C        0      0        2 
   1    chr1_7318459   Sample    T    C        0      0        2 
   1    chr1_7321784     AAsi    T    G        0      0        2 
   1    chr1_7321784     AKia    T    G        0      0        2 
   1    chr1_7321784     AOna    T    G        0      0        2 
   1    chr1_7321784     ASom    T    G        0      0        2 
   1    chr1_7321784     HCab    T    G        0      0        2 
   1    chr1_7321784     HPrz    T    G        0      0        2 
   1    chr1_7321784     ZBoe    T    G      0.5      1        2 
   1    chr1_7321784     ZGre    T    G        0      0        2 
   1    chr1_7321784     ZHar    T    G        0      0        2 
   1    chr1_7321784   Sample    T    G        0      0        2 
   1    chr1_7329589     AAsi    G    A        0      0        2 
   1    chr1_7329589     AKia    G    A        0      0        2 
   1    chr1_7329589     AOna    G    A        0      0        2 
   1    chr1_7329589     ASom    G    A        0      0        2 
   1    chr1_7329589     HCab    G    A        1      2        2 
   1    chr1_7329589     HPrz    G    A        1      2        2 
   1    chr1_7329589     ZBoe    G    A        0      0        2 
   1    chr1_7329589     ZGre    G    A        0      0        2 
   1    chr1_7329589     ZHar    G    A        0      0        2 
   1    chr1_7329589   Sample    G    A        0      0        2 
   1    chr1_7351817     AAsi    G    T        1      2        2 
   1    chr1_7351817     AKia    G    T        0      0        2 
   1    chr1_7351817     AOna    G    T        0      0        2 
   1    chr1_7351817     ASom    G    T        1      2        2 
   1    chr1_7351817     HCab    G    T        0      0        2 
   1    chr1_7351817     HPrz    G    T        0      0        2 
   1    chr1_7351817     ZBoe    G    T        0      0        2 
   1    chr1_7351817     ZGre    G    T        0      0        2 
   1    chr1_7351817     ZHar    G    T        0      0        2 
   1    chr1_7351817   Sample    G    T        1      2        2 
   1    chr1_7352376     AAsi    C    T        0      0        2 
   1    chr1_7352376     AKia    C    T        0      0        2 
   1    chr1_7352376     AOna    C    T        0      0        2 
   1    chr1_7352376     ASom    C    T        0      0        2 
   1    chr1_7352376     HCab    C    T        0      0        2 
   1    chr1_7352376     HPrz    C    T        0      0        2 
   1    chr1_7352376     ZBoe    C    T        0      0        2 
   1    chr1_7352376     ZGre    C    T      0.5      1        2 
   1    chr1_7352376     ZHar    C    T        0      0        2 
   1    chr1_7352376   Sample    C    T        0      0        2 
   1    chr1_7354474     AAsi    G    A        0      0        2 
   1    chr1_7354474     AKia    G    A        0      0        2 
   1    chr1_7354474     AOna    G    A        0      0        2 
   1    chr1_7354474     ASom    G    A        0      0        2 
   1    chr1_7354474     HCab    G    A        0      0        2 
   1    chr1_7354474     HPrz    G    A        0      0        2 
   1    chr1_7354474     ZBoe    G    A        0      0        2 
   1    chr1_7354474     ZGre    G    A        0      0        2 
   1    chr1_7354474     ZHar    G    A      0.5      1        2 
   1    chr1_7354474   Sample    G    A        0      0        2 
   1    chr1_7371708     AAsi    T    C        0      0        2 
   1    chr1_7371708     AKia    T    C        1      2        2 
   1    chr1_7371708     AOna    T    C        1      2        2 
   1    chr1_7371708     ASom    T    C        0      0        2 
   1    chr1_7371708     HCab    T    C        0      0        2 
   1    chr1_7371708     HPrz    T    C        0      0        2 
   1    chr1_7371708     ZBoe    T    C        0      0        2 
   1    chr1_7371708     ZGre    T    C        0      0        2 
   1    chr1_7371708     ZHar    T    C        0      0        2 
   1    chr1_7371708   Sample    T    C        0      0        2 
   1    chr1_7419644     AAsi    C    T        0      0        2 
   1    chr1_7419644     AKia    C    T        0      0        2 
   1    chr1_7419644     AOna    C    T        0      0        2 
   1    chr1_7419644     ASom    C    T        1      2        2 
   1    chr1_7419644     HCab    C    T        0      0        2 
   1    chr1_7419644     HPrz    C    T        0      0        2 
   1    chr1_7419644     ZBoe    C    T        0      0        2 
   1    chr1_7419644     ZGre    C    T        0      0        2 
   1    chr1_7419644     ZHar    C    T        0      0        2 
   1    chr1_7419644   Sample    C    T        0      0        2 
   1    chr1_7423137     AAsi    C    T        0      0        2 
   1    chr1_7423137     AKia    C    T        0      0        2 
   1    chr1_7423137     AOna    C    T        0      0        2 
   1    chr1_7423137     ASom    C    T        0      0        2 
   1    chr1_7423137     HCab    C    T        1      2        2 
   1    chr1_7423137     HPrz    C    T        1      2        2 
   1    chr1_7423137     ZBoe    C    T        0      0        2 
   1    chr1_7423137     ZGre    C    T        0      0        2 
   1    chr1_7423137     ZHar    C    T        0      0        2 
   1    chr1_7423137   Sample    C    T        0      0        2 
   1    chr1_7434714     AAsi    A    G        0      0        2 
   1    chr1_7434714     AKia    A    G        0      0        2 
   1    chr1_7434714     AOna    A    G        0      0        2 
   1    chr1_7434714     ASom    A    G        0      0        2 
   1    chr1_7434714     HCab    A    G        0      0        2 
   1    chr1_7434714     HPrz    A    G        0      0        2 
   1    chr1_7434714     ZBoe    A    G        0      0        2 
   1    chr1_7434714     ZGre    A    G        0      0        2 
   1    chr1_7434714     ZHar    A    G        1      2        2 
   1    chr1_7434714   Sample    A    G        0      0        2 
   1    chr1_7437177     AAsi    G    C        0      0        2 
   1    chr1_7437177     AKia    G    C        0      0        2 
   1    chr1_7437177     AOna    G    C        0      0        2 
   1    chr1_7437177     ASom    G    C        0      0        2 
   1    chr1_7437177     HCab    G    C        0      0        2 
   1    chr1_7437177     HPrz    G    C        0      0        2 
   1    chr1_7437177     ZBoe    G    C      0.5      1        2 
   1    chr1_7437177     ZGre    G    C        0      0        2 
   1    chr1_7437177     ZHar    G    C        0      0        2 
   1    chr1_7437177   Sample    G    C        0      0        2 
   1    chr1_7440474     AAsi    T    C        0      0        2 
   1    chr1_7440474     AKia    T    C        1      2        2 
   1    chr1_7440474     AOna    T    C        1      2        2 
   1    chr1_7440474     ASom    T    C        0      0        2 
   1    chr1_7440474     HCab    T    C        0      0        2 
   1    chr1_7440474     HPrz    T    C        0      0        2 
   1    chr1_7440474     ZBoe    T    C        0      0        2 
   1    chr1_7440474     ZGre    T    C        0      0        2 
   1    chr1_7440474     ZHar    T    C        0      0        2 
   1    chr1_7440474   Sample    T    C        0      0        2 
   1    chr1_7443482     AAsi    T    C        0      0        2 
   1    chr1_7443482     AKia    T    C        0      0        2 
   1    chr1_7443482     AOna    T    C        0      0        2 
   1    chr1_7443482     ASom    T    C        0      0        2 
   1    chr1_7443482     HCab    T    C        1      2        2 
   1    chr1_7443482     HPrz    T    C        1      2        2 
   1    chr1_7443482     ZBoe    T    C        0      0        2 
   1    chr1_7443482     ZGre    T    C        0      0        2 
   1    chr1_7443482     ZHar    T    C        0      0        2 
   1    chr1_7443482   Sample    T    C        0      0        2 
   1    chr1_7444121     AAsi    T    C        0      0        2 
   1    chr1_7444121     AKia    T    C        0      0        2 
   1    chr1_7444121     AOna    T    C        0      0        2 
   1    chr1_7444121     ASom    T    C        0      0        2 
   1    chr1_7444121     HCab    T    C        0      0        2 
   1    chr1_7444121     HPrz    T    C        0      0        2 
   1    chr1_7444121     ZBoe    T    C      0.5      1        2 
   1    chr1_7444121     ZGre    T    C        0      0        2 
   1    chr1_7444121     ZHar    T    C        0      0        2 
   1    chr1_7444121   Sample    T    C        0      0        2 
   1    chr1_7448424     AAsi    A    G        0      0        2 
   1    chr1_7448424     AKia    A    G        0      0        2 
   1    chr1_7448424     AOna    A    G        0      0        2 
   1    chr1_7448424     ASom    A    G        0      0        2 
   1    chr1_7448424     HCab    A    G        0      0        2 
   1    chr1_7448424     HPrz    A    G        0      0        2 
   1    chr1_7448424     ZBoe    A    G      0.5      1        2 
   1    chr1_7448424     ZGre    A    G        0      0        2 
   1    chr1_7448424     ZHar    A    G        0      0        2 
   1    chr1_7448424   Sample    A    G        0      0        2 
   1    chr1_7449355     AAsi    A    G        0      0        2 
   1    chr1_7449355     AKia    A    G      0.5      1        2 
   1    chr1_7449355     AOna    A    G        0      0        2 
   1    chr1_7449355     ASom    A    G        0      0        2 
   1    chr1_7449355     HCab    A    G        0      0        2 
   1    chr1_7449355     HPrz    A    G        0      0        2 
   1    chr1_7449355     ZBoe    A    G        0      0        2 
   1    chr1_7449355     ZGre    A    G        0      0        2 
   1    chr1_7449355     ZHar    A    G        0      0        2 
   1    chr1_7449355   Sample    A    G        0      0        2 
   1    chr1_7454236     AAsi    G    A        0      0        2 
   1    chr1_7454236     AKia    G    A        0      0        2 
   1    chr1_7454236     AOna    G    A      0.5      1        2 
   1    chr1_7454236     ASom    G    A        0      0        2 
   1    chr1_7454236     HCab    G    A        0      0        2 
   1    chr1_7454236     HPrz    G    A        0      0        2 
   1    chr1_7454236     ZBoe    G    A        0      0        2 
   1    chr1_7454236     ZGre    G    A        0      0        2 
   1    chr1_7454236     ZHar    G    A        0      0        2 
   1    chr1_7454236   Sample    G    A        0      0        2 
   1    chr1_7463819     AAsi    T    C        0      0        2 
   1    chr1_7463819     AKia    T    C        1      2        2 
   1    chr1_7463819     AOna    T    C      0.5      1        2 
   1    chr1_7463819     ASom    T    C        0      0        2 
   1    chr1_7463819     HCab    T    C        0      0        2 
   1    chr1_7463819     HPrz    T    C        0      0        2 
   1    chr1_7463819     ZBoe    T    C        0      0        2 
   1    chr1_7463819     ZGre    T    C        0      0        2 
   1    chr1_7463819     ZHar    T    C        0      0        2 
   1    chr1_7463819   Sample    T    C        0      0        2 
   1    chr1_7473816     AAsi    T    G        0      0        2 
   1    chr1_7473816     AKia    T    G        0      0        2 
   1    chr1_7473816     AOna    T    G        0      0        2 
   1    chr1_7473816     ASom    T    G        0      0        2 
   1    chr1_7473816     HCab    T    G        0      0        2 
   1    chr1_7473816     HPrz    T    G        0      0        2 
   1    chr1_7473816     ZBoe    T    G        0      0        2 
   1    chr1_7473816     ZGre    T    G        1      2        2 
   1    chr1_7473816     ZHar    T    G        0      0        2 
   1    chr1_7473816   Sample    T    G        0      0        2 
   1    chr1_7477914     AAsi    T    C        0      0        2 
   1    chr1_7477914     AKia    T    C        0      0        2 
   1    chr1_7477914     AOna    T    C      0.5      1        2 
   1    chr1_7477914     ASom    T    C        0      0        2 
   1    chr1_7477914     HCab    T    C        0      0        2 
   1    chr1_7477914     HPrz    T    C        0      0        2 
   1    chr1_7477914     ZBoe    T    C        0      0        2 
   1    chr1_7477914     ZGre    T    C        0      0        2 
   1    chr1_7477914     ZHar    T    C        0      0        2 
   1    chr1_7477914   Sample    T    C        0      0        2 
   1    chr1_7478455     AAsi    T    C        0      0        2 
   1    chr1_7478455     AKia    T    C        0      0        2 
   1    chr1_7478455     AOna    T    C        0      0        2 
   1    chr1_7478455     ASom    T    C        0      0        2 
   1    chr1_7478455     HCab    T    C        1      2        2 
   1    chr1_7478455     HPrz    T    C        1      2        2 
   1    chr1_7478455     ZBoe    T    C        0      0        2 
   1    chr1_7478455     ZGre    T    C        0      0        2 
   1    chr1_7478455     ZHar    T    C      0.5      1        2 
   1    chr1_7478455   Sample    T    C        0      0        2 
   1    chr1_7478560     AAsi    A    G        0      0        2 
   1    chr1_7478560     AKia    A    G        0      0        2 
   1    chr1_7478560     AOna    A    G        0      0        2 
   1    chr1_7478560     ASom    A    G        0      0        2 
   1    chr1_7478560     HCab    A    G        0      0        2 
   1    chr1_7478560     HPrz    A    G        0      0        2 
   1    chr1_7478560     ZBoe    A    G        0      0        2 
   1    chr1_7478560     ZGre    A    G        0      0        2 
   1    chr1_7478560     ZHar    A    G      0.5      1        2 
   1    chr1_7478560   Sample    A    G        0      0        2 
   1    chr1_7495711     AAsi    T    A        0      0        2 
   1    chr1_7495711     AKia    T    A        0      0        2 
   1    chr1_7495711     AOna    T    A        0      0        2 
   1    chr1_7495711     ASom    T    A        1      2        2 
   1    chr1_7495711     HCab    T    A        0      0        2 
   1    chr1_7495711     HPrz    T    A        0      0        2 
   1    chr1_7495711     ZBoe    T    A        0      0        2 
   1    chr1_7495711     ZGre    T    A        0      0        2 
   1    chr1_7495711     ZHar    T    A        0      0        2 
   1    chr1_7495711   Sample    T    A        0      0        2 
   1    chr1_7507964     AAsi    G    A        0      0        2 
   1    chr1_7507964     AKia    G    A        0      0        2 
   1    chr1_7507964     AOna    G    A        0      0        2 
   1    chr1_7507964     ASom    G    A        1      2        2 
   1    chr1_7507964     HCab    G    A        0      0        2 
   1    chr1_7507964     HPrz    G    A        0      0        2 
   1    chr1_7507964     ZBoe    G    A        0      0        2 
   1    chr1_7507964     ZGre    G    A        0      0        2 
   1    chr1_7507964     ZHar    G    A        0      0        2 
   1    chr1_7507964   Sample    G    A        0      0        2 
   1    chr1_7508075     AAsi    C    T      0.5      1        2 
   1    chr1_7508075     AKia    C    T        0      0        2 
   1    chr1_7508075     AOna    C    T        0      0        2 
   1    chr1_7508075     ASom    C    T        0      0        2 
   1    chr1_7508075     HCab    C    T        0      0        2 
   1    chr1_7508075     HPrz    C    T        0      0        2 
   1    chr1_7508075     ZBoe    C    T        0      0        2 
   1    chr1_7508075     ZGre    C    T        0      0        2 
   1    chr1_7508075     ZHar    C    T        0      0        2 
   1    chr1_7508075   Sample    C    T        1      2        2 
   1    chr1_7509796     AAsi    A    C        0      0        2 
   1    chr1_7509796     AKia    A    C        1      2        2 
   1    chr1_7509796     AOna    A    C      0.5      1        2 
   1    chr1_7509796     ASom    A    C        0      0        2 
   1    chr1_7509796     HCab    A    C        0      0        2 
   1    chr1_7509796     HPrz    A    C        0      0        2 
   1    chr1_7509796     ZBoe    A    C        0      0        2 
   1    chr1_7509796     ZGre    A    C        0      0        2 
   1    chr1_7509796     ZHar    A    C        0      0        2 
   1    chr1_7509796   Sample    A    C        0      0        2 
   1    chr1_7510373     AAsi    G    A        0      0        2 
   1    chr1_7510373     AKia    G    A        0      0        2 
   1    chr1_7510373     AOna    G    A        0      0        2 
   1    chr1_7510373     ASom    G    A        0      0        2 
   1    chr1_7510373     HCab    G    A        0      0        2 
   1    chr1_7510373     HPrz    G    A        0      0        2 
   1    chr1_7510373     ZBoe    G    A        0      0        2 
   1    chr1_7510373     ZGre    G    A      0.5      1        2 
   1    chr1_7510373     ZHar    G    A        0      0        2 
   1    chr1_7510373   Sample    G    A        0      0        2 
   1    chr1_7511848     AAsi    C    T        0      0        2 
   1    chr1_7511848     AKia    C    T        0      0        2 
   1    chr1_7511848     AOna    C    T        0      0        2 
   1    chr1_7511848     ASom    C    T        0      0        2 
   1    chr1_7511848     HCab    C    T      0.5      1        2 
   1    chr1_7511848     HPrz    C    T        0      0        2 
   1    chr1_7511848     ZBoe    C    T        0      0        2 
   1    chr1_7511848     ZGre    C    T        0      0        2 
   1    chr1_7511848     ZHar    C    T        0      0        2 
   1    chr1_7511848   Sample    C    T        0      0        2 
   1    chr1_7512718     AAsi    T    G        0      0        2 
   1    chr1_7512718     AKia    T    G        0      0        2 
   1    chr1_7512718     AOna    T    G        0      0        2 
   1    chr1_7512718     ASom    T    G        0      0        2 
   1    chr1_7512718     HCab    T    G      0.5      1        2 
   1    chr1_7512718     HPrz    T    G        0      0        2 
   1    chr1_7512718     ZBoe    T    G        0      0        2 
   1    chr1_7512718     ZGre    T    G        0      0        2 
   1    chr1_7512718     ZHar    T    G        0      0        2 
   1    chr1_7512718   Sample    T    G        0      0        2 
   1    chr1_7513361     AAsi    C    T        0      0        2 
   1    chr1_7513361     AKia    C    T        0      0        2 
   1    chr1_7513361     AOna    C    T        0      0        2 
   1    chr1_7513361     ASom    C    T        1      2        2 
   1    chr1_7513361     HCab    C    T        0      0        2 
   1    chr1_7513361     HPrz    C    T        0      0        2 
   1    chr1_7513361     ZBoe    C    T        0      0        2 
   1    chr1_7513361     ZGre    C    T        0      0        2 
   1    chr1_7513361     ZHar    C    T        0      0        2 
   1    chr1_7513361   Sample    C    T        0      0        2 
   1    chr1_7513492     AAsi    C    T        0      0        2 
   1    chr1_7513492     AKia    C    T        0      0        2 
   1    chr1_7513492     AOna    C    T        0      0        2 
   1    chr1_7513492     ASom    C    T        0      0        2 
   1    chr1_7513492     HCab    C    T        0      0        2 
   1    chr1_7513492     HPrz    C    T        0      0        2 
   1    chr1_7513492     ZBoe    C    T        0      0        2 
   1    chr1_7513492     ZGre    C    T        1      2        2 
   1    chr1_7513492     ZHar    C    T        0      0        2 
   1    chr1_7513492   Sample    C    T        0      0        2 
   1    chr1_7515999     AAsi    C    A        0      0        2 
   1    chr1_7515999     AKia    C    A        0      0        2 
   1    chr1_7515999     AOna    C    A        0      0        2 
   1    chr1_7515999     ASom    C    A        0      0        2 
   1    chr1_7515999     HCab    C    A        0      0        2 
   1    chr1_7515999     HPrz    C    A        0      0        2 
   1    chr1_7515999     ZBoe    C    A        0      0        2 
   1    chr1_7515999     ZGre    C    A        1      2        2 
   1    chr1_7515999     ZHar    C    A        0      0        2 
   1    chr1_7515999   Sample    C    A        0      0        2 
   1    chr1_7518247     AAsi    T    A        0      0        2 
   1    chr1_7518247     AKia    T    A        0      0        2 
   1    chr1_7518247     AOna    T    A      0.5      1        2 
   1    chr1_7518247     ASom    T    A        0      0        2 
   1    chr1_7518247     HCab    T    A        0      0        2 
   1    chr1_7518247     HPrz    T    A        0      0        2 
   1    chr1_7518247     ZBoe    T    A        0      0        2 
   1    chr1_7518247     ZGre    T    A        0      0        2 
   1    chr1_7518247     ZHar    T    A        0      0        2 
   1    chr1_7518247   Sample    T    A        0      0        2 
   1    chr1_7520931     AAsi    G    C        0      0        2 
   1    chr1_7520931     AKia    G    C        0      0        2 
   1    chr1_7520931     AOna    G    C        0      0        2 
   1    chr1_7520931     ASom    G    C        1      2        2 
   1    chr1_7520931     HCab    G    C        0      0        2 
   1    chr1_7520931     HPrz    G    C        0      0        2 
   1    chr1_7520931     ZBoe    G    C        0      0        2 
   1    chr1_7520931     ZGre    G    C        0      0        2 
   1    chr1_7520931     ZHar    G    C        0      0        2 
   1    chr1_7520931   Sample    G    C        0      0        2 
   1    chr1_7531716     AAsi    T    C        0      0        2 
   1    chr1_7531716     AKia    T    C        0      0        2 
   1    chr1_7531716     AOna    T    C        0      0        2 
   1    chr1_7531716     ASom    T    C        0      0        2 
   1    chr1_7531716     HCab    T    C      0.5      1        2 
   1    chr1_7531716     HPrz    T    C        0      0        2 
   1    chr1_7531716     ZBoe    T    C      0.5      1        2 
   1    chr1_7531716     ZGre    T    C        0      0        2 
   1    chr1_7531716     ZHar    T    C        0      0        2 
   1    chr1_7531716   Sample    T    C        0      0        2 
   1    chr1_7549612     AAsi    A    G        0      0        2 
   1    chr1_7549612     AKia    A    G        0      0        2 
   1    chr1_7549612     AOna    A    G        0      0        2 
   1    chr1_7549612     ASom    A    G        0      0        2 
   1    chr1_7549612     HCab    A    G        0      0        2 
   1    chr1_7549612     HPrz    A    G        0      0        2 
   1    chr1_7549612     ZBoe    A    G        1      2        2 
   1    chr1_7549612     ZGre    A    G        1      2        2 
   1    chr1_7549612     ZHar    A    G        1      2        2 
   1    chr1_7549612   Sample    A    G        0      0        2 
   1    chr1_7553085     AAsi    G    C        1      2        2 
   1    chr1_7553085     AKia    G    C        0      0        2 
   1    chr1_7553085     AOna    G    C        0      0        2 
   1    chr1_7553085     ASom    G    C        0      0        2 
   1    chr1_7553085     HCab    G    C        0      0        2 
   1    chr1_7553085     HPrz    G    C        0      0        2 
   1    chr1_7553085     ZBoe    G    C        0      0        2 
   1    chr1_7553085     ZGre    G    C        0      0        2 
   1    chr1_7553085     ZHar    G    C        0      0        2 
   1    chr1_7553085   Sample    G    C        1      2        2 
   1    chr1_7554399     AAsi    C    G        0      0        2 
   1    chr1_7554399     AKia    C    G        0      0        2 
   1    chr1_7554399     AOna    C    G        0      0        2 
   1    chr1_7554399     ASom    C    G        0      0        2 
   1    chr1_7554399     HCab    C    G        1      2        2 
   1    chr1_7554399     HPrz    C    G        1      2        2 
   1    chr1_7554399     ZBoe    C    G        0      0        2 
   1    chr1_7554399     ZGre    C    G        0      0        2 
   1    chr1_7554399     ZHar    C    G        0      0        2 
   1    chr1_7554399   Sample    C    G        0      0        2 
   1    chr1_7565180     AAsi    G    T        0      0        2 
   1    chr1_7565180     AKia    G    T        1      2        2 
   1    chr1_7565180     AOna    G    T        0      0        2 
   1    chr1_7565180     ASom    G    T        0      0        2 
   1    chr1_7565180     HCab    G    T        0      0        2 
   1    chr1_7565180     HPrz    G    T        0      0        2 
   1    chr1_7565180     ZBoe    G    T        0      0        2 
   1    chr1_7565180     ZGre    G    T        0      0        2 
   1    chr1_7565180     ZHar    G    T        0      0        2 
   1    chr1_7565180   Sample    G    T        0      0        2 
   1    chr1_7569598     AAsi    A    G        0      0        2 
   1    chr1_7569598     AKia    A    G        0      0        2 
   1    chr1_7569598     AOna    A    G        1      2        2 
   1    chr1_7569598     ASom    A    G        0      0        2 
   1    chr1_7569598     HCab    A    G        0      0        2 
   1    chr1_7569598     HPrz    A    G      0.5      1        2 
   1    chr1_7569598     ZBoe    A    G        0      0        2 
   1    chr1_7569598     ZGre    A    G        0      0        2 
   1    chr1_7569598     ZHar    A    G        0      0        2 
   1    chr1_7569598   Sample    A    G        0      0        2 
   1    chr1_7572454     AAsi    A    G        0      0        2 
   1    chr1_7572454     AKia    A    G        0      0        2 
   1    chr1_7572454     AOna    A    G      0.5      1        2 
   1    chr1_7572454     ASom    A    G        0      0        2 
   1    chr1_7572454     HCab    A    G        0      0        2 
   1    chr1_7572454     HPrz    A    G        0      0        2 
   1    chr1_7572454     ZBoe    A    G        0      0        2 
   1    chr1_7572454     ZGre    A    G        0      0        2 
   1    chr1_7572454     ZHar    A    G        0      0        2 
   1    chr1_7572454   Sample    A    G        0      0        2 
   1    chr1_7573669     AAsi    A    G        0      0        2 
   1    chr1_7573669     AKia    A    G        0      0        2 
   1    chr1_7573669     AOna    A    G        0      0        2 
   1    chr1_7573669     ASom    A    G        0      0        2 
   1    chr1_7573669     HCab    A    G        0      0        2 
   1    chr1_7573669     HPrz    A    G      0.5      1        2 
   1    chr1_7573669     ZBoe    A    G        0      0        2 
   1    chr1_7573669     ZGre    A    G        0      0        2 
   1    chr1_7573669     ZHar    A    G        0      0        2 
   1    chr1_7573669   Sample    A    G        0      0        2 
   1    chr1_7577116     AAsi    G    A        0      0        2 
   1    chr1_7577116     AKia    G    A        0      0        2 
   1    chr1_7577116     AOna    G    A        0      0        2 
   1    chr1_7577116     ASom    G    A        0      0        2 
   1    chr1_7577116     HCab    G    A      0.5      1        2 
   1    chr1_7577116     HPrz    G    A        0      0        2 
   1    chr1_7577116     ZBoe    G    A        0      0        2 
   1    chr1_7577116     ZGre    G    A        0      0        2 
   1    chr1_7577116     ZHar    G    A        0      0        2 
   1    chr1_7577116   Sample    G    A        0      0        2 
   1    chr1_7581693     AAsi    A    G        0      0        2 
   1    chr1_7581693     AKia    A    G        0      0        2 
   1    chr1_7581693     AOna    A    G        0      0        2 
   1    chr1_7581693     ASom    A    G        0      0        2 
   1    chr1_7581693     HCab    A    G        0      0        2 
   1    chr1_7581693     HPrz    A    G        0      0        2 
   1    chr1_7581693     ZBoe    A    G      0.5      1        2 
   1    chr1_7581693     ZGre    A    G        0      0        2 
   1    chr1_7581693     ZHar    A    G        0      0        2 
   1    chr1_7581693   Sample    A    G        0      0        2 
   1    chr1_7589465     AAsi    A    G        0      0        2 
   1    chr1_7589465     AKia    A    G        0      0        2 
   1    chr1_7589465     AOna    A    G        0      0        2 
   1    chr1_7589465     ASom    A    G        0      0        2 
   1    chr1_7589465     HCab    A    G        0      0        2 
   1    chr1_7589465     HPrz    A    G        0      0        2 
   1    chr1_7589465     ZBoe    A    G      0.5      1        2 
   1    chr1_7589465     ZGre    A    G        0      0        2 
   1    chr1_7589465     ZHar    A    G        0      0        2 
   1    chr1_7589465   Sample    A    G        0      0        2 
   1    chr1_7593978     AAsi    T    C        0      0        2 
   1    chr1_7593978     AKia    T    C        0      0        2 
   1    chr1_7593978     AOna    T    C        0      0        2 
   1    chr1_7593978     ASom    T    C        1      2        2 
   1    chr1_7593978     HCab    T    C        0      0        2 
   1    chr1_7593978     HPrz    T    C        0      0        2 
   1    chr1_7593978     ZBoe    T    C        0      0        2 
   1    chr1_7593978     ZGre    T    C        0      0        2 
   1    chr1_7593978     ZHar    T    C        0      0        2 
   1    chr1_7593978   Sample    T    C        0      0        2 
   1    chr1_7597316     AAsi    A    G        0      0        2 
   1    chr1_7597316     AKia    A    G        0      0        2 
   1    chr1_7597316     AOna    A    G      0.5      1        2 
   1    chr1_7597316     ASom    A    G        0      0        2 
   1    chr1_7597316     HCab    A    G        0      0        2 
   1    chr1_7597316     HPrz    A    G        0      0        2 
   1    chr1_7597316     ZBoe    A    G        0      0        2 
   1    chr1_7597316     ZGre    A    G        0      0        2 
   1    chr1_7597316     ZHar    A    G        0      0        2 
   1    chr1_7597316   Sample    A    G        0      0        2 
   1    chr1_7597474     AAsi    T    C        0      0        2 
   1    chr1_7597474     AKia    T    C        0      0        2 
   1    chr1_7597474     AOna    T    C        0      0        2 
   1    chr1_7597474     ASom    T    C        0      0        2 
   1    chr1_7597474     HCab    T    C        1      2        2 
   1    chr1_7597474     HPrz    T    C        1      2        2 
   1    chr1_7597474     ZBoe    T    C        0      0        2 
   1    chr1_7597474     ZGre    T    C        0      0        2 
   1    chr1_7597474     ZHar    T    C        0      0        2 
   1    chr1_7597474   Sample    T    C        0      0        2 
   1    chr1_7602354     AAsi    A    G        0      0        2 
   1    chr1_7602354     AKia    A    G        0      0        2 
   1    chr1_7602354     AOna    A    G      0.5      1        2 
   1    chr1_7602354     ASom    A    G        0      0        2 
   1    chr1_7602354     HCab    A    G        0      0        2 
   1    chr1_7602354     HPrz    A    G        0      0        2 
   1    chr1_7602354     ZBoe    A    G        0      0        2 
   1    chr1_7602354     ZGre    A    G        0      0        2 
   1    chr1_7602354     ZHar    A    G        0      0        2 
   1    chr1_7602354   Sample    A    G        0      0        2 
   1    chr1_7604838     AAsi    T    C        0      0        2 
   1    chr1_7604838     AKia    T    C        0      0        2 
   1    chr1_7604838     AOna    T    C        0      0        2 
   1    chr1_7604838     ASom    T    C        0      0        2 
   1    chr1_7604838     HCab    T    C        0      0        2 
   1    chr1_7604838     HPrz    T    C        0      0        2 
   1    chr1_7604838     ZBoe    T    C        0      0        2 
   1    chr1_7604838     ZGre    T    C        1      2        2 
   1    chr1_7604838     ZHar    T    C        0      0        2 
   1    chr1_7604838   Sample    T    C        0      0        2 
   1    chr1_7608046     AAsi    A    T        0      0        2 
   1    chr1_7608046     AKia    A    T        0      0        2 
   1    chr1_7608046     AOna    A    T        0      0        2 
   1    chr1_7608046     ASom    A    T        0      0        2 
   1    chr1_7608046     HCab    A    T        0      0        2 
   1    chr1_7608046     HPrz    A    T        1      2        2 
   1    chr1_7608046     ZBoe    A    T        0      0        2 
   1    chr1_7608046     ZGre    A    T        0      0        2 
   1    chr1_7608046     ZHar    A    T        0      0        2 
   1    chr1_7608046   Sample    A    T        0      0        2 
   1    chr1_7609336     AAsi    G    A      0.5      1        2 
   1    chr1_7609336     AKia    G    A        0      0        2 
   1    chr1_7609336     AOna    G    A        0      0        2 
   1    chr1_7609336     ASom    G    A        0      0        2 
   1    chr1_7609336     HCab    G    A        0      0        2 
   1    chr1_7609336     HPrz    G    A        0      0        2 
   1    chr1_7609336     ZBoe    G    A        0      0        2 
   1    chr1_7609336     ZGre    G    A        0      0        2 
   1    chr1_7609336     ZHar    G    A        0      0        2 
   1    chr1_7609336   Sample    G    A        0      0        2 
   1    chr1_7622793     AAsi    C    T        0      0        2 
   1    chr1_7622793     AKia    C    T        0      0        2 
   1    chr1_7622793     AOna    C    T      0.5      1        2 
   1    chr1_7622793     ASom    C    T        0      0        2 
   1    chr1_7622793     HCab    C    T        0      0        2 
   1    chr1_7622793     HPrz    C    T        0      0        2 
   1    chr1_7622793     ZBoe    C    T        0      0        2 
   1    chr1_7622793     ZGre    C    T        0      0        2 
   1    chr1_7622793     ZHar    C    T        0      0        2 
   1    chr1_7622793   Sample    C    T        0      0        2 
   1    chr1_7623091     AAsi    C    T        0      0        2 
   1    chr1_7623091     AKia    C    T        1      2        2 
   1    chr1_7623091     AOna    C    T      0.5      1        2 
   1    chr1_7623091     ASom    C    T        0      0        2 
   1    chr1_7623091     HCab    C    T        0      0        2 
   1    chr1_7623091     HPrz    C    T        0      0        2 
   1    chr1_7623091     ZBoe    C    T        0      0        2 
   1    chr1_7623091     ZGre    C    T        0      0        2 
   1    chr1_7623091     ZHar    C    T        0      0        2 
   1    chr1_7623091   Sample    C    T        0      0        2 
   1    chr1_7625732     AAsi    A    G        1      2        2 
   1    chr1_7625732     AKia    A    G        0      0        2 
   1    chr1_7625732     AOna    A    G        0      0        2 
   1    chr1_7625732     ASom    A    G        0      0        2 
   1    chr1_7625732     HCab    A    G        0      0        2 
   1    chr1_7625732     HPrz    A    G        0      0        2 
   1    chr1_7625732     ZBoe    A    G        0      0        2 
   1    chr1_7625732     ZGre    A    G        0      0        2 
   1    chr1_7625732     ZHar    A    G        0      0        2 
   1    chr1_7625732   Sample    A    G        1      2        2 
   1    chr1_7626044     AAsi    A    C        0      0        2 
   1    chr1_7626044     AKia    A    C        0      0        2 
   1    chr1_7626044     AOna    A    C        0      0        2 
   1    chr1_7626044     ASom    A    C        0      0        2 
   1    chr1_7626044     HCab    A    C        0      0        2 
   1    chr1_7626044     HPrz    A    C        0      0        2 
   1    chr1_7626044     ZBoe    A    C        0      0        2 
   1    chr1_7626044     ZGre    A    C      0.5      1        2 
   1    chr1_7626044     ZHar    A    C        0      0        2 
   1    chr1_7626044   Sample    A    C        0      0        2 
   1    chr1_7631050     AAsi    A    G        0      0        2 
   1    chr1_7631050     AKia    A    G        0      0        2 
   1    chr1_7631050     AOna    A    G        0      0        2 
   1    chr1_7631050     ASom    A    G        0      0        2 
   1    chr1_7631050     HCab    A    G      0.5      1        2 
   1    chr1_7631050     HPrz    A    G        0      0        2 
   1    chr1_7631050     ZBoe    A    G        0      0        2 
   1    chr1_7631050     ZGre    A    G        0      0        2 
   1    chr1_7631050     ZHar    A    G        0      0        2 
   1    chr1_7631050   Sample    A    G        0      0        2 
   1    chr1_7633175     AAsi    T    C        0      0        2 
   1    chr1_7633175     AKia    T    C        0      0        2 
   1    chr1_7633175     AOna    T    C        0      0        2 
   1    chr1_7633175     ASom    T    C        0      0        2 
   1    chr1_7633175     HCab    T    C        0      0        2 
   1    chr1_7633175     HPrz    T    C      0.5      1        2 
   1    chr1_7633175     ZBoe    T    C        0      0        2 
   1    chr1_7633175     ZGre    T    C        0      0        2 
   1    chr1_7633175     ZHar    T    C        0      0        2 
   1    chr1_7633175   Sample    T    C        0      0        2 
   1    chr1_7633335     AAsi    A    G        0      0        2 
   1    chr1_7633335     AKia    A    G        1      2        2 
   1    chr1_7633335     AOna    A    G        0      0        2 
   1    chr1_7633335     ASom    A    G        0      0        2 
   1    chr1_7633335     HCab    A    G        0      0        2 
   1    chr1_7633335     HPrz    A    G        0      0        2 
   1    chr1_7633335     ZBoe    A    G        0      0        2 
   1    chr1_7633335     ZGre    A    G        0      0        2 
   1    chr1_7633335     ZHar    A    G        0      0        2 
   1    chr1_7633335   Sample    A    G        0      0        2 
   1    chr1_7635181     AAsi    A    G        0      0        2 
   1    chr1_7635181     AKia    A    G        0      0        2 
   1    chr1_7635181     AOna    A    G        0      0        2 
   1    chr1_7635181     ASom    A    G        0      0        2 
   1    chr1_7635181     HCab    A    G        0      0        2 
   1    chr1_7635181     HPrz    A    G        0      0        2 
   1    chr1_7635181     ZBoe    A    G        0      0        2 
   1    chr1_7635181     ZGre    A    G        0      0        2 
   1    chr1_7635181     ZHar    A    G      0.5      1        2 
   1    chr1_7635181   Sample    A    G        0      0        2 
   1    chr1_7644582     AAsi    T    A        0      0        2 
   1    chr1_7644582     AKia    T    A        0      0        2 
   1    chr1_7644582     AOna    T    A        0      0        2 
   1    chr1_7644582     ASom    T    A        0      0        2 
   1    chr1_7644582     HCab    T    A        1      2        2 
   1    chr1_7644582     HPrz    T    A        1      2        2 
   1    chr1_7644582     ZBoe    T    A        0      0        2 
   1    chr1_7644582     ZGre    T    A        0      0        2 
   1    chr1_7644582     ZHar    T    A        0      0        2 
   1    chr1_7644582   Sample    T    A        0      0        2 
   1    chr1_7645014     AAsi    T    C        0      0        2 
   1    chr1_7645014     AKia    T    C        0      0        2 
   1    chr1_7645014     AOna    T    C        0      0        2 
   1    chr1_7645014     ASom    T    C        0      0        2 
   1    chr1_7645014     HCab    T    C      0.5      1        2 
   1    chr1_7645014     HPrz    T    C        0      0        2 
   1    chr1_7645014     ZBoe    T    C        0      0        2 
   1    chr1_7645014     ZGre    T    C        0      0        2 
   1    chr1_7645014     ZHar    T    C        0      0        2 
   1    chr1_7645014   Sample    T    C        0      0        2 
   1    chr1_7645120     AAsi    A    G        0      0        2 
   1    chr1_7645120     AKia    A    G      0.5      1        2 
   1    chr1_7645120     AOna    A    G        0      0        2 
   1    chr1_7645120     ASom    A    G        0      0        2 
   1    chr1_7645120     HCab    A    G        0      0        2 
   1    chr1_7645120     HPrz    A    G        0      0        2 
   1    chr1_7645120     ZBoe    A    G        0      0        2 
   1    chr1_7645120     ZGre    A    G        0      0        2 
   1    chr1_7645120     ZHar    A    G        0      0        2 
   1    chr1_7645120   Sample    A    G        0      0        2 
   1    chr1_7647726     AAsi    A    G        0      0        2 
   1    chr1_7647726     AKia    A    G        0      0        2 
   1    chr1_7647726     AOna    A    G      0.5      1        2 
   1    chr1_7647726     ASom    A    G        0      0        2 
   1    chr1_7647726     HCab    A    G        0      0        2 
   1    chr1_7647726     HPrz    A    G        0      0        2 
   1    chr1_7647726     ZBoe    A    G        0      0        2 
   1    chr1_7647726     ZGre    A    G        0      0        2 
   1    chr1_7647726     ZHar    A    G        0      0        2 
   1    chr1_7647726   Sample    A    G        0      0        2 
   1    chr1_7652447     AAsi    G    C        0      0        2 
   1    chr1_7652447     AKia    G    C        0      0        2 
   1    chr1_7652447     AOna    G    C        0      0        2 
   1    chr1_7652447     ASom    G    C        0      0        2 
   1    chr1_7652447     HCab    G    C      0.5      1        2 
   1    chr1_7652447     HPrz    G    C        0      0        2 
   1    chr1_7652447     ZBoe    G    C        0      0        2 
   1    chr1_7652447     ZGre    G    C        0      0        2 
   1    chr1_7652447     ZHar    G    C        0      0        2 
   1    chr1_7652447   Sample    G    C        0      0        2 
   1    chr1_7654485     AAsi    T    A        0      0        2 
   1    chr1_7654485     AKia    T    A        0      0        2 
   1    chr1_7654485     AOna    T    A        0      0        2 
   1    chr1_7654485     ASom    T    A        0      0        2 
   1    chr1_7654485     HCab    T    A        1      2        2 
   1    chr1_7654485     HPrz    T    A        1      2        2 
   1    chr1_7654485     ZBoe    T    A        0      0        2 
   1    chr1_7654485     ZGre    T    A        0      0        2 
   1    chr1_7654485     ZHar    T    A        0      0        2 
   1    chr1_7654485   Sample    T    A        0      0        2 
   1    chr1_7659019     AAsi    G    A        0      0        2 
   1    chr1_7659019     AKia    G    A        0      0        2 
   1    chr1_7659019     AOna    G    A      0.5      1        2 
   1    chr1_7659019     ASom    G    A        0      0        2 
   1    chr1_7659019     HCab    G    A        0      0        2 
   1    chr1_7659019     HPrz    G    A        0      0        2 
   1    chr1_7659019     ZBoe    G    A        0      0        2 
   1    chr1_7659019     ZGre    G    A        0      0        2 
   1    chr1_7659019     ZHar    G    A        0      0        2 
   1    chr1_7659019   Sample    G    A        0      0        2 
   1    chr1_7661585     AAsi    A    G        0      0        2 
   1    chr1_7661585     AKia    A    G        0      0        2 
   1    chr1_7661585     AOna    A    G        0      0        2 
   1    chr1_7661585     ASom    A    G        0      0        2 
   1    chr1_7661585     HCab    A    G        0      0        2 
   1    chr1_7661585     HPrz    A    G        0      0        2 
   1    chr1_7661585     ZBoe    A    G      0.5      1        2 
   1    chr1_7661585     ZGre    A    G        0      0        2 
   1    chr1_7661585     ZHar    A    G        0      0        2 
   1    chr1_7661585   Sample    A    G        0      0        2 
   1    chr1_7666091     AAsi    C    T        0      0        2 
   1    chr1_7666091     AKia    C    T        0      0        2 
   1    chr1_7666091     AOna    C    T      0.5      1        2 
   1    chr1_7666091     ASom    C    T        0      0        2 
   1    chr1_7666091     HCab    C    T        0      0        2 
   1    chr1_7666091     HPrz    C    T        0      0        2 
   1    chr1_7666091     ZBoe    C    T        0      0        2 
   1    chr1_7666091     ZGre    C    T        0      0        2 
   1    chr1_7666091     ZHar    C    T        0      0        2 
   1    chr1_7666091   Sample    C    T        0      0        2 
   1    chr1_7681012     AAsi    A    G        0      0        2 
   1    chr1_7681012     AKia    A    G      0.5      1        2 
   1    chr1_7681012     AOna    A    G        0      0        2 
   1    chr1_7681012     ASom    A    G        0      0        2 
   1    chr1_7681012     HCab    A    G        0      0        2 
   1    chr1_7681012     HPrz    A    G        0      0        2 
   1    chr1_7681012     ZBoe    A    G        0      0        2 
   1    chr1_7681012     ZGre    A    G        0      0        2 
   1    chr1_7681012     ZHar    A    G        0      0        2 
   1    chr1_7681012   Sample    A    G        0      0        2 
   1    chr1_7684777     AAsi    G    A        0      0        2 
   1    chr1_7684777     AKia    G    A        0      0        2 
   1    chr1_7684777     AOna    G    A      0.5      1        2 
   1    chr1_7684777     ASom    G    A        0      0        2 
   1    chr1_7684777     HCab    G    A        0      0        2 
   1    chr1_7684777     HPrz    G    A        0      0        2 
   1    chr1_7684777     ZBoe    G    A        0      0        2 
   1    chr1_7684777     ZGre    G    A        0      0        2 
   1    chr1_7684777     ZHar    G    A        0      0        2 
   1    chr1_7684777   Sample    G    A        0      0        2 
   1    chr1_7688259     AAsi    A    G        0      0        2 
   1    chr1_7688259     AKia    A    G        0      0        2 
   1    chr1_7688259     AOna    A    G        0      0        2 
   1    chr1_7688259     ASom    A    G        0      0        2 
   1    chr1_7688259     HCab    A    G        0      0        2 
   1    chr1_7688259     HPrz    A    G        1      2        2 
   1    chr1_7688259     ZBoe    A    G        0      0        2 
   1    chr1_7688259     ZGre    A    G        0      0        2 
   1    chr1_7688259     ZHar    A    G        0      0        2 
   1    chr1_7688259   Sample    A    G        0      0        2 
   1    chr1_7693526     AAsi    T    C        1      2        2 
   1    chr1_7693526     AKia    T    C        1      2        2 
   1    chr1_7693526     AOna    T    C      0.5      1        2 
   1    chr1_7693526     ASom    T    C        1      2        2 
   1    chr1_7693526     HCab    T    C        0      0        2 
   1    chr1_7693526     HPrz    T    C        0      0        2 
   1    chr1_7693526     ZBoe    T    C        0      0        2 
   1    chr1_7693526     ZGre    T    C        0      0        2 
   1    chr1_7693526     ZHar    T    C        0      0        2 
   1    chr1_7693526   Sample    T    C        1      2        2 
   1    chr1_7693924     AAsi    C    T        0      0        2 
   1    chr1_7693924     AKia    C    T      0.5      1        2 
   1    chr1_7693924     AOna    C    T        0      0        2 
   1    chr1_7693924     ASom    C    T        0      0        2 
   1    chr1_7693924     HCab    C    T        0      0        2 
   1    chr1_7693924     HPrz    C    T        0      0        2 
   1    chr1_7693924     ZBoe    C    T        0      0        2 
   1    chr1_7693924     ZGre    C    T        0      0        2 
   1    chr1_7693924     ZHar    C    T        0      0        2 
   1    chr1_7693924   Sample    C    T        0      0        2 
   1    chr1_7698117     AAsi    C    T        0      0        2 
   1    chr1_7698117     AKia    C    T        0      0        2 
   1    chr1_7698117     AOna    C    T        0      0        2 
   1    chr1_7698117     ASom    C    T        0      0        2 
   1    chr1_7698117     HCab    C    T        1      2        2 
   1    chr1_7698117     HPrz    C    T        1      2        2 
   1    chr1_7698117     ZBoe    C    T        0      0        2 
   1    chr1_7698117     ZGre    C    T        0      0        2 
   1    chr1_7698117     ZHar    C    T        0      0        2 
   1    chr1_7698117   Sample    C    T        0      0        2 
   1    chr1_7699168     AAsi    T    C        0      0        2 
   1    chr1_7699168     AKia    T    C        0      0        2 
   1    chr1_7699168     AOna    T    C        0      0        2 
   1    chr1_7699168     ASom    T    C        0      0        2 
   1    chr1_7699168     HCab    T    C        0      0        2 
   1    chr1_7699168     HPrz    T    C        0      0        2 
   1    chr1_7699168     ZBoe    T    C        1      2        2 
   1    chr1_7699168     ZGre    T    C        0      0        2 
   1    chr1_7699168     ZHar    T    C        0      0        2 
   1    chr1_7699168   Sample    T    C        0      0        2 
   1    chr1_7701539     AAsi    A    C        0      0        2 
   1    chr1_7701539     AKia    A    C      0.5      1        2 
   1    chr1_7701539     AOna    A    C        0      0        2 
   1    chr1_7701539     ASom    A    C        0      0        2 
   1    chr1_7701539     HCab    A    C        0      0        2 
   1    chr1_7701539     HPrz    A    C        0      0        2 
   1    chr1_7701539     ZBoe    A    C        0      0        2 
   1    chr1_7701539     ZGre    A    C        0      0        2 
   1    chr1_7701539     ZHar    A    C        0      0        2 
   1    chr1_7701539   Sample    A    C        0      0        2 
   1    chr1_7720679     AAsi    C    T        0      0        2 
   1    chr1_7720679     AKia    C    T        0      0        2 
   1    chr1_7720679     AOna    C    T        0      0        2 
   1    chr1_7720679     ASom    C    T        0      0        2 
   1    chr1_7720679     HCab    C    T        0      0        2 
   1    chr1_7720679     HPrz    C    T        0      0        2 
   1    chr1_7720679     ZBoe    C    T      0.5      1        2 
   1    chr1_7720679     ZGre    C    T        0      0        2 
   1    chr1_7720679     ZHar    C    T        0      0        2 
   1    chr1_7720679   Sample    C    T        0      0        2 
   1    chr1_7720855     AAsi    A    G        0      0        2 
   1    chr1_7720855     AKia    A    G        0      0        2 
   1    chr1_7720855     AOna    A    G        0      0        2 
   1    chr1_7720855     ASom    A    G        0      0        2 
   1    chr1_7720855     HCab    A    G        0      0        2 
   1    chr1_7720855     HPrz    A    G        0      0        2 
   1    chr1_7720855     ZBoe    A    G        0      0        2 
   1    chr1_7720855     ZGre    A    G        0      0        2 
   1    chr1_7720855     ZHar    A    G        1      2        2 
   1    chr1_7720855   Sample    A    G        0      0        2 
   1    chr1_7723142     AAsi    T    C        0      0        2 
   1    chr1_7723142     AKia    T    C        0      0        2 
   1    chr1_7723142     AOna    T    C      0.5      1        2 
   1    chr1_7723142     ASom    T    C        0      0        2 
   1    chr1_7723142     HCab    T    C        0      0        2 
   1    chr1_7723142     HPrz    T    C        0      0        2 
   1    chr1_7723142     ZBoe    T    C        0      0        2 
   1    chr1_7723142     ZGre    T    C        0      0        2 
   1    chr1_7723142     ZHar    T    C        0      0        2 
   1    chr1_7723142   Sample    T    C        0      0        2 
   1    chr1_7723282     AAsi    T    C        0      0        2 
   1    chr1_7723282     AKia    T    C        0      0        2 
   1    chr1_7723282     AOna    T    C        0      0        2 
   1    chr1_7723282     ASom    T    C        0      0        2 
   1    chr1_7723282     HCab    T    C        0      0        2 
   1    chr1_7723282     HPrz    T    C      0.5      1        2 
   1    chr1_7723282     ZBoe    T    C        0      0        2 
   1    chr1_7723282     ZGre    T    C        0      0        2 
   1    chr1_7723282     ZHar    T    C        0      0        2 
   1    chr1_7723282   Sample    T    C        0      0        2 
   1    chr1_7724744     AAsi    C    A        0      0        2 
   1    chr1_7724744     AKia    C    A        0      0        2 
   1    chr1_7724744     AOna    C    A        0      0        2 
   1    chr1_7724744     ASom    C    A        0      0        2 
   1    chr1_7724744     HCab    C    A        0      0        2 
   1    chr1_7724744     HPrz    C    A        0      0        2 
   1    chr1_7724744     ZBoe    C    A        0      0        2 
   1    chr1_7724744     ZGre    C    A      0.5      1        2 
   1    chr1_7724744     ZHar    C    A        0      0        2 
   1    chr1_7724744   Sample    C    A        0      0        2 
   1    chr1_7726365     AAsi    C    T        0      0        2 
   1    chr1_7726365     AKia    C    T        0      0        2 
   1    chr1_7726365     AOna    C    T        0      0        2 
   1    chr1_7726365     ASom    C    T        0      0        2 
   1    chr1_7726365     HCab    C    T        0      0        2 
   1    chr1_7726365     HPrz    C    T        0      0        2 
   1    chr1_7726365     ZBoe    C    T      0.5      1        2 
   1    chr1_7726365     ZGre    C    T        0      0        2 
   1    chr1_7726365     ZHar    C    T        0      0        2 
   1    chr1_7726365   Sample    C    T        0      0        2 
   1    chr1_7739915     AAsi    T    C        0      0        2 
   1    chr1_7739915     AKia    T    C        0      0        2 
   1    chr1_7739915     AOna    T    C        0      0        2 
   1    chr1_7739915     ASom    T    C        0      0        2 
   1    chr1_7739915     HCab    T    C        0      0        2 
   1    chr1_7739915     HPrz    T    C        0      0        2 
   1    chr1_7739915     ZBoe    T    C      0.5      1        2 
   1    chr1_7739915     ZGre    T    C      0.5      1        2 
   1    chr1_7739915     ZHar    T    C        0      0        2 
   1    chr1_7739915   Sample    T    C        0      0        2 
   1    chr1_7744651     AAsi    T    C        0      0        2 
   1    chr1_7744651     AKia    T    C        0      0        2 
   1    chr1_7744651     AOna    T    C        0      0        2 
   1    chr1_7744651     ASom    T    C        0      0        2 
   1    chr1_7744651     HCab    T    C        0      0        2 
   1    chr1_7744651     HPrz    T    C        0      0        2 
   1    chr1_7744651     ZBoe    T    C        0      0        2 
   1    chr1_7744651     ZGre    T    C      0.5      1        2 
   1    chr1_7744651     ZHar    T    C        0      0        2 
   1    chr1_7744651   Sample    T    C        0      0        2 
   1    chr1_7757786     AAsi    A    G        0      0        2 
   1    chr1_7757786     AKia    A    G        0      0        2 
   1    chr1_7757786     AOna    A    G        0      0        2 
   1    chr1_7757786     ASom    A    G        0      0        2 
   1    chr1_7757786     HCab    A    G        0      0        2 
   1    chr1_7757786     HPrz    A    G        0      0        2 
   1    chr1_7757786     ZBoe    A    G        0      0        2 
   1    chr1_7757786     ZGre    A    G        0      0        2 
   1    chr1_7757786     ZHar    A    G      0.5      1        2 
   1    chr1_7757786   Sample    A    G        0      0        2 
   1    chr1_7758399     AAsi    G    A        0      0        2 
   1    chr1_7758399     AKia    G    A        1      2        2 
   1    chr1_7758399     AOna    G    A      0.5      1        2 
   1    chr1_7758399     ASom    G    A        0      0        2 
   1    chr1_7758399     HCab    G    A        0      0        2 
   1    chr1_7758399     HPrz    G    A        0      0        2 
   1    chr1_7758399     ZBoe    G    A        1      2        2 
   1    chr1_7758399     ZGre    G    A        1      2        2 
   1    chr1_7758399     ZHar    G    A        1      2        2 
   1    chr1_7758399   Sample    G    A        0      0        2 
   1    chr1_7759293     AAsi    T    C        0      0        2 
   1    chr1_7759293     AKia    T    C        0      0        2 
   1    chr1_7759293     AOna    T    C      0.5      1        2 
   1    chr1_7759293     ASom    T    C        0      0        2 
   1    chr1_7759293     HCab    T    C        0      0        2 
   1    chr1_7759293     HPrz    T    C        0      0        2 
   1    chr1_7759293     ZBoe    T    C        0      0        2 
   1    chr1_7759293     ZGre    T    C        0      0        2 
   1    chr1_7759293     ZHar    T    C        0      0        2 
   1    chr1_7759293   Sample    T    C        0      0        2 
   1    chr1_7761875     AAsi    A    G        1      2        2 
   1    chr1_7761875     AKia    A    G        0      0        2 
   1    chr1_7761875     AOna    A    G        0      0        2 
   1    chr1_7761875     ASom    A    G        1      2        2 
   1    chr1_7761875     HCab    A    G        1      2        2 
   1    chr1_7761875     HPrz    A    G        1      2        2 
   1    chr1_7761875     ZBoe    A    G        0      0        2 
   1    chr1_7761875     ZGre    A    G        0      0        2 
   1    chr1_7761875     ZHar    A    G        0      0        2 
   1    chr1_7761875   Sample    A    G        1      2        2 
   1    chr1_7765563     AAsi    G    C        0      0        2 
   1    chr1_7765563     AKia    G    C        1      2        2 
   1    chr1_7765563     AOna    G    C        0      0        2 
   1    chr1_7765563     ASom    G    C        0      0        2 
   1    chr1_7765563     HCab    G    C        0      0        2 
   1    chr1_7765563     HPrz    G    C        0      0        2 
   1    chr1_7765563     ZBoe    G    C        0      0        2 
   1    chr1_7765563     ZGre    G    C        0      0        2 
   1    chr1_7765563     ZHar    G    C        0      0        2 
   1    chr1_7765563   Sample    G    C        0      0        2 
   1    chr1_7767274     AAsi    A    C        1      2        2 
   1    chr1_7767274     AKia    A    C        0      0        2 
   1    chr1_7767274     AOna    A    C        0      0        2 
   1    chr1_7767274     ASom    A    C        0      0        2 
   1    chr1_7767274     HCab    A    C        0      0        2 
   1    chr1_7767274     HPrz    A    C        0      0        2 
   1    chr1_7767274     ZBoe    A    C        0      0        2 
   1    chr1_7767274     ZGre    A    C        0      0        2 
   1    chr1_7767274     ZHar    A    C        0      0        2 
   1    chr1_7767274   Sample    A    C        0      0        2 
   1    chr1_7768561     AAsi    A    G        0      0        2 
   1    chr1_7768561     AKia    A    G        1      2        2 
   1    chr1_7768561     AOna    A    G      0.5      1        2 
   1    chr1_7768561     ASom    A    G        0      0        2 
   1    chr1_7768561     HCab    A    G        0      0        2 
   1    chr1_7768561     HPrz    A    G        0      0        2 
   1    chr1_7768561     ZBoe    A    G        0      0        2 
   1    chr1_7768561     ZGre    A    G        0      0        2 
   1    chr1_7768561     ZHar    A    G        0      0        2 
   1    chr1_7768561   Sample    A    G        0      0        2 
   1    chr1_7774928     AAsi    A    G        0      0        2 
   1    chr1_7774928     AKia    A    G        0      0        2 
   1    chr1_7774928     AOna    A    G        0      0        2 
   1    chr1_7774928     ASom    A    G        0      0        2 
   1    chr1_7774928     HCab    A    G        0      0        2 
   1    chr1_7774928     HPrz    A    G        0      0        2 
   1    chr1_7774928     ZBoe    A    G        0      0        2 
   1    chr1_7774928     ZGre    A    G      0.5      1        2 
   1    chr1_7774928     ZHar    A    G        0      0        2 
   1    chr1_7774928   Sample    A    G        0      0        2 
   1    chr1_7775400     AAsi    A    G        0      0        2 
   1    chr1_7775400     AKia    A    G        0      0        2 
   1    chr1_7775400     AOna    A    G      0.5      1        2 
   1    chr1_7775400     ASom    A    G        0      0        2 
   1    chr1_7775400     HCab    A    G        0      0        2 
   1    chr1_7775400     HPrz    A    G        0      0        2 
   1    chr1_7775400     ZBoe    A    G        0      0        2 
   1    chr1_7775400     ZGre    A    G        0      0        2 
   1    chr1_7775400     ZHar    A    G      0.5      1        2 
   1    chr1_7775400   Sample    A    G        0      0        2 
   1    chr1_7779764     AAsi    A    G        1      2        2 
   1    chr1_7779764     AKia    A    G        1      2        2 
   1    chr1_7779764     AOna    A    G      0.5      1        2 
   1    chr1_7779764     ASom    A    G        1      2        2 
   1    chr1_7779764     HCab    A    G        0      0        2 
   1    chr1_7779764     HPrz    A    G        0      0        2 
   1    chr1_7779764     ZBoe    A    G        0      0        2 
   1    chr1_7779764     ZGre    A    G        0      0        2 
   1    chr1_7779764     ZHar    A    G        0      0        2 
   1    chr1_7779764   Sample    A    G        1      2        2 
   1    chr1_7783430     AAsi    T    C        0      0        2 
   1    chr1_7783430     AKia    T    C        0      0        2 
   1    chr1_7783430     AOna    T    C        0      0        2 
   1    chr1_7783430     ASom    T    C        0      0        2 
   1    chr1_7783430     HCab    T    C        0      0        2 
   1    chr1_7783430     HPrz    T    C        0      0        2 
   1    chr1_7783430     ZBoe    T    C        0      0        2 
   1    chr1_7783430     ZGre    T    C        0      0        2 
   1    chr1_7783430     ZHar    T    C      0.5      1        2 
   1    chr1_7783430   Sample    T    C        0      0        2 
   1    chr1_7803337     AAsi    C    T        0      0        2 
   1    chr1_7803337     AKia    C    T        0      0        2 
   1    chr1_7803337     AOna    C    T        0      0        2 
   1    chr1_7803337     ASom    C    T        0      0        2 
   1    chr1_7803337     HCab    C    T        0      0        2 
   1    chr1_7803337     HPrz    C    T        0      0        2 
   1    chr1_7803337     ZBoe    C    T        1      2        2 
   1    chr1_7803337     ZGre    C    T        0      0        2 
   1    chr1_7803337     ZHar    C    T        0      0        2 
   1    chr1_7803337   Sample    C    T        0      0        2 
   1    chr1_7808962     AAsi    T    C        0      0        2 
   1    chr1_7808962     AKia    T    C        0      0        2 
   1    chr1_7808962     AOna    T    C        0      0        2 
   1    chr1_7808962     ASom    T    C        0      0        2 
   1    chr1_7808962     HCab    T    C        1      2        2 
   1    chr1_7808962     HPrz    T    C      0.5      1        2 
   1    chr1_7808962     ZBoe    T    C        0      0        2 
   1    chr1_7808962     ZGre    T    C        0      0        2 
   1    chr1_7808962     ZHar    T    C        0      0        2 
   1    chr1_7808962   Sample    T    C        0      0        2 
   1    chr1_7809642     AAsi    G    A        0      0        2 
   1    chr1_7809642     AKia    G    A        0      0        2 
   1    chr1_7809642     AOna    G    A        0      0        2 
   1    chr1_7809642     ASom    G    A        0      0        2 
   1    chr1_7809642     HCab    G    A        1      2        2 
   1    chr1_7809642     HPrz    G    A        1      2        2 
   1    chr1_7809642     ZBoe    G    A        0      0        2 
   1    chr1_7809642     ZGre    G    A        0      0        2 
   1    chr1_7809642     ZHar    G    A        0      0        2 
   1    chr1_7809642   Sample    G    A        0      0        2 
   1    chr1_7822571     AAsi    A    C        0      0        2 
   1    chr1_7822571     AKia    A    C        0      0        2 
   1    chr1_7822571     AOna    A    C        0      0        2 
   1    chr1_7822571     ASom    A    C        0      0        2 
   1    chr1_7822571     HCab    A    C        1      2        2 
   1    chr1_7822571     HPrz    A    C        1      2        2 
   1    chr1_7822571     ZBoe    A    C        0      0        2 
   1    chr1_7822571     ZGre    A    C        0      0        2 
   1    chr1_7822571     ZHar    A    C        0      0        2 
   1    chr1_7822571   Sample    A    C        0      0        2 
   1    chr1_7828548     AAsi    G    A        0      0        2 
   1    chr1_7828548     AKia    G    A        0      0        2 
   1    chr1_7828548     AOna    G    A        0      0        2 
   1    chr1_7828548     ASom    G    A        0      0        2 
   1    chr1_7828548     HCab    G    A        1      2        2 
   1    chr1_7828548     HPrz    G    A        1      2        2 
   1    chr1_7828548     ZBoe    G    A        0      0        2 
   1    chr1_7828548     ZGre    G    A        0      0        2 
   1    chr1_7828548     ZHar    G    A        0      0        2 
   1    chr1_7828548   Sample    G    A        0      0        2 
   1    chr1_7832813     AAsi    A    G        0      0        2 
   1    chr1_7832813     AKia    A    G        0      0        2 
   1    chr1_7832813     AOna    A    G        0      0        2 
   1    chr1_7832813     ASom    A    G        0      0        2 
   1    chr1_7832813     HCab    A    G        0      0        2 
   1    chr1_7832813     HPrz    A    G        0      0        2 
   1    chr1_7832813     ZBoe    A    G        0      0        2 
   1    chr1_7832813     ZGre    A    G      0.5      1        2 
   1    chr1_7832813     ZHar    A    G        0      0        2 
   1    chr1_7832813   Sample    A    G        0      0        2 
   1    chr1_7833571     AAsi    G    A        0      0        2 
   1    chr1_7833571     AKia    G    A        1      2        2 
   1    chr1_7833571     AOna    G    A        1      2        2 
   1    chr1_7833571     ASom    G    A        0      0        2 
   1    chr1_7833571     HCab    G    A        0      0        2 
   1    chr1_7833571     HPrz    G    A        0      0        2 
   1    chr1_7833571     ZBoe    G    A        0      0        2 
   1    chr1_7833571     ZGre    G    A        0      0        2 
   1    chr1_7833571     ZHar    G    A        0      0        2 
   1    chr1_7833571   Sample    G    A        0      0        2 
   1    chr1_7836333     AAsi    C    T        0      0        2 
   1    chr1_7836333     AKia    C    T        0      0        2 
   1    chr1_7836333     AOna    C    T        0      0        2 
   1    chr1_7836333     ASom    C    T        0      0        2 
   1    chr1_7836333     HCab    C    T        0      0        2 
   1    chr1_7836333     HPrz    C    T        0      0        2 
   1    chr1_7836333     ZBoe    C    T      0.5      1        2 
   1    chr1_7836333     ZGre    C    T        0      0        2 
   1    chr1_7836333     ZHar    C    T        0      0        2 
   1    chr1_7836333   Sample    C    T        0      0        2 
   1    chr1_7840719     AAsi    A    G        0      0        2 
   1    chr1_7840719     AKia    A    G      0.5      1        2 
   1    chr1_7840719     AOna    A    G        0      0        2 
   1    chr1_7840719     ASom    A    G        0      0        2 
   1    chr1_7840719     HCab    A    G        0      0        2 
   1    chr1_7840719     HPrz    A    G        0      0        2 
   1    chr1_7840719     ZBoe    A    G        0      0        2 
   1    chr1_7840719     ZGre    A    G        0      0        2 
   1    chr1_7840719     ZHar    A    G        0      0        2 
   1    chr1_7840719   Sample    A    G        0      0        2 
   1    chr1_7840939     AAsi    G    A        1      2        2 
   1    chr1_7840939     AKia    G    A        0      0        2 
   1    chr1_7840939     AOna    G    A        0      0        2 
   1    chr1_7840939     ASom    G    A        1      2        2 
   1    chr1_7840939     HCab    G    A        0      0        2 
   1    chr1_7840939     HPrz    G    A        0      0        2 
   1    chr1_7840939     ZBoe    G    A        0      0        2 
   1    chr1_7840939     ZGre    G    A        0      0        2 
   1    chr1_7840939     ZHar    G    A        0      0        2 
   1    chr1_7840939   Sample    G    A        0      0        2 
   1    chr1_7844342     AAsi    A    G        0      0        2 
   1    chr1_7844342     AKia    A    G        0      0        2 
   1    chr1_7844342     AOna    A    G        0      0        2 
   1    chr1_7844342     ASom    A    G        0      0        2 
   1    chr1_7844342     HCab    A    G      0.5      1        2 
   1    chr1_7844342     HPrz    A    G        0      0        2 
   1    chr1_7844342     ZBoe    A    G        0      0        2 
   1    chr1_7844342     ZGre    A    G        0      0        2 
   1    chr1_7844342     ZHar    A    G        0      0        2 
   1    chr1_7844342   Sample    A    G        0      0        2 
   1    chr1_7846629     AAsi    A    G        0      0        2 
   1    chr1_7846629     AKia    A    G        0      0        2 
   1    chr1_7846629     AOna    A    G      0.5      1        2 
   1    chr1_7846629     ASom    A    G        0      0        2 
   1    chr1_7846629     HCab    A    G        0      0        2 
   1    chr1_7846629     HPrz    A    G        0      0        2 
   1    chr1_7846629     ZBoe    A    G        0      0        2 
   1    chr1_7846629     ZGre    A    G        0      0        2 
   1    chr1_7846629     ZHar    A    G        0      0        2 
   1    chr1_7846629   Sample    A    G        0      0        2 
   1    chr1_7848515     AAsi    G    A        0      0        2 
   1    chr1_7848515     AKia    G    A        0      0        2 
   1    chr1_7848515     AOna    G    A        0      0        2 
   1    chr1_7848515     ASom    G    A        0      0        2 
   1    chr1_7848515     HCab    G    A        1      2        2 
   1    chr1_7848515     HPrz    G    A        1      2        2 
   1    chr1_7848515     ZBoe    G    A        0      0        2 
   1    chr1_7848515     ZGre    G    A        0      0        2 
   1    chr1_7848515     ZHar    G    A        0      0        2 
   1    chr1_7848515   Sample    G    A        0      0        2 
   1    chr1_7849287     AAsi    A    C        0      0        2 
   1    chr1_7849287     AKia    A    C        0      0        2 
   1    chr1_7849287     AOna    A    C        0      0        2 
   1    chr1_7849287     ASom    A    C        0      0        2 
   1    chr1_7849287     HCab    A    C        1      2        2 
   1    chr1_7849287     HPrz    A    C        1      2        2 
   1    chr1_7849287     ZBoe    A    C        0      0        2 
   1    chr1_7849287     ZGre    A    C        0      0        2 
   1    chr1_7849287     ZHar    A    C        0      0        2 
   1    chr1_7849287   Sample    A    C        0      0        2 
   1    chr1_7857951     AAsi    A    G        0      0        2 
   1    chr1_7857951     AKia    A    G        0      0        2 
   1    chr1_7857951     AOna    A    G      0.5      1        2 
   1    chr1_7857951     ASom    A    G        0      0        2 
   1    chr1_7857951     HCab    A    G        0      0        2 
   1    chr1_7857951     HPrz    A    G        0      0        2 
   1    chr1_7857951     ZBoe    A    G        0      0        2 
   1    chr1_7857951     ZGre    A    G        0      0        2 
   1    chr1_7857951     ZHar    A    G        0      0        2 
   1    chr1_7857951   Sample    A    G        0      0        2 
   1    chr1_7861887     AAsi    C    T        0      0        2 
   1    chr1_7861887     AKia    C    T        0      0        2 
   1    chr1_7861887     AOna    C    T        0      0        2 
   1    chr1_7861887     ASom    C    T        1      2        2 
   1    chr1_7861887     HCab    C    T        0      0        2 
   1    chr1_7861887     HPrz    C    T        0      0        2 
   1    chr1_7861887     ZBoe    C    T        0      0        2 
   1    chr1_7861887     ZGre    C    T        0      0        2 
   1    chr1_7861887     ZHar    C    T        0      0        2 
   1    chr1_7861887   Sample    C    T        0      0        2 
   1    chr1_7864820     AAsi    C    G        0      0        2 
   1    chr1_7864820     AKia    C    G        0      0        2 
   1    chr1_7864820     AOna    C    G        0      0        2 
   1    chr1_7864820     ASom    C    G        0      0        2 
   1    chr1_7864820     HCab    C    G        0      0        2 
   1    chr1_7864820     HPrz    C    G        0      0        2 
   1    chr1_7864820     ZBoe    C    G        1      2        2 
   1    chr1_7864820     ZGre    C    G        0      0        2 
   1    chr1_7864820     ZHar    C    G        0      0        2 
   1    chr1_7864820   Sample    C    G        0      0        2 
   1    chr1_7892309     AAsi    A    G        1      2        2 
   1    chr1_7892309     AKia    A    G        0      0        2 
   1    chr1_7892309     AOna    A    G        0      0        2 
   1    chr1_7892309     ASom    A    G        0      0        2 
   1    chr1_7892309     HCab    A    G        0      0        2 
   1    chr1_7892309     HPrz    A    G        0      0        2 
   1    chr1_7892309     ZBoe    A    G        0      0        2 
   1    chr1_7892309     ZGre    A    G        0      0        2 
   1    chr1_7892309     ZHar    A    G        0      0        2 
   1    chr1_7892309   Sample    A    G        1      2        2 
   1    chr1_7905106     AAsi    A    G        0      0        2 
   1    chr1_7905106     AKia    A    G        0      0        2 
   1    chr1_7905106     AOna    A    G        0      0        2 
   1    chr1_7905106     ASom    A    G        0      0        2 
   1    chr1_7905106     HCab    A    G        1      2        2 
   1    chr1_7905106     HPrz    A    G        1      2        2 
   1    chr1_7905106     ZBoe    A    G        0      0        2 
   1    chr1_7905106     ZGre    A    G        0      0        2 
   1    chr1_7905106     ZHar    A    G        0      0        2 
   1    chr1_7905106   Sample    A    G        0      0        2 
   1    chr1_7909024     AAsi    C    G        0      0        2 
   1    chr1_7909024     AKia    C    G        0      0        2 
   1    chr1_7909024     AOna    C    G        0      0        2 
   1    chr1_7909024     ASom    C    G        0      0        2 
   1    chr1_7909024     HCab    C    G        1      2        2 
   1    chr1_7909024     HPrz    C    G        1      2        2 
   1    chr1_7909024     ZBoe    C    G        0      0        2 
   1    chr1_7909024     ZGre    C    G        0      0        2 
   1    chr1_7909024     ZHar    C    G        0      0        2 
   1    chr1_7909024   Sample    C    G        0      0        2 
   1    chr1_7909702     AAsi    C    G        0      0        2 
   1    chr1_7909702     AKia    C    G        1      2        2 
   1    chr1_7909702     AOna    C    G        0      0        2 
   1    chr1_7909702     ASom    C    G        0      0        2 
   1    chr1_7909702     HCab    C    G        0      0        2 
   1    chr1_7909702     HPrz    C    G        0      0        2 
   1    chr1_7909702     ZBoe    C    G        0      0        2 
   1    chr1_7909702     ZGre    C    G        0      0        2 
   1    chr1_7909702     ZHar    C    G        0      0        2 
   1    chr1_7909702   Sample    C    G        0      0        2 
   1    chr1_7915582     AAsi    T    C        0      0        2 
   1    chr1_7915582     AKia    T    C        0      0        2 
   1    chr1_7915582     AOna    T    C        0      0        2 
   1    chr1_7915582     ASom    T    C        0      0        2 
   1    chr1_7915582     HCab    T    C        1      2        2 
   1    chr1_7915582     HPrz    T    C        1      2        2 
   1    chr1_7915582     ZBoe    T    C      0.5      1        2 
   1    chr1_7915582     ZGre    T    C        0      0        2 
   1    chr1_7915582     ZHar    T    C        0      0        2 
   1    chr1_7915582   Sample    T    C        0      0        2 
   1    chr1_7919853     AAsi    G    C        0      0        2 
   1    chr1_7919853     AKia    G    C        0      0        2 
   1    chr1_7919853     AOna    G    C        0      0        2 
   1    chr1_7919853     ASom    G    C        0      0        2 
   1    chr1_7919853     HCab    G    C        0      0        2 
   1    chr1_7919853     HPrz    G    C        0      0        2 
   1    chr1_7919853     ZBoe    G    C        0      0        2 
   1    chr1_7919853     ZGre    G    C        1      2        2 
   1    chr1_7919853     ZHar    G    C        0      0        2 
   1    chr1_7919853   Sample    G    C        0      0        2 
   1    chr1_7928119     AAsi    T    C        1      2        2 
   1    chr1_7928119     AKia    T    C        1      2        2 
   1    chr1_7928119     AOna    T    C        1      2        2 
   1    chr1_7928119     ASom    T    C        1      2        2 
   1    chr1_7928119     HCab    T    C        0      0        2 
   1    chr1_7928119     HPrz    T    C        0      0        2 
   1    chr1_7928119     ZBoe    T    C        0      0        2 
   1    chr1_7928119     ZGre    T    C        0      0        2 
   1    chr1_7928119     ZHar    T    C        0      0        2 
   1    chr1_7928119   Sample    T    C        1      2        2 
   1    chr1_7934230     AAsi    A    G        0      0        2 
   1    chr1_7934230     AKia    A    G        1      2        2 
   1    chr1_7934230     AOna    A    G        0      0        2 
   1    chr1_7934230     ASom    A    G        0      0        2 
   1    chr1_7934230     HCab    A    G        0      0        2 
   1    chr1_7934230     HPrz    A    G        0      0        2 
   1    chr1_7934230     ZBoe    A    G        0      0        2 
   1    chr1_7934230     ZGre    A    G        0      0        2 
   1    chr1_7934230     ZHar    A    G        0      0        2 
   1    chr1_7934230   Sample    A    G        0      0        2 
   1    chr1_7934296     AAsi    A    G        1      2        2 
   1    chr1_7934296     AKia    A    G        0      0        2 
   1    chr1_7934296     AOna    A    G        0      0        2 
   1    chr1_7934296     ASom    A    G        0      0        2 
   1    chr1_7934296     HCab    A    G        0      0        2 
   1    chr1_7934296     HPrz    A    G        0      0        2 
   1    chr1_7934296     ZBoe    A    G        0      0        2 
   1    chr1_7934296     ZGre    A    G        0      0        2 
   1    chr1_7934296     ZHar    A    G        0      0        2 
   1    chr1_7934296   Sample    A    G        1      2        2 
   1    chr1_7935610     AAsi    T    C        0      0        2 
   1    chr1_7935610     AKia    T    C        0      0        2 
   1    chr1_7935610     AOna    T    C        0      0        2 
   1    chr1_7935610     ASom    T    C        0      0        2 
   1    chr1_7935610     HCab    T    C        0      0        2 
   1    chr1_7935610     HPrz    T    C        0      0        2 
   1    chr1_7935610     ZBoe    T    C        0      0        2 
   1    chr1_7935610     ZGre    T    C        0      0        2 
   1    chr1_7935610     ZHar    T    C      0.5      1        2 
   1    chr1_7935610   Sample    T    C        0      0        2 
   1    chr1_7945477     AAsi    C    G        0      0        2 
   1    chr1_7945477     AKia    C    G        0      0        2 
   1    chr1_7945477     AOna    C    G        0      0        2 
   1    chr1_7945477     ASom    C    G        0      0        2 
   1    chr1_7945477     HCab    C    G        0      0        2 
   1    chr1_7945477     HPrz    C    G        0      0        2 
   1    chr1_7945477     ZBoe    C    G        0      0        2 
   1    chr1_7945477     ZGre    C    G        1      2        2 
   1    chr1_7945477     ZHar    C    G        0      0        2 
   1    chr1_7945477   Sample    C    G        0      0        2 
   1    chr1_7949263     AAsi    C    T        0      0        2 
   1    chr1_7949263     AKia    C    T        0      0        2 
   1    chr1_7949263     AOna    C    T        0      0        2 
   1    chr1_7949263     ASom    C    T        0      0        2 
   1    chr1_7949263     HCab    C    T        0      0        2 
   1    chr1_7949263     HPrz    C    T        0      0        2 
   1    chr1_7949263     ZBoe    C    T      0.5      1        2 
   1    chr1_7949263     ZGre    C    T        0      0        2 
   1    chr1_7949263     ZHar    C    T        0      0        2 
   1    chr1_7949263   Sample    C    T        0      0        2 
   1    chr1_7959014     AAsi    T    C        0      0        2 
   1    chr1_7959014     AKia    T    C        0      0        2 
   1    chr1_7959014     AOna    T    C        0      0        2 
   1    chr1_7959014     ASom    T    C        0      0        2 
   1    chr1_7959014     HCab    T    C        1      2        2 
   1    chr1_7959014     HPrz    T    C        1      2        2 
   1    chr1_7959014     ZBoe    T    C        0      0        2 
   1    chr1_7959014     ZGre    T    C        0      0        2 
   1    chr1_7959014     ZHar    T    C        0      0        2 
   1    chr1_7959014   Sample    T    C        0      0        2 
   1    chr1_7959227     AAsi    G    C        0      0        2 
   1    chr1_7959227     AKia    G    C        1      2        2 
   1    chr1_7959227     AOna    G    C        1      2        2 
   1    chr1_7959227     ASom    G    C        0      0        2 
   1    chr1_7959227     HCab    G    C        0      0        2 
   1    chr1_7959227     HPrz    G    C        0      0        2 
   1    chr1_7959227     ZBoe    G    C        0      0        2 
   1    chr1_7959227     ZGre    G    C        0      0        2 
   1    chr1_7959227     ZHar    G    C        0      0        2 
   1    chr1_7959227   Sample    G    C        0      0        2 
   1    chr1_7961201     AAsi    C    G        0      0        2 
   1    chr1_7961201     AKia    C    G        0      0        2 
   1    chr1_7961201     AOna    C    G        0      0        2 
   1    chr1_7961201     ASom    C    G        0      0        2 
   1    chr1_7961201     HCab    C    G        1      2        2 
   1    chr1_7961201     HPrz    C    G        1      2        2 
   1    chr1_7961201     ZBoe    C    G        0      0        2 
   1    chr1_7961201     ZGre    C    G        0      0        2 
   1    chr1_7961201     ZHar    C    G        0      0        2 
   1    chr1_7961201   Sample    C    G        0      0        2 
   1    chr1_7963451     AAsi    A    G        0      0        2 
   1    chr1_7963451     AKia    A    G        0      0        2 
   1    chr1_7963451     AOna    A    G        0      0        2 
   1    chr1_7963451     ASom    A    G        0      0        2 
   1    chr1_7963451     HCab    A    G        1      2        2 
   1    chr1_7963451     HPrz    A    G        1      2        2 
   1    chr1_7963451     ZBoe    A    G        0      0        2 
   1    chr1_7963451     ZGre    A    G        0      0        2 
   1    chr1_7963451     ZHar    A    G        0      0        2 
   1    chr1_7963451   Sample    A    G        0      0        2 
   1    chr1_7979630     AAsi    T    C        0      0        2 
   1    chr1_7979630     AKia    T    C        0      0        2 
   1    chr1_7979630     AOna    T    C        0      0        2 
   1    chr1_7979630     ASom    T    C        0      0        2 
   1    chr1_7979630     HCab    T    C        1      2        2 
   1    chr1_7979630     HPrz    T    C        1      2        2 
   1    chr1_7979630     ZBoe    T    C        0      0        2 
   1    chr1_7979630     ZGre    T    C        0      0        2 
   1    chr1_7979630     ZHar    T    C        0      0        2 
   1    chr1_7979630   Sample    T    C        0      0        2 
   1    chr1_7980187     AAsi    A    G        0      0        2 
   1    chr1_7980187     AKia    A    G        0      0        2 
   1    chr1_7980187     AOna    A    G        0      0        2 
   1    chr1_7980187     ASom    A    G        0      0        2 
   1    chr1_7980187     HCab    A    G        0      0        2 
   1    chr1_7980187     HPrz    A    G        0      0        2 
   1    chr1_7980187     ZBoe    A    G        0      0        2 
   1    chr1_7980187     ZGre    A    G        1      2        2 
   1    chr1_7980187     ZHar    A    G        0      0        2 
   1    chr1_7980187   Sample    A    G        0      0        2 
   1    chr1_7984840     AAsi    G    A        0      0        2 
   1    chr1_7984840     AKia    G    A        0      0        2 
   1    chr1_7984840     AOna    G    A        0      0        2 
   1    chr1_7984840     ASom    G    A        0      0        2 
   1    chr1_7984840     HCab    G    A        1      2        2 
   1    chr1_7984840     HPrz    G    A        1      2        2 
   1    chr1_7984840     ZBoe    G    A        0      0        2 
   1    chr1_7984840     ZGre    G    A        0      0        2 
   1    chr1_7984840     ZHar    G    A        0      0        2 
   1    chr1_7984840   Sample    G    A        0      0        2 
   1    chr1_7988627     AAsi    A    G        0      0        2 
   1    chr1_7988627     AKia    A    G        0      0        2 
   1    chr1_7988627     AOna    A    G      0.5      1        2 
   1    chr1_7988627     ASom    A    G        0      0        2 
   1    chr1_7988627     HCab    A    G        0      0        2 
   1    chr1_7988627     HPrz    A    G        0      0        2 
   1    chr1_7988627     ZBoe    A    G        0      0        2 
   1    chr1_7988627     ZGre    A    G        0      0        2 
   1    chr1_7988627     ZHar    A    G        0      0        2 
   1    chr1_7988627   Sample    A    G        0      0        2 
   1    chr1_7991980     AAsi    C    T        0      0        2 
   1    chr1_7991980     AKia    C    T        0      0        2 
   1    chr1_7991980     AOna    C    T        0      0        2 
   1    chr1_7991980     ASom    C    T        0      0        2 
   1    chr1_7991980     HCab    C    T        0      0        2 
   1    chr1_7991980     HPrz    C    T        0      0        2 
   1    chr1_7991980     ZBoe    C    T        0      0        2 
   1    chr1_7991980     ZGre    C    T        1      2        2 
   1    chr1_7991980     ZHar    C    T        0      0        2 
   1    chr1_7991980   Sample    C    T        0      0        2 
   1    chr1_7993263     AAsi    A    G        0      0        2 
   1    chr1_7993263     AKia    A    G        0      0        2 
   1    chr1_7993263     AOna    A    G        0      0        2 
   1    chr1_7993263     ASom    A    G        0      0        2 
   1    chr1_7993263     HCab    A    G        0      0        2 
   1    chr1_7993263     HPrz    A    G        0      0        2 
   1    chr1_7993263     ZBoe    A    G        0      0        2 
   1    chr1_7993263     ZGre    A    G      0.5      1        2 
   1    chr1_7993263     ZHar    A    G        0      0        2 
   1    chr1_7993263   Sample    A    G        0      0        2 
   1    chr1_7994122     AAsi    G    C        0      0        2 
   1    chr1_7994122     AKia    G    C        0      0        2 
   1    chr1_7994122     AOna    G    C      0.5      1        2 
   1    chr1_7994122     ASom    G    C        0      0        2 
   1    chr1_7994122     HCab    G    C        0      0        2 
   1    chr1_7994122     HPrz    G    C        0      0        2 
   1    chr1_7994122     ZBoe    G    C        0      0        2 
   1    chr1_7994122     ZGre    G    C        0      0        2 
   1    chr1_7994122     ZHar    G    C        0      0        2 
   1    chr1_7994122   Sample    G    C        0      0        2 
   1    chr1_8000345     AAsi    A    G        0      0        2 
   1    chr1_8000345     AKia    A    G        0      0        2 
   1    chr1_8000345     AOna    A    G      0.5      1        2 
   1    chr1_8000345     ASom    A    G        0      0        2 
   1    chr1_8000345     HCab    A    G        0      0        2 
   1    chr1_8000345     HPrz    A    G        0      0        2 
   1    chr1_8000345     ZBoe    A    G        0      0        2 
   1    chr1_8000345     ZGre    A    G        0      0        2 
   1    chr1_8000345     ZHar    A    G        0      0        2 
   1    chr1_8000345   Sample    A    G        0      0        2 
   1    chr1_8000538     AAsi    C    G        0      0        2 
   1    chr1_8000538     AKia    C    G        0      0        2 
   1    chr1_8000538     AOna    C    G        0      0        2 
   1    chr1_8000538     ASom    C    G        0      0        2 
   1    chr1_8000538     HCab    C    G        0      0        2 
   1    chr1_8000538     HPrz    C    G        0      0        2 
   1    chr1_8000538     ZBoe    C    G        0      0        2 
   1    chr1_8000538     ZGre    C    G      0.5      1        2 
   1    chr1_8000538     ZHar    C    G        0      0        2 
   1    chr1_8000538   Sample    C    G        0      0        2 
   1    chr1_8003647     AAsi    C    A        0      0        2 
   1    chr1_8003647     AKia    C    A        0      0        2 
   1    chr1_8003647     AOna    C    A        0      0        2 
   1    chr1_8003647     ASom    C    A        0      0        2 
   1    chr1_8003647     HCab    C    A        0      0        2 
   1    chr1_8003647     HPrz    C    A        0      0        2 
   1    chr1_8003647     ZBoe    C    A        0      0        2 
   1    chr1_8003647     ZGre    C    A        0      0        2 
   1    chr1_8003647     ZHar    C    A      0.5      1        2 
   1    chr1_8003647   Sample    C    A        0      0        2 
   1    chr1_8004959     AAsi    A    G        0      0        2 
   1    chr1_8004959     AKia    A    G        0      0        2 
   1    chr1_8004959     AOna    A    G        0      0        2 
   1    chr1_8004959     ASom    A    G        0      0        2 
   1    chr1_8004959     HCab    A    G        0      0        2 
   1    chr1_8004959     HPrz    A    G        0      0        2 
   1    chr1_8004959     ZBoe    A    G      0.5      1        2 
   1    chr1_8004959     ZGre    A    G        1      2        2 
   1    chr1_8004959     ZHar    A    G        0      0        2 
   1    chr1_8004959   Sample    A    G        0      0        2 
   1    chr1_8005777     AAsi    C    T        0      0        2 
   1    chr1_8005777     AKia    C    T        1      2        2 
   1    chr1_8005777     AOna    C    T        1      2        2 
   1    chr1_8005777     ASom    C    T        0      0        2 
   1    chr1_8005777     HCab    C    T        1      2        2 
   1    chr1_8005777     HPrz    C    T        1      2        2 
   1    chr1_8005777     ZBoe    C    T        0      0        2 
   1    chr1_8005777     ZGre    C    T        0      0        2 
   1    chr1_8005777     ZHar    C    T        0      0        2 
   1    chr1_8005777   Sample    C    T        0      0        2 
   1    chr1_8007021     AAsi    T    C        0      0        2 
   1    chr1_8007021     AKia    T    C        1      2        2 
   1    chr1_8007021     AOna    T    C        1      2        2 
   1    chr1_8007021     ASom    T    C        0      0        2 
   1    chr1_8007021     HCab    T    C        0      0        2 
   1    chr1_8007021     HPrz    T    C        0      0        2 
   1    chr1_8007021     ZBoe    T    C        0      0        2 
   1    chr1_8007021     ZGre    T    C        0      0        2 
   1    chr1_8007021     ZHar    T    C        0      0        2 
   1    chr1_8007021   Sample    T    C        0      0        2 
   1    chr1_8007523     AAsi    A    G        0      0        2 
   1    chr1_8007523     AKia    A    G        0      0        2 
   1    chr1_8007523     AOna    A    G        0      0        2 
   1    chr1_8007523     ASom    A    G        0      0        2 
   1    chr1_8007523     HCab    A    G        0      0        2 
   1    chr1_8007523     HPrz    A    G        0      0        2 
   1    chr1_8007523     ZBoe    A    G      0.5      1        2 
   1    chr1_8007523     ZGre    A    G        0      0        2 
   1    chr1_8007523     ZHar    A    G        1      2        2 
   1    chr1_8007523   Sample    A    G        0      0        2 
   1    chr1_8008130     AAsi    T    G        0      0        2 
   1    chr1_8008130     AKia    T    G        0      0        2 
   1    chr1_8008130     AOna    T    G        0      0        2 
   1    chr1_8008130     ASom    T    G        1      2        2 
   1    chr1_8008130     HCab    T    G        0      0        2 
   1    chr1_8008130     HPrz    T    G        0      0        2 
   1    chr1_8008130     ZBoe    T    G        0      0        2 
   1    chr1_8008130     ZGre    T    G        0      0        2 
   1    chr1_8008130     ZHar    T    G        0      0        2 
   1    chr1_8008130   Sample    T    G        0      0        2 
   1    chr1_8008238     AAsi    A    G        0      0        2 
   1    chr1_8008238     AKia    A    G        0      0        2 
   1    chr1_8008238     AOna    A    G        0      0        2 
   1    chr1_8008238     ASom    A    G        1      2        2 
   1    chr1_8008238     HCab    A    G        0      0        2 
   1    chr1_8008238     HPrz    A    G        0      0        2 
   1    chr1_8008238     ZBoe    A    G        0      0        2 
   1    chr1_8008238     ZGre    A    G        0      0        2 
   1    chr1_8008238     ZHar    A    G        0      0        2 
   1    chr1_8008238   Sample    A    G        0      0        2 
   1    chr1_8012565     AAsi    G    C        0      0        2 
   1    chr1_8012565     AKia    G    C        0      0        2 
   1    chr1_8012565     AOna    G    C        0      0        2 
   1    chr1_8012565     ASom    G    C        1      2        2 
   1    chr1_8012565     HCab    G    C        0      0        2 
   1    chr1_8012565     HPrz    G    C        0      0        2 
   1    chr1_8012565     ZBoe    G    C      0.5      1        2 
   1    chr1_8012565     ZGre    G    C        0      0        2 
   1    chr1_8012565     ZHar    G    C        0      0        2 
   1    chr1_8012565   Sample    G    C        0      0        2 
   1    chr1_8012822     AAsi    G    A        0      0        2 
   1    chr1_8012822     AKia    G    A        0      0        2 
   1    chr1_8012822     AOna    G    A        0      0        2 
   1    chr1_8012822     ASom    G    A        0      0        2 
   1    chr1_8012822     HCab    G    A        1      2        2 
   1    chr1_8012822     HPrz    G    A        1      2        2 
   1    chr1_8012822     ZBoe    G    A        0      0        2 
   1    chr1_8012822     ZGre    G    A        0      0        2 
   1    chr1_8012822     ZHar    G    A        0      0        2 
   1    chr1_8012822   Sample    G    A        0      0        2 
   1    chr1_8021188     AAsi    T    C        0      0        2 
   1    chr1_8021188     AKia    T    C        0      0        2 
   1    chr1_8021188     AOna    T    C        0      0        2 
   1    chr1_8021188     ASom    T    C        0      0        2 
   1    chr1_8021188     HCab    T    C        0      0        2 
   1    chr1_8021188     HPrz    T    C        0      0        2 
   1    chr1_8021188     ZBoe    T    C      0.5      1        2 
   1    chr1_8021188     ZGre    T    C        1      2        2 
   1    chr1_8021188     ZHar    T    C        0      0        2 
   1    chr1_8021188   Sample    T    C        0      0        2 
   1    chr1_8026659     AAsi    G    T        0      0        2 
   1    chr1_8026659     AKia    G    T        0      0        2 
   1    chr1_8026659     AOna    G    T        0      0        2 
   1    chr1_8026659     ASom    G    T        0      0        2 
   1    chr1_8026659     HCab    G    T        0      0        2 
   1    chr1_8026659     HPrz    G    T        0      0        2 
   1    chr1_8026659     ZBoe    G    T      0.5      1        2 
   1    chr1_8026659     ZGre    G    T        0      0        2 
   1    chr1_8026659     ZHar    G    T        0      0        2 
   1    chr1_8026659   Sample    G    T        0      0        2 
   1    chr1_8027550     AAsi    G    A        0      0        2 
   1    chr1_8027550     AKia    G    A        0      0        2 
   1    chr1_8027550     AOna    G    A        0      0        2 
   1    chr1_8027550     ASom    G    A        0      0        2 
   1    chr1_8027550     HCab    G    A        1      2        2 
   1    chr1_8027550     HPrz    G    A        1      2        2 
   1    chr1_8027550     ZBoe    G    A        0      0        2 
   1    chr1_8027550     ZGre    G    A        0      0        2 
   1    chr1_8027550     ZHar    G    A        0      0        2 
   1    chr1_8027550   Sample    G    A        0      0        2 
   1    chr1_8031802     AAsi    A    G        0      0        2 
   1    chr1_8031802     AKia    A    G        0      0        2 
   1    chr1_8031802     AOna    A    G        0      0        2 
   1    chr1_8031802     ASom    A    G        0      0        2 
   1    chr1_8031802     HCab    A    G        1      2        2 
   1    chr1_8031802     HPrz    A    G        1      2        2 
   1    chr1_8031802     ZBoe    A    G        0      0        2 
   1    chr1_8031802     ZGre    A    G        0      0        2 
   1    chr1_8031802     ZHar    A    G        0      0        2 
   1    chr1_8031802   Sample    A    G        0      0        2 
   1    chr1_8034333     AAsi    T    C        0      0        2 
   1    chr1_8034333     AKia    T    C        1      2        2 
   1    chr1_8034333     AOna    T    C        0      0        2 
   1    chr1_8034333     ASom    T    C        0      0        2 
   1    chr1_8034333     HCab    T    C        0      0        2 
   1    chr1_8034333     HPrz    T    C        0      0        2 
   1    chr1_8034333     ZBoe    T    C        0      0        2 
   1    chr1_8034333     ZGre    T    C        0      0        2 
   1    chr1_8034333     ZHar    T    C        0      0        2 
   1    chr1_8034333   Sample    T    C        0      0        2 
   1    chr1_8039187     AAsi    A    G        0      0        2 
   1    chr1_8039187     AKia    A    G        0      0        2 
   1    chr1_8039187     AOna    A    G        0      0        2 
   1    chr1_8039187     ASom    A    G        0      0        2 
   1    chr1_8039187     HCab    A    G        1      2        2 
   1    chr1_8039187     HPrz    A    G        1      2        2 
   1    chr1_8039187     ZBoe    A    G        0      0        2 
   1    chr1_8039187     ZGre    A    G        0      0        2 
   1    chr1_8039187     ZHar    A    G        0      0        2 
   1    chr1_8039187   Sample    A    G        0      0        2 
   1    chr1_8041266     AAsi    A    G        0      0        2 
   1    chr1_8041266     AKia    A    G        0      0        2 
   1    chr1_8041266     AOna    A    G        0      0        2 
   1    chr1_8041266     ASom    A    G        0      0        2 
   1    chr1_8041266     HCab    A    G        1      2        2 
   1    chr1_8041266     HPrz    A    G        1      2        2 
   1    chr1_8041266     ZBoe    A    G        0      0        2 
   1    chr1_8041266     ZGre    A    G        0      0        2 
   1    chr1_8041266     ZHar    A    G        0      0        2 
   1    chr1_8041266   Sample    A    G        0      0        2 
   1    chr1_8048735     AAsi    T    C        0      0        2 
   1    chr1_8048735     AKia    T    C        0      0        2 
   1    chr1_8048735     AOna    T    C        0      0        2 
   1    chr1_8048735     ASom    T    C        0      0        2 
   1    chr1_8048735     HCab    T    C        0      0        2 
   1    chr1_8048735     HPrz    T    C        0      0        2 
   1    chr1_8048735     ZBoe    T    C        0      0        2 
   1    chr1_8048735     ZGre    T    C        0      0        2 
   1    chr1_8048735     ZHar    T    C      0.5      1        2 
   1    chr1_8048735   Sample    T    C        0      0        2 
   1    chr1_8054594     AAsi    T    C        0      0        2 
   1    chr1_8054594     AKia    T    C        1      2        2 
   1    chr1_8054594     AOna    T    C        0      0        2 
   1    chr1_8054594     ASom    T    C        0      0        2 
   1    chr1_8054594     HCab    T    C        0      0        2 
   1    chr1_8054594     HPrz    T    C        0      0        2 
   1    chr1_8054594     ZBoe    T    C        0      0        2 
   1    chr1_8054594     ZGre    T    C        0      0        2 
   1    chr1_8054594     ZHar    T    C        0      0        2 
   1    chr1_8054594   Sample    T    C        0      0        2 
   1    chr1_8055368     AAsi    C    T        0      0        2 
   1    chr1_8055368     AKia    C    T        0      0        2 
   1    chr1_8055368     AOna    C    T        1      2        2 
   1    chr1_8055368     ASom    C    T        0      0        2 
   1    chr1_8055368     HCab    C    T        0      0        2 
   1    chr1_8055368     HPrz    C    T        0      0        2 
   1    chr1_8055368     ZBoe    C    T        0      0        2 
   1    chr1_8055368     ZGre    C    T        0      0        2 
   1    chr1_8055368     ZHar    C    T        0      0        2 
   1    chr1_8055368   Sample    C    T        0      0        2 
   1    chr1_8056418     AAsi    T    C        0      0        2 
   1    chr1_8056418     AKia    T    C        0      0        2 
   1    chr1_8056418     AOna    T    C      0.5      1        2 
   1    chr1_8056418     ASom    T    C        0      0        2 
   1    chr1_8056418     HCab    T    C        0      0        2 
   1    chr1_8056418     HPrz    T    C        0      0        2 
   1    chr1_8056418     ZBoe    T    C        0      0        2 
   1    chr1_8056418     ZGre    T    C        0      0        2 
   1    chr1_8056418     ZHar    T    C        0      0        2 
   1    chr1_8056418   Sample    T    C        0      0        2 
   1    chr1_8056718     AAsi    C    T        0      0        2 
   1    chr1_8056718     AKia    C    T        0      0        2 
   1    chr1_8056718     AOna    C    T        0      0        2 
   1    chr1_8056718     ASom    C    T        0      0        2 
   1    chr1_8056718     HCab    C    T        0      0        2 
   1    chr1_8056718     HPrz    C    T        0      0        2 
   1    chr1_8056718     ZBoe    C    T        0      0        2 
   1    chr1_8056718     ZGre    C    T        0      0        2 
   1    chr1_8056718     ZHar    C    T      0.5      1        2 
   1    chr1_8056718   Sample    C    T        0      0        2 
   1    chr1_8057153     AAsi    C    T        0      0        2 
   1    chr1_8057153     AKia    C    T        0      0        2 
   1    chr1_8057153     AOna    C    T        0      0        2 
   1    chr1_8057153     ASom    C    T        0      0        2 
   1    chr1_8057153     HCab    C    T        1      2        2 
   1    chr1_8057153     HPrz    C    T        1      2        2 
   1    chr1_8057153     ZBoe    C    T        0      0        2 
   1    chr1_8057153     ZGre    C    T        0      0        2 
   1    chr1_8057153     ZHar    C    T        0      0        2 
   1    chr1_8057153   Sample    C    T        0      0        2 
   1    chr1_8063790     AAsi    T    C        0      0        2 
   1    chr1_8063790     AKia    T    C        1      2        2 
   1    chr1_8063790     AOna    T    C        1      2        2 
   1    chr1_8063790     ASom    T    C        0      0        2 
   1    chr1_8063790     HCab    T    C        0      0        2 
   1    chr1_8063790     HPrz    T    C        0      0        2 
   1    chr1_8063790     ZBoe    T    C        0      0        2 
   1    chr1_8063790     ZGre    T    C        0      0        2 
   1    chr1_8063790     ZHar    T    C        0      0        2 
   1    chr1_8063790   Sample    T    C        0      0        2 
   1    chr1_8070506     AAsi    T    A        0      0        2 
   1    chr1_8070506     AKia    T    A        0      0        2 
   1    chr1_8070506     AOna    T    A        0      0        2 
   1    chr1_8070506     ASom    T    A        0      0        2 
   1    chr1_8070506     HCab    T    A        0      0        2 
   1    chr1_8070506     HPrz    T    A        0      0        2 
   1    chr1_8070506     ZBoe    T    A      0.5      1        2 
   1    chr1_8070506     ZGre    T    A        0      0        2 
   1    chr1_8070506     ZHar    T    A        0      0        2 
   1    chr1_8070506   Sample    T    A        0      0        2 
   1    chr1_8078492     AAsi    A    G        0      0        2 
   1    chr1_8078492     AKia    A    G        0      0        2 
   1    chr1_8078492     AOna    A    G        0      0        2 
   1    chr1_8078492     ASom    A    G        0      0        2 
   1    chr1_8078492     HCab    A    G        1      2        2 
   1    chr1_8078492     HPrz    A    G        1      2        2 
   1    chr1_8078492     ZBoe    A    G        0      0        2 
   1    chr1_8078492     ZGre    A    G        0      0        2 
   1    chr1_8078492     ZHar    A    G        0      0        2 
   1    chr1_8078492   Sample    A    G        0      0        2 
   1    chr1_8080708     AAsi    G    C        0      0        2 
   1    chr1_8080708     AKia    G    C        0      0        2 
   1    chr1_8080708     AOna    G    C        0      0        2 
   1    chr1_8080708     ASom    G    C        0      0        2 
   1    chr1_8080708     HCab    G    C        0      0        2 
   1    chr1_8080708     HPrz    G    C        0      0        2 
   1    chr1_8080708     ZBoe    G    C        0      0        2 
   1    chr1_8080708     ZGre    G    C      0.5      1        2 
   1    chr1_8080708     ZHar    G    C        0      0        2 
   1    chr1_8080708   Sample    G    C        0      0        2 
   1    chr1_8083103     AAsi    C    G        0      0        2 
   1    chr1_8083103     AKia    C    G        0      0        2 
   1    chr1_8083103     AOna    C    G      0.5      1        2 
   1    chr1_8083103     ASom    C    G        0      0        2 
   1    chr1_8083103     HCab    C    G        0      0        2 
   1    chr1_8083103     HPrz    C    G        0      0        2 
   1    chr1_8083103     ZBoe    C    G        0      0        2 
   1    chr1_8083103     ZGre    C    G        0      0        2 
   1    chr1_8083103     ZHar    C    G        0      0        2 
   1    chr1_8083103   Sample    C    G        0      0        2 
   1    chr1_8093676     AAsi    A    G        0      0        2 
   1    chr1_8093676     AKia    A    G        0      0        2 
   1    chr1_8093676     AOna    A    G        0      0        2 
   1    chr1_8093676     ASom    A    G        0      0        2 
   1    chr1_8093676     HCab    A    G        0      0        2 
   1    chr1_8093676     HPrz    A    G        0      0        2 
   1    chr1_8093676     ZBoe    A    G        0      0        2 
   1    chr1_8093676     ZGre    A    G      0.5      1        2 
   1    chr1_8093676     ZHar    A    G        0      0        2 
   1    chr1_8093676   Sample    A    G        0      0        2 
   1    chr1_8099046     AAsi    T    C        0      0        2 
   1    chr1_8099046     AKia    T    C        0      0        2 
   1    chr1_8099046     AOna    T    C        0      0        2 
   1    chr1_8099046     ASom    T    C        0      0        2 
   1    chr1_8099046     HCab    T    C        1      2        2 
   1    chr1_8099046     HPrz    T    C        1      2        2 
   1    chr1_8099046     ZBoe    T    C        0      0        2 
   1    chr1_8099046     ZGre    T    C        0      0        2 
   1    chr1_8099046     ZHar    T    C        0      0        2 
   1    chr1_8099046   Sample    T    C        0      0        2 
   1    chr1_8111349     AAsi    C    G        0      0        2 
   1    chr1_8111349     AKia    C    G        0      0        2 
   1    chr1_8111349     AOna    C    G        0      0        2 
   1    chr1_8111349     ASom    C    G        0      0        2 
   1    chr1_8111349     HCab    C    G        0      0        2 
   1    chr1_8111349     HPrz    C    G        0      0        2 
   1    chr1_8111349     ZBoe    C    G        0      0        2 
   1    chr1_8111349     ZGre    C    G      0.5      1        2 
   1    chr1_8111349     ZHar    C    G        0      0        2 
   1    chr1_8111349   Sample    C    G        0      0        2 
   1    chr1_8130248     AAsi    C    T        0      0        2 
   1    chr1_8130248     AKia    C    T        0      0        2 
   1    chr1_8130248     AOna    C    T        0      0        2 
   1    chr1_8130248     ASom    C    T        0      0        2 
   1    chr1_8130248     HCab    C    T        1      2        2 
   1    chr1_8130248     HPrz    C    T        1      2        2 
   1    chr1_8130248     ZBoe    C    T        0      0        2 
   1    chr1_8130248     ZGre    C    T        0      0        2 
   1    chr1_8130248     ZHar    C    T        0      0        2 
   1    chr1_8130248   Sample    C    T        0      0        2 
   1    chr1_8130456     AAsi    G    A        0      0        2 
   1    chr1_8130456     AKia    G    A        0      0        2 
   1    chr1_8130456     AOna    G    A        0      0        2 
   1    chr1_8130456     ASom    G    A        0      0        2 
   1    chr1_8130456     HCab    G    A        0      0        2 
   1    chr1_8130456     HPrz    G    A        0      0        2 
   1    chr1_8130456     ZBoe    G    A        0      0        2 
   1    chr1_8130456     ZGre    G    A      0.5      1        2 
   1    chr1_8130456     ZHar    G    A        0      0        2 
   1    chr1_8130456   Sample    G    A        0      0        2 
   1    chr1_8134640     AAsi    G    C        0      0        2 
   1    chr1_8134640     AKia    G    C        0      0        2 
   1    chr1_8134640     AOna    G    C        0      0        2 
   1    chr1_8134640     ASom    G    C        0      0        2 
   1    chr1_8134640     HCab    G    C        1      2        2 
   1    chr1_8134640     HPrz    G    C        1      2        2 
   1    chr1_8134640     ZBoe    G    C        0      0        2 
   1    chr1_8134640     ZGre    G    C        0      0        2 
   1    chr1_8134640     ZHar    G    C        0      0        2 
   1    chr1_8134640   Sample    G    C        0      0        2 
   1    chr1_8135722     AAsi    G    A        0      0        2 
   1    chr1_8135722     AKia    G    A        0      0        2 
   1    chr1_8135722     AOna    G    A        0      0        2 
   1    chr1_8135722     ASom    G    A        0      0        2 
   1    chr1_8135722     HCab    G    A        0      0        2 
   1    chr1_8135722     HPrz    G    A        0      0        2 
   1    chr1_8135722     ZBoe    G    A      0.5      1        2 
   1    chr1_8135722     ZGre    G    A        0      0        2 
   1    chr1_8135722     ZHar    G    A        0      0        2 
   1    chr1_8135722   Sample    G    A        0      0        2 
   1    chr1_8137564     AAsi    A    G        0      0        2 
   1    chr1_8137564     AKia    A    G        1      2        2 
   1    chr1_8137564     AOna    A    G        0      0        2 
   1    chr1_8137564     ASom    A    G        0      0        2 
   1    chr1_8137564     HCab    A    G        0      0        2 
   1    chr1_8137564     HPrz    A    G        0      0        2 
   1    chr1_8137564     ZBoe    A    G        0      0        2 
   1    chr1_8137564     ZGre    A    G        0      0        2 
   1    chr1_8137564     ZHar    A    G        0      0        2 
   1    chr1_8137564   Sample    A    G        0      0        2 
   1    chr1_8140785     AAsi    T    C        0      0        2 
   1    chr1_8140785     AKia    T    C        0      0        2 
   1    chr1_8140785     AOna    T    C        0      0        2 
   1    chr1_8140785     ASom    T    C        0      0        2 
   1    chr1_8140785     HCab    T    C        0      0        2 
   1    chr1_8140785     HPrz    T    C        0      0        2 
   1    chr1_8140785     ZBoe    T    C      0.5      1        2 
   1    chr1_8140785     ZGre    T    C        0      0        2 
   1    chr1_8140785     ZHar    T    C        0      0        2 
   1    chr1_8140785   Sample    T    C        0      0        2 
   1    chr1_8142319     AAsi    T    C        0      0        2 
   1    chr1_8142319     AKia    T    C        0      0        2 
   1    chr1_8142319     AOna    T    C        0      0        2 
   1    chr1_8142319     ASom    T    C        0      0        2 
   1    chr1_8142319     HCab    T    C        1      2        2 
   1    chr1_8142319     HPrz    T    C        1      2        2 
   1    chr1_8142319     ZBoe    T    C        0      0        2 
   1    chr1_8142319     ZGre    T    C        0      0        2 
   1    chr1_8142319     ZHar    T    C        0      0        2 
   1    chr1_8142319   Sample    T    C        0      0        2 
   1    chr1_8163428     AAsi    C    G        0      0        2 
   1    chr1_8163428     AKia    C    G        1      2        2 
   1    chr1_8163428     AOna    C    G        1      2        2 
   1    chr1_8163428     ASom    C    G        0      0        2 
   1    chr1_8163428     HCab    C    G        0      0        2 
   1    chr1_8163428     HPrz    C    G        0      0        2 
   1    chr1_8163428     ZBoe    C    G        0      0        2 
   1    chr1_8163428     ZGre    C    G        0      0        2 
   1    chr1_8163428     ZHar    C    G        0      0        2 
   1    chr1_8163428   Sample    C    G        0      0        2 
   1    chr1_8172619     AAsi    A    G        0      0        2 
   1    chr1_8172619     AKia    A    G        0      0        2 
   1    chr1_8172619     AOna    A    G        0      0        2 
   1    chr1_8172619     ASom    A    G        0      0        2 
   1    chr1_8172619     HCab    A    G      0.5      1        2 
   1    chr1_8172619     HPrz    A    G        0      0        2 
   1    chr1_8172619     ZBoe    A    G        0      0        2 
   1    chr1_8172619     ZGre    A    G        0      0        2 
   1    chr1_8172619     ZHar    A    G        0      0        2 
   1    chr1_8172619   Sample    A    G        0      0        2 
   1    chr1_8181876     AAsi    T    C        0      0        2 
   1    chr1_8181876     AKia    T    C        0      0        2 
   1    chr1_8181876     AOna    T    C        0      0        2 
   1    chr1_8181876     ASom    T    C        0      0        2 
   1    chr1_8181876     HCab    T    C        0      0        2 
   1    chr1_8181876     HPrz    T    C        0      0        2 
   1    chr1_8181876     ZBoe    T    C        0      0        2 
   1    chr1_8181876     ZGre    T    C        0      0        2 
   1    chr1_8181876     ZHar    T    C      0.5      1        2 
   1    chr1_8181876   Sample    T    C        0      0        2 
   1    chr1_8182547     AAsi    T    C        0      0        2 
   1    chr1_8182547     AKia    T    C        1      2        2 
   1    chr1_8182547     AOna    T    C        0      0        2 
   1    chr1_8182547     ASom    T    C        0      0        2 
   1    chr1_8182547     HCab    T    C        0      0        2 
   1    chr1_8182547     HPrz    T    C        0      0        2 
   1    chr1_8182547     ZBoe    T    C        0      0        2 
   1    chr1_8182547     ZGre    T    C        0      0        2 
   1    chr1_8182547     ZHar    T    C        0      0        2 
   1    chr1_8182547   Sample    T    C        0      0        2 
   1    chr1_8186625     AAsi    G    C        1      2        2 
   1    chr1_8186625     AKia    G    C        0      0        2 
   1    chr1_8186625     AOna    G    C        0      0        2 
   1    chr1_8186625     ASom    G    C        1      2        2 
   1    chr1_8186625     HCab    G    C        0      0        2 
   1    chr1_8186625     HPrz    G    C        0      0        2 
   1    chr1_8186625     ZBoe    G    C        0      0        2 
   1    chr1_8186625     ZGre    G    C        0      0        2 
   1    chr1_8186625     ZHar    G    C        0      0        2 
   1    chr1_8186625   Sample    G    C        1      2        2 
   1    chr1_8186929     AAsi    A    G        0      0        2 
   1    chr1_8186929     AKia    A    G        0      0        2 
   1    chr1_8186929     AOna    A    G        0      0        2 
   1    chr1_8186929     ASom    A    G        0      0        2 
   1    chr1_8186929     HCab    A    G        1      2        2 
   1    chr1_8186929     HPrz    A    G        1      2        2 
   1    chr1_8186929     ZBoe    A    G        0      0        2 
   1    chr1_8186929     ZGre    A    G        0      0        2 
   1    chr1_8186929     ZHar    A    G        0      0        2 
   1    chr1_8186929   Sample    A    G        0      0        2 
   1    chr1_8188837     AAsi    A    G        0      0        2 
   1    chr1_8188837     AKia    A    G        0      0        2 
   1    chr1_8188837     AOna    A    G        0      0        2 
   1    chr1_8188837     ASom    A    G        0      0        2 
   1    chr1_8188837     HCab    A    G        0      0        2 
   1    chr1_8188837     HPrz    A    G        0      0        2 
   1    chr1_8188837     ZBoe    A    G        0      0        2 
   1    chr1_8188837     ZGre    A    G        1      2        2 
   1    chr1_8188837     ZHar    A    G        0      0        2 
   1    chr1_8188837   Sample    A    G        0      0        2 
   1    chr1_8192749     AAsi    T    C        0      0        2 
   1    chr1_8192749     AKia    T    C        0      0        2 
   1    chr1_8192749     AOna    T    C        0      0        2 
   1    chr1_8192749     ASom    T    C        0      0        2 
   1    chr1_8192749     HCab    T    C        0      0        2 
   1    chr1_8192749     HPrz    T    C        0      0        2 
   1    chr1_8192749     ZBoe    T    C        0      0        2 
   1    chr1_8192749     ZGre    T    C        0      0        2 
   1    chr1_8192749     ZHar    T    C      0.5      1        2 
   1    chr1_8192749   Sample    T    C        0      0        2 
   1    chr1_8194127     AAsi    C    T        0      0        2 
   1    chr1_8194127     AKia    C    T        0      0        2 
   1    chr1_8194127     AOna    C    T        0      0        2 
   1    chr1_8194127     ASom    C    T        0      0        2 
   1    chr1_8194127     HCab    C    T      0.5      1        2 
   1    chr1_8194127     HPrz    C    T      0.5      1        2 
   1    chr1_8194127     ZBoe    C    T        0      0        2 
   1    chr1_8194127     ZGre    C    T        0      0        2 
   1    chr1_8194127     ZHar    C    T        0      0        2 
   1    chr1_8194127   Sample    C    T        0      0        2 
   1    chr1_8197001     AAsi    G    C        0      0        2 
   1    chr1_8197001     AKia    G    C        1      2        2 
   1    chr1_8197001     AOna    G    C        0      0        2 
   1    chr1_8197001     ASom    G    C        0      0        2 
   1    chr1_8197001     HCab    G    C        0      0        2 
   1    chr1_8197001     HPrz    G    C        0      0        2 
   1    chr1_8197001     ZBoe    G    C        0      0        2 
   1    chr1_8197001     ZGre    G    C        0      0        2 
   1    chr1_8197001     ZHar    G    C        0      0        2 
   1    chr1_8197001   Sample    G    C        0      0        2 
   1    chr1_8202107     AAsi    C    T        1      2        2 
   1    chr1_8202107     AKia    C    T        0      0        2 
   1    chr1_8202107     AOna    C    T        0      0        2 
   1    chr1_8202107     ASom    C    T        0      0        2 
   1    chr1_8202107     HCab    C    T        0      0        2 
   1    chr1_8202107     HPrz    C    T        0      0        2 
   1    chr1_8202107     ZBoe    C    T        0      0        2 
   1    chr1_8202107     ZGre    C    T        0      0        2 
   1    chr1_8202107     ZHar    C    T        0      0        2 
   1    chr1_8202107   Sample    C    T        0      0        2 
   1    chr1_8207446     AAsi    T    C        0      0        2 
   1    chr1_8207446     AKia    T    C        0      0        2 
   1    chr1_8207446     AOna    T    C        0      0        2 
   1    chr1_8207446     ASom    T    C        0      0        2 
   1    chr1_8207446     HCab    T    C        0      0        2 
   1    chr1_8207446     HPrz    T    C        0      0        2 
   1    chr1_8207446     ZBoe    T    C        0      0        2 
   1    chr1_8207446     ZGre    T    C        1      2        2 
   1    chr1_8207446     ZHar    T    C        0      0        2 
   1    chr1_8207446   Sample    T    C        0      0        2 
   1    chr1_8213027     AAsi    G    T        0      0        2 
   1    chr1_8213027     AKia    G    T        0      0        2 
   1    chr1_8213027     AOna    G    T        0      0        2 
   1    chr1_8213027     ASom    G    T        0      0        2 
   1    chr1_8213027     HCab    G    T        0      0        2 
   1    chr1_8213027     HPrz    G    T        0      0        2 
   1    chr1_8213027     ZBoe    G    T        1      2        2 
   1    chr1_8213027     ZGre    G    T        0      0        2 
   1    chr1_8213027     ZHar    G    T        0      0        2 
   1    chr1_8213027   Sample    G    T        0      0        2 
   1    chr1_8223581     AAsi    C    T        0      0        2 
   1    chr1_8223581     AKia    C    T        0      0        2 
   1    chr1_8223581     AOna    C    T        0      0        2 
   1    chr1_8223581     ASom    C    T        0      0        2 
   1    chr1_8223581     HCab    C    T        1      2        2 
   1    chr1_8223581     HPrz    C    T        1      2        2 
   1    chr1_8223581     ZBoe    C    T        0      0        2 
   1    chr1_8223581     ZGre    C    T        0      0        2 
   1    chr1_8223581     ZHar    C    T        0      0        2 
   1    chr1_8223581   Sample    C    T        0      0        2 
   1    chr1_8225353     AAsi    T    A        0      0        2 
   1    chr1_8225353     AKia    T    A        0      0        2 
   1    chr1_8225353     AOna    T    A        0      0        2 
   1    chr1_8225353     ASom    T    A        0      0        2 
   1    chr1_8225353     HCab    T    A        1      2        2 
   1    chr1_8225353     HPrz    T    A        1      2        2 
   1    chr1_8225353     ZBoe    T    A        0      0        2 
   1    chr1_8225353     ZGre    T    A        0      0        2 
   1    chr1_8225353     ZHar    T    A        0      0        2 
   1    chr1_8225353   Sample    T    A        0      0        2 
   1    chr1_8231800     AAsi    G    C        0      0        2 
   1    chr1_8231800     AKia    G    C        0      0        2 
   1    chr1_8231800     AOna    G    C        0      0        2 
   1    chr1_8231800     ASom    G    C        0      0        2 
   1    chr1_8231800     HCab    G    C        1      2        2 
   1    chr1_8231800     HPrz    G    C        1      2        2 
   1    chr1_8231800     ZBoe    G    C        0      0        2 
   1    chr1_8231800     ZGre    G    C        0      0        2 
   1    chr1_8231800     ZHar    G    C        0      0        2 
   1    chr1_8231800   Sample    G    C        0      0        2 
   1    chr1_8236329     AAsi    T    A        0      0        2 
   1    chr1_8236329     AKia    T    A        1      2        2 
   1    chr1_8236329     AOna    T    A        0      0        2 
   1    chr1_8236329     ASom    T    A        0      0        2 
   1    chr1_8236329     HCab    T    A        0      0        2 
   1    chr1_8236329     HPrz    T    A        0      0        2 
   1    chr1_8236329     ZBoe    T    A        0      0        2 
   1    chr1_8236329     ZGre    T    A        0      0        2 
   1    chr1_8236329     ZHar    T    A        0      0        2 
   1    chr1_8236329   Sample    T    A        0      0        2 
   1    chr1_8239957     AAsi    T    C        0      0        2 
   1    chr1_8239957     AKia    T    C        0      0        2 
   1    chr1_8239957     AOna    T    C        0      0        2 
   1    chr1_8239957     ASom    T    C        0      0        2 
   1    chr1_8239957     HCab    T    C        0      0        2 
   1    chr1_8239957     HPrz    T    C        0      0        2 
   1    chr1_8239957     ZBoe    T    C        0      0        2 
   1    chr1_8239957     ZGre    T    C        1      2        2 
   1    chr1_8239957     ZHar    T    C        0      0        2 
   1    chr1_8239957   Sample    T    C        0      0        2 
   1    chr1_8240078     AAsi    T    C        0      0        2 
   1    chr1_8240078     AKia    T    C        1      2        2 
   1    chr1_8240078     AOna    T    C        0      0        2 
   1    chr1_8240078     ASom    T    C        0      0        2 
   1    chr1_8240078     HCab    T    C        0      0        2 
   1    chr1_8240078     HPrz    T    C        0      0        2 
   1    chr1_8240078     ZBoe    T    C        0      0        2 
   1    chr1_8240078     ZGre    T    C        0      0        2 
   1    chr1_8240078     ZHar    T    C        0      0        2 
   1    chr1_8240078   Sample    T    C        0      0        2 
   1    chr1_8240493     AAsi    G    A        0      0        2 
   1    chr1_8240493     AKia    G    A        0      0        2 
   1    chr1_8240493     AOna    G    A        0      0        2 
   1    chr1_8240493     ASom    G    A        0      0        2 
   1    chr1_8240493     HCab    G    A        0      0        2 
   1    chr1_8240493     HPrz    G    A        0      0        2 
   1    chr1_8240493     ZBoe    G    A        0      0        2 
   1    chr1_8240493     ZGre    G    A        0      0        2 
   1    chr1_8240493     ZHar    G    A        1      2        2 
   1    chr1_8240493   Sample    G    A        0      0        2 
   1    chr1_8251972     AAsi    T    G        0      0        2 
   1    chr1_8251972     AKia    T    G        0      0        2 
   1    chr1_8251972     AOna    T    G        0      0        2 
   1    chr1_8251972     ASom    T    G        0      0        2 
   1    chr1_8251972     HCab    T    G      0.5      1        2 
   1    chr1_8251972     HPrz    T    G        0      0        2 
   1    chr1_8251972     ZBoe    T    G        0      0        2 
   1    chr1_8251972     ZGre    T    G        0      0        2 
   1    chr1_8251972     ZHar    T    G        0      0        2 
   1    chr1_8251972   Sample    T    G        0      0        2 
   1    chr1_8255290     AAsi    G    A        0      0        2 
   1    chr1_8255290     AKia    G    A        1      2        2 
   1    chr1_8255290     AOna    G    A        0      0        2 
   1    chr1_8255290     ASom    G    A        0      0        2 
   1    chr1_8255290     HCab    G    A        0      0        2 
   1    chr1_8255290     HPrz    G    A        0      0        2 
   1    chr1_8255290     ZBoe    G    A        0      0        2 
   1    chr1_8255290     ZGre    G    A        0      0        2 
   1    chr1_8255290     ZHar    G    A        0      0        2 
   1    chr1_8255290   Sample    G    A        0      0        2 
   1    chr1_8270826     AAsi    C    A        0      0        2 
   1    chr1_8270826     AKia    C    A      0.5      1        2 
   1    chr1_8270826     AOna    C    A        0      0        2 
   1    chr1_8270826     ASom    C    A        0      0        2 
   1    chr1_8270826     HCab    C    A        0      0        2 
   1    chr1_8270826     HPrz    C    A        0      0        2 
   1    chr1_8270826     ZBoe    C    A        0      0        2 
   1    chr1_8270826     ZGre    C    A        0      0        2 
   1    chr1_8270826     ZHar    C    A        0      0        2 
   1    chr1_8270826   Sample    C    A        0      0        2 
   1    chr1_8271223     AAsi    T    C        0      0        2 
   1    chr1_8271223     AKia    T    C        0      0        2 
   1    chr1_8271223     AOna    T    C        0      0        2 
   1    chr1_8271223     ASom    T    C        0      0        2 
   1    chr1_8271223     HCab    T    C        1      2        2 
   1    chr1_8271223     HPrz    T    C        1      2        2 
   1    chr1_8271223     ZBoe    T    C        0      0        2 
   1    chr1_8271223     ZGre    T    C        0      0        2 
   1    chr1_8271223     ZHar    T    C        0      0        2 
   1    chr1_8271223   Sample    T    C        0      0        2 
   1    chr1_8272571     AAsi    A    G        0      0        2 
   1    chr1_8272571     AKia    A    G        0      0        2 
   1    chr1_8272571     AOna    A    G        0      0        2 
   1    chr1_8272571     ASom    A    G        0      0        2 
   1    chr1_8272571     HCab    A    G        0      0        2 
   1    chr1_8272571     HPrz    A    G        0      0        2 
   1    chr1_8272571     ZBoe    A    G        0      0        2 
   1    chr1_8272571     ZGre    A    G      0.5      1        2 
   1    chr1_8272571     ZHar    A    G        0      0        2 
   1    chr1_8272571   Sample    A    G        0      0        2 
   1    chr1_8280272     AAsi    T    C        0      0        2 
   1    chr1_8280272     AKia    T    C      0.5      1        2 
   1    chr1_8280272     AOna    T    C        0      0        2 
   1    chr1_8280272     ASom    T    C        0      0        2 
   1    chr1_8280272     HCab    T    C        0      0        2 
   1    chr1_8280272     HPrz    T    C        0      0        2 
   1    chr1_8280272     ZBoe    T    C        0      0        2 
   1    chr1_8280272     ZGre    T    C        0      0        2 
   1    chr1_8280272     ZHar    T    C        0      0        2 
   1    chr1_8280272   Sample    T    C        0      0        2 
   1    chr1_8281670     AAsi    C    T        0      0        2 
   1    chr1_8281670     AKia    C    T        0      0        2 
   1    chr1_8281670     AOna    C    T        0      0        2 
   1    chr1_8281670     ASom    C    T        0      0        2 
   1    chr1_8281670     HCab    C    T        0      0        2 
   1    chr1_8281670     HPrz    C    T        0      0        2 
   1    chr1_8281670     ZBoe    C    T        0      0        2 
   1    chr1_8281670     ZGre    C    T      0.5      1        2 
   1    chr1_8281670     ZHar    C    T        0      0        2 
   1    chr1_8281670   Sample    C    T        0      0        2 
   1    chr1_8282332     AAsi    A    C        1      2        2 
   1    chr1_8282332     AKia    A    C        0      0        2 
   1    chr1_8282332     AOna    A    C        0      0        2 
   1    chr1_8282332     ASom    A    C        1      2        2 
   1    chr1_8282332     HCab    A    C        0      0        2 
   1    chr1_8282332     HPrz    A    C        0      0        2 
   1    chr1_8282332     ZBoe    A    C        0      0        2 
   1    chr1_8282332     ZGre    A    C        0      0        2 
   1    chr1_8282332     ZHar    A    C        0      0        2 
   1    chr1_8282332   Sample    A    C        1      2        2 
   1    chr1_8287140     AAsi    T    C        0      0        2 
   1    chr1_8287140     AKia    T    C        1      2        2 
   1    chr1_8287140     AOna    T    C      0.5      1        2 
   1    chr1_8287140     ASom    T    C        0      0        2 
   1    chr1_8287140     HCab    T    C        0      0        2 
   1    chr1_8287140     HPrz    T    C        0      0        2 
   1    chr1_8287140     ZBoe    T    C        0      0        2 
   1    chr1_8287140     ZGre    T    C        0      0        2 
   1    chr1_8287140     ZHar    T    C        0      0        2 
   1    chr1_8287140   Sample    T    C        0      0        2 
   1    chr1_8289661     AAsi    A    G        0      0        2 
   1    chr1_8289661     AKia    A    G        1      2        2 
   1    chr1_8289661     AOna    A    G      0.5      1        2 
   1    chr1_8289661     ASom    A    G        0      0        2 
   1    chr1_8289661     HCab    A    G        0      0        2 
   1    chr1_8289661     HPrz    A    G        0      0        2 
   1    chr1_8289661     ZBoe    A    G        0      0        2 
   1    chr1_8289661     ZGre    A    G        0      0        2 
   1    chr1_8289661     ZHar    A    G        0      0        2 
   1    chr1_8289661   Sample    A    G        0      0        2 
   1    chr1_8289705     AAsi    T    C        0      0        2 
   1    chr1_8289705     AKia    T    C        0      0        2 
   1    chr1_8289705     AOna    T    C        0      0        2 
   1    chr1_8289705     ASom    T    C        0      0        2 
   1    chr1_8289705     HCab    T    C        0      0        2 
   1    chr1_8289705     HPrz    T    C      0.5      1        2 
   1    chr1_8289705     ZBoe    T    C        0      0        2 
   1    chr1_8289705     ZGre    T    C        0      0        2 
   1    chr1_8289705     ZHar    T    C        0      0        2 
   1    chr1_8289705   Sample    T    C        0      0        2 
   1    chr1_8292871     AAsi    A    G        0      0        2 
   1    chr1_8292871     AKia    A    G        0      0        2 
   1    chr1_8292871     AOna    A    G        0      0        2 
   1    chr1_8292871     ASom    A    G        0      0        2 
   1    chr1_8292871     HCab    A    G        1      2        2 
   1    chr1_8292871     HPrz    A    G        1      2        2 
   1    chr1_8292871     ZBoe    A    G        0      0        2 
   1    chr1_8292871     ZGre    A    G        0      0        2 
   1    chr1_8292871     ZHar    A    G        0      0        2 
   1    chr1_8292871   Sample    A    G        0      0        2 
   1    chr1_8296465     AAsi    T    C        0      0        2 
   1    chr1_8296465     AKia    T    C        1      2        2 
   1    chr1_8296465     AOna    T    C      0.5      1        2 
   1    chr1_8296465     ASom    T    C        0      0        2 
   1    chr1_8296465     HCab    T    C        0      0        2 
   1    chr1_8296465     HPrz    T    C        0      0        2 
   1    chr1_8296465     ZBoe    T    C        0      0        2 
   1    chr1_8296465     ZGre    T    C        0      0        2 
   1    chr1_8296465     ZHar    T    C        0      0        2 
   1    chr1_8296465   Sample    T    C        0      0        2 
   1    chr1_8296716     AAsi    T    C        0      0        2 
   1    chr1_8296716     AKia    T    C        1      2        2 
   1    chr1_8296716     AOna    T    C      0.5      1        2 
   1    chr1_8296716     ASom    T    C        0      0        2 
   1    chr1_8296716     HCab    T    C        0      0        2 
   1    chr1_8296716     HPrz    T    C        0      0        2 
   1    chr1_8296716     ZBoe    T    C        1      2        2 
   1    chr1_8296716     ZGre    T    C        1      2        2 
   1    chr1_8296716     ZHar    T    C        1      2        2 
   1    chr1_8296716   Sample    T    C        0      0        2 
   1    chr1_8299680     AAsi    C    G        0      0        2 
   1    chr1_8299680     AKia    C    G      0.5      1        2 
   1    chr1_8299680     AOna    C    G        0      0        2 
   1    chr1_8299680     ASom    C    G        0      0        2 
   1    chr1_8299680     HCab    C    G        0      0        2 
   1    chr1_8299680     HPrz    C    G        0      0        2 
   1    chr1_8299680     ZBoe    C    G        0      0        2 
   1    chr1_8299680     ZGre    C    G        0      0        2 
   1    chr1_8299680     ZHar    C    G        0      0        2 
   1    chr1_8299680   Sample    C    G        0      0        2 
   1    chr1_8313766     AAsi    C    G        1      2        2 
   1    chr1_8313766     AKia    C    G        0      0        2 
   1    chr1_8313766     AOna    C    G        0      0        2 
   1    chr1_8313766     ASom    C    G        0      0        2 
   1    chr1_8313766     HCab    C    G        0      0        2 
   1    chr1_8313766     HPrz    C    G        0      0        2 
   1    chr1_8313766     ZBoe    C    G        0      0        2 
   1    chr1_8313766     ZGre    C    G        0      0        2 
   1    chr1_8313766     ZHar    C    G        0      0        2 
   1    chr1_8313766   Sample    C    G        0      0        2 
   1    chr1_8315152     AAsi    C    T        0      0        2 
   1    chr1_8315152     AKia    C    T        0      0        2 
   1    chr1_8315152     AOna    C    T        0      0        2 
   1    chr1_8315152     ASom    C    T        1      2        2 
   1    chr1_8315152     HCab    C    T        0      0        2 
   1    chr1_8315152     HPrz    C    T        0      0        2 
   1    chr1_8315152     ZBoe    C    T        0      0        2 
   1    chr1_8315152     ZGre    C    T        0      0        2 
   1    chr1_8315152     ZHar    C    T        0      0        2 
   1    chr1_8315152   Sample    C    T        0      0        2 
   1    chr1_8317370     AAsi    T    C        0      0        2 
   1    chr1_8317370     AKia    T    C        0      0        2 
   1    chr1_8317370     AOna    T    C        0      0        2 
   1    chr1_8317370     ASom    T    C        0      0        2 
   1    chr1_8317370     HCab    T    C        0      0        2 
   1    chr1_8317370     HPrz    T    C        0      0        2 
   1    chr1_8317370     ZBoe    T    C        0      0        2 
   1    chr1_8317370     ZGre    T    C        1      2        2 
   1    chr1_8317370     ZHar    T    C        0      0        2 
   1    chr1_8317370   Sample    T    C        0      0        2 
   1    chr1_8323242     AAsi    C    T        0      0        2 
   1    chr1_8323242     AKia    C    T        0      0        2 
   1    chr1_8323242     AOna    C    T        1      2        2 
   1    chr1_8323242     ASom    C    T        0      0        2 
   1    chr1_8323242     HCab    C    T        0      0        2 
   1    chr1_8323242     HPrz    C    T        0      0        2 
   1    chr1_8323242     ZBoe    C    T        0      0        2 
   1    chr1_8323242     ZGre    C    T        0      0        2 
   1    chr1_8323242     ZHar    C    T        0      0        2 
   1    chr1_8323242   Sample    C    T        0      0        2 
   1    chr1_8329961     AAsi    C    T        0      0        2 
   1    chr1_8329961     AKia    C    T        0      0        2 
   1    chr1_8329961     AOna    C    T        0      0        2 
   1    chr1_8329961     ASom    C    T        0      0        2 
   1    chr1_8329961     HCab    C    T        1      2        2 
   1    chr1_8329961     HPrz    C    T        1      2        2 
   1    chr1_8329961     ZBoe    C    T        0      0        2 
   1    chr1_8329961     ZGre    C    T        0      0        2 
   1    chr1_8329961     ZHar    C    T        0      0        2 
   1    chr1_8329961   Sample    C    T        0      0        2 
   1    chr1_8330055     AAsi    C    A        0      0        2 
   1    chr1_8330055     AKia    C    A        0      0        2 
   1    chr1_8330055     AOna    C    A        0      0        2 
   1    chr1_8330055     ASom    C    A        0      0        2 
   1    chr1_8330055     HCab    C    A        0      0        2 
   1    chr1_8330055     HPrz    C    A        0      0        2 
   1    chr1_8330055     ZBoe    C    A        0      0        2 
   1    chr1_8330055     ZGre    C    A      0.5      1        2 
   1    chr1_8330055     ZHar    C    A        0      0        2 
   1    chr1_8330055   Sample    C    A        0      0        2 
   1    chr1_8334747     AAsi    C    T        0      0        2 
   1    chr1_8334747     AKia    C    T        0      0        2 
   1    chr1_8334747     AOna    C    T        0      0        2 
   1    chr1_8334747     ASom    C    T        0      0        2 
   1    chr1_8334747     HCab    C    T        1      2        2 
   1    chr1_8334747     HPrz    C    T        1      2        2 
   1    chr1_8334747     ZBoe    C    T        0      0        2 
   1    chr1_8334747     ZGre    C    T        0      0        2 
   1    chr1_8334747     ZHar    C    T        0      0        2 
   1    chr1_8334747   Sample    C    T        0      0        2 
   1    chr1_8337096     AAsi    A    G        1      2        2 
   1    chr1_8337096     AKia    A    G        0      0        2 
   1    chr1_8337096     AOna    A    G        0      0        2 
   1    chr1_8337096     ASom    A    G        0      0        2 
   1    chr1_8337096     HCab    A    G        0      0        2 
   1    chr1_8337096     HPrz    A    G        0      0        2 
   1    chr1_8337096     ZBoe    A    G        0      0        2 
   1    chr1_8337096     ZGre    A    G        0      0        2 
   1    chr1_8337096     ZHar    A    G        0      0        2 
   1    chr1_8337096   Sample    A    G        1      2        2 
   1    chr1_8338410     AAsi    A    G        0      0        2 
   1    chr1_8338410     AKia    A    G        0      0        2 
   1    chr1_8338410     AOna    A    G        0      0        2 
   1    chr1_8338410     ASom    A    G        1      2        2 
   1    chr1_8338410     HCab    A    G        0      0        2 
   1    chr1_8338410     HPrz    A    G        0      0        2 
   1    chr1_8338410     ZBoe    A    G        0      0        2 
   1    chr1_8338410     ZGre    A    G        0      0        2 
   1    chr1_8338410     ZHar    A    G        0      0        2 
   1    chr1_8338410   Sample    A    G        0      0        2 
   1    chr1_8341665     AAsi    A    G        0      0        2 
   1    chr1_8341665     AKia    A    G        0      0        2 
   1    chr1_8341665     AOna    A    G        0      0        2 
   1    chr1_8341665     ASom    A    G        0      0        2 
   1    chr1_8341665     HCab    A    G        0      0        2 
   1    chr1_8341665     HPrz    A    G        0      0        2 
   1    chr1_8341665     ZBoe    A    G      0.5      1        2 
   1    chr1_8341665     ZGre    A    G        0      0        2 
   1    chr1_8341665     ZHar    A    G        0      0        2 
   1    chr1_8341665   Sample    A    G        0      0        2 
   1    chr1_8344903     AAsi    T    C        0      0        2 
   1    chr1_8344903     AKia    T    C        0      0        2 
   1    chr1_8344903     AOna    T    C        0      0        2 
   1    chr1_8344903     ASom    T    C        1      2        2 
   1    chr1_8344903     HCab    T    C        0      0        2 
   1    chr1_8344903     HPrz    T    C        0      0        2 
   1    chr1_8344903     ZBoe    T    C        0      0        2 
   1    chr1_8344903     ZGre    T    C        0      0        2 
   1    chr1_8344903     ZHar    T    C        0      0        2 
   1    chr1_8344903   Sample    T    C        0      0        2 
   1    chr1_8349330     AAsi    T    G        0      0        2 
   1    chr1_8349330     AKia    T    G        0      0        2 
   1    chr1_8349330     AOna    T    G        0      0        2 
   1    chr1_8349330     ASom    T    G        0      0        2 
   1    chr1_8349330     HCab    T    G        1      2        2 
   1    chr1_8349330     HPrz    T    G        1      2        2 
   1    chr1_8349330     ZBoe    T    G        0      0        2 
   1    chr1_8349330     ZGre    T    G        0      0        2 
   1    chr1_8349330     ZHar    T    G        0      0        2 
   1    chr1_8349330   Sample    T    G        0      0        2 
   1    chr1_8361440     AAsi    T    C        0      0        2 
   1    chr1_8361440     AKia    T    C        0      0        2 
   1    chr1_8361440     AOna    T    C        0      0        2 
   1    chr1_8361440     ASom    T    C        0      0        2 
   1    chr1_8361440     HCab    T    C        1      2        2 
   1    chr1_8361440     HPrz    T    C        1      2        2 
   1    chr1_8361440     ZBoe    T    C        0      0        2 
   1    chr1_8361440     ZGre    T    C        0      0        2 
   1    chr1_8361440     ZHar    T    C        0      0        2 
   1    chr1_8361440   Sample    T    C        0      0        2 
   1    chr1_8362594     AAsi    T    C        0      0        2 
   1    chr1_8362594     AKia    T    C        0      0        2 
   1    chr1_8362594     AOna    T    C        0      0        2 
   1    chr1_8362594     ASom    T    C        0      0        2 
   1    chr1_8362594     HCab    T    C        1      2        2 
   1    chr1_8362594     HPrz    T    C        1      2        2 
   1    chr1_8362594     ZBoe    T    C        0      0        2 
   1    chr1_8362594     ZGre    T    C        0      0        2 
   1    chr1_8362594     ZHar    T    C        0      0        2 
   1    chr1_8362594   Sample    T    C        0      0        2 
   1    chr1_8362701     AAsi    A    G        0      0        2 
   1    chr1_8362701     AKia    A    G        1      2        2 
   1    chr1_8362701     AOna    A    G        0      0        2 
   1    chr1_8362701     ASom    A    G        0      0        2 
   1    chr1_8362701     HCab    A    G        0      0        2 
   1    chr1_8362701     HPrz    A    G      0.5      1        2 
   1    chr1_8362701     ZBoe    A    G        0      0        2 
   1    chr1_8362701     ZGre    A    G        0      0        2 
   1    chr1_8362701     ZHar    A    G        0      0        2 
   1    chr1_8362701   Sample    A    G        0      0        2 
   1    chr1_8364885     AAsi    T    C        0      0        2 
   1    chr1_8364885     AKia    T    C        0      0        2 
   1    chr1_8364885     AOna    T    C        0      0        2 
   1    chr1_8364885     ASom    T    C        0      0        2 
   1    chr1_8364885     HCab    T    C        1      2        2 
   1    chr1_8364885     HPrz    T    C        1      2        2 
   1    chr1_8364885     ZBoe    T    C        0      0        2 
   1    chr1_8364885     ZGre    T    C        0      0        2 
   1    chr1_8364885     ZHar    T    C        0      0        2 
   1    chr1_8364885   Sample    T    C        0      0        2 
   1    chr1_8368911     AAsi    A    G        0      0        2 
   1    chr1_8368911     AKia    A    G        1      2        2 
   1    chr1_8368911     AOna    A    G        0      0        2 
   1    chr1_8368911     ASom    A    G        0      0        2 
   1    chr1_8368911     HCab    A    G        0      0        2 
   1    chr1_8368911     HPrz    A    G        0      0        2 
   1    chr1_8368911     ZBoe    A    G        0      0        2 
   1    chr1_8368911     ZGre    A    G        0      0        2 
   1    chr1_8368911     ZHar    A    G        0      0        2 
   1    chr1_8368911   Sample    A    G        0      0        2 
   1    chr1_8369710     AAsi    C    G        0      0        2 
   1    chr1_8369710     AKia    C    G        0      0        2 
   1    chr1_8369710     AOna    C    G      0.5      1        2 
   1    chr1_8369710     ASom    C    G        0      0        2 
   1    chr1_8369710     HCab    C    G        0      0        2 
   1    chr1_8369710     HPrz    C    G        0      0        2 
   1    chr1_8369710     ZBoe    C    G        0      0        2 
   1    chr1_8369710     ZGre    C    G        0      0        2 
   1    chr1_8369710     ZHar    C    G        0      0        2 
   1    chr1_8369710   Sample    C    G        0      0        2 
   1    chr1_8376668     AAsi    A    G        0      0        2 
   1    chr1_8376668     AKia    A    G        0      0        2 
   1    chr1_8376668     AOna    A    G        1      2        2 
   1    chr1_8376668     ASom    A    G        0      0        2 
   1    chr1_8376668     HCab    A    G        0      0        2 
   1    chr1_8376668     HPrz    A    G        0      0        2 
   1    chr1_8376668     ZBoe    A    G        0      0        2 
   1    chr1_8376668     ZGre    A    G        0      0        2 
   1    chr1_8376668     ZHar    A    G        0      0        2 
   1    chr1_8376668   Sample    A    G        0      0        2 
   1    chr1_8383299     AAsi    A    G        0      0        2 
   1    chr1_8383299     AKia    A    G        0      0        2 
   1    chr1_8383299     AOna    A    G        0      0        2 
   1    chr1_8383299     ASom    A    G        0      0        2 
   1    chr1_8383299     HCab    A    G        0      0        2 
   1    chr1_8383299     HPrz    A    G        0      0        2 
   1    chr1_8383299     ZBoe    A    G        0      0        2 
   1    chr1_8383299     ZGre    A    G      0.5      1        2 
   1    chr1_8383299     ZHar    A    G        0      0        2 
   1    chr1_8383299   Sample    A    G        0      0        2 
   1    chr1_8387355     AAsi    A    G        0      0        2 
   1    chr1_8387355     AKia    A    G        0      0        2 
   1    chr1_8387355     AOna    A    G        0      0        2 
   1    chr1_8387355     ASom    A    G        0      0        2 
   1    chr1_8387355     HCab    A    G        1      2        2 
   1    chr1_8387355     HPrz    A    G        1      2        2 
   1    chr1_8387355     ZBoe    A    G        0      0        2 
   1    chr1_8387355     ZGre    A    G        0      0        2 
   1    chr1_8387355     ZHar    A    G        0      0        2 
   1    chr1_8387355   Sample    A    G        0      0        2 
   1    chr1_8396586     AAsi    C    T        0      0        2 
   1    chr1_8396586     AKia    C    T        0      0        2 
   1    chr1_8396586     AOna    C    T      0.5      1        2 
   1    chr1_8396586     ASom    C    T        0      0        2 
   1    chr1_8396586     HCab    C    T        0      0        2 
   1    chr1_8396586     HPrz    C    T        0      0        2 
   1    chr1_8396586     ZBoe    C    T        0      0        2 
   1    chr1_8396586     ZGre    C    T        0      0        2 
   1    chr1_8396586     ZHar    C    T        0      0        2 
   1    chr1_8396586   Sample    C    T        0      0        2 
   1    chr1_8397807     AAsi    A    G        0      0        2 
   1    chr1_8397807     AKia    A    G        0      0        2 
   1    chr1_8397807     AOna    A    G        0      0        2 
   1    chr1_8397807     ASom    A    G        0      0        2 
   1    chr1_8397807     HCab    A    G        1      2        2 
   1    chr1_8397807     HPrz    A    G        1      2        2 
   1    chr1_8397807     ZBoe    A    G        0      0        2 
   1    chr1_8397807     ZGre    A    G        0      0        2 
   1    chr1_8397807     ZHar    A    G        0      0        2 
   1    chr1_8397807   Sample    A    G        0      0        2 
   1    chr1_8406274     AAsi    T    C        0      0        2 
   1    chr1_8406274     AKia    T    C        0      0        2 
   1    chr1_8406274     AOna    T    C        0      0        2 
   1    chr1_8406274     ASom    T    C        0      0        2 
   1    chr1_8406274     HCab    T    C        0      0        2 
   1    chr1_8406274     HPrz    T    C        0      0        2 
   1    chr1_8406274     ZBoe    T    C      0.5      1        2 
   1    chr1_8406274     ZGre    T    C        0      0        2 
   1    chr1_8406274     ZHar    T    C        0      0        2 
   1    chr1_8406274   Sample    T    C        0      0        2 
   1    chr1_8407134     AAsi    A    G        0      0        2 
   1    chr1_8407134     AKia    A    G        1      2        2 
   1    chr1_8407134     AOna    A    G        0      0        2 
   1    chr1_8407134     ASom    A    G        0      0        2 
   1    chr1_8407134     HCab    A    G        0      0        2 
   1    chr1_8407134     HPrz    A    G        0      0        2 
   1    chr1_8407134     ZBoe    A    G        0      0        2 
   1    chr1_8407134     ZGre    A    G        1      2        2 
   1    chr1_8407134     ZHar    A    G        1      2        2 
   1    chr1_8407134   Sample    A    G        0      0        2 
   1    chr1_8409267     AAsi    G    A        0      0        2 
   1    chr1_8409267     AKia    G    A        0      0        2 
   1    chr1_8409267     AOna    G    A        0      0        2 
   1    chr1_8409267     ASom    G    A        0      0        2 
   1    chr1_8409267     HCab    G    A      0.5      1        2 
   1    chr1_8409267     HPrz    G    A        0      0        2 
   1    chr1_8409267     ZBoe    G    A        0      0        2 
   1    chr1_8409267     ZGre    G    A        0      0        2 
   1    chr1_8409267     ZHar    G    A        0      0        2 
   1    chr1_8409267   Sample    G    A        0      0        2 
   1    chr1_8412721     AAsi    C    G        0      0        2 
   1    chr1_8412721     AKia    C    G        0      0        2 
   1    chr1_8412721     AOna    C    G        0      0        2 
   1    chr1_8412721     ASom    C    G        0      0        2 
   1    chr1_8412721     HCab    C    G        0      0        2 
   1    chr1_8412721     HPrz    C    G        0      0        2 
   1    chr1_8412721     ZBoe    C    G        0      0        2 
   1    chr1_8412721     ZGre    C    G      0.5      1        2 
   1    chr1_8412721     ZHar    C    G        0      0        2 
   1    chr1_8412721   Sample    C    G        0      0        2 
   1    chr1_8415563     AAsi    A    C        0      0        2 
   1    chr1_8415563     AKia    A    C        0      0        2 
   1    chr1_8415563     AOna    A    C        0      0        2 
   1    chr1_8415563     ASom    A    C        0      0        2 
   1    chr1_8415563     HCab    A    C        0      0        2 
   1    chr1_8415563     HPrz    A    C        0      0        2 
   1    chr1_8415563     ZBoe    A    C        0      0        2 
   1    chr1_8415563     ZGre    A    C        0      0        2 
   1    chr1_8415563     ZHar    A    C        1      2        2 
   1    chr1_8415563   Sample    A    C        0      0        2 
   1    chr1_8417492     AAsi    C    T        0      0        2 
   1    chr1_8417492     AKia    C    T        0      0        2 
   1    chr1_8417492     AOna    C    T        0      0        2 
   1    chr1_8417492     ASom    C    T        0      0        2 
   1    chr1_8417492     HCab    C    T        0      0        2 
   1    chr1_8417492     HPrz    C    T        0      0        2 
   1    chr1_8417492     ZBoe    C    T      0.5      1        2 
   1    chr1_8417492     ZGre    C    T        0      0        2 
   1    chr1_8417492     ZHar    C    T        0      0        2 
   1    chr1_8417492   Sample    C    T        0      0        2 
   1    chr1_8422136     AAsi    A    T        0      0        2 
   1    chr1_8422136     AKia    A    T        0      0        2 
   1    chr1_8422136     AOna    A    T        0      0        2 
   1    chr1_8422136     ASom    A    T        0      0        2 
   1    chr1_8422136     HCab    A    T        0      0        2 
   1    chr1_8422136     HPrz    A    T        0      0        2 
   1    chr1_8422136     ZBoe    A    T        0      0        2 
   1    chr1_8422136     ZGre    A    T        0      0        2 
   1    chr1_8422136     ZHar    A    T        1      2        2 
   1    chr1_8422136   Sample    A    T        0      0        2 
   1    chr1_8423063     AAsi    G    C        0      0        2 
   1    chr1_8423063     AKia    G    C        0      0        2 
   1    chr1_8423063     AOna    G    C        0      0        2 
   1    chr1_8423063     ASom    G    C        0      0        2 
   1    chr1_8423063     HCab    G    C        0      0        2 
   1    chr1_8423063     HPrz    G    C        0      0        2 
   1    chr1_8423063     ZBoe    G    C      0.5      1        2 
   1    chr1_8423063     ZGre    G    C        0      0        2 
   1    chr1_8423063     ZHar    G    C        0      0        2 
   1    chr1_8423063   Sample    G    C        0      0        2 
   1    chr1_8426432     AAsi    A    C      0.5      1        2 
   1    chr1_8426432     AKia    A    C        0      0        2 
   1    chr1_8426432     AOna    A    C        0      0        2 
   1    chr1_8426432     ASom    A    C        0      0        2 
   1    chr1_8426432     HCab    A    C        0      0        2 
   1    chr1_8426432     HPrz    A    C        0      0        2 
   1    chr1_8426432     ZBoe    A    C        0      0        2 
   1    chr1_8426432     ZGre    A    C        0      0        2 
   1    chr1_8426432     ZHar    A    C        0      0        2 
   1    chr1_8426432   Sample    A    C        0      0        2 
   1    chr1_8427023     AAsi    G    C        0      0        2 
   1    chr1_8427023     AKia    G    C        0      0        2 
   1    chr1_8427023     AOna    G    C        0      0        2 
   1    chr1_8427023     ASom    G    C        0      0        2 
   1    chr1_8427023     HCab    G    C        0      0        2 
   1    chr1_8427023     HPrz    G    C        0      0        2 
   1    chr1_8427023     ZBoe    G    C        0      0        2 
   1    chr1_8427023     ZGre    G    C      0.5      1        2 
   1    chr1_8427023     ZHar    G    C        0      0        2 
   1    chr1_8427023   Sample    G    C        0      0        2 
   1    chr1_8427335     AAsi    T    C      0.5      1        2 
   1    chr1_8427335     AKia    T    C        0      0        2 
   1    chr1_8427335     AOna    T    C        0      0        2 
   1    chr1_8427335     ASom    T    C        0      0        2 
   1    chr1_8427335     HCab    T    C        0      0        2 
   1    chr1_8427335     HPrz    T    C        0      0        2 
   1    chr1_8427335     ZBoe    T    C        0      0        2 
   1    chr1_8427335     ZGre    T    C        0      0        2 
   1    chr1_8427335     ZHar    T    C        0      0        2 
   1    chr1_8427335   Sample    T    C        1      2        2 
   1    chr1_8427918     AAsi    C    T        0      0        2 
   1    chr1_8427918     AKia    C    T        1      2        2 
   1    chr1_8427918     AOna    C    T        1      2        2 
   1    chr1_8427918     ASom    C    T        0      0        2 
   1    chr1_8427918     HCab    C    T        0      0        2 
   1    chr1_8427918     HPrz    C    T        0      0        2 
   1    chr1_8427918     ZBoe    C    T        0      0        2 
   1    chr1_8427918     ZGre    C    T        0      0        2 
   1    chr1_8427918     ZHar    C    T        0      0        2 
   1    chr1_8427918   Sample    C    T        0      0        2 
   1    chr1_8430261     AAsi    A    G      0.5      1        2 
   1    chr1_8430261     AKia    A    G        0      0        2 
   1    chr1_8430261     AOna    A    G        0      0        2 
   1    chr1_8430261     ASom    A    G        1      2        2 
   1    chr1_8430261     HCab    A    G        0      0        2 
   1    chr1_8430261     HPrz    A    G        0      0        2 
   1    chr1_8430261     ZBoe    A    G        0      0        2 
   1    chr1_8430261     ZGre    A    G        0      0        2 
   1    chr1_8430261     ZHar    A    G        0      0        2 
   1    chr1_8430261   Sample    A    G        0      0        2 
   1    chr1_8439451     AAsi    A    G        0      0        2 
   1    chr1_8439451     AKia    A    G        0      0        2 
   1    chr1_8439451     AOna    A    G        0      0        2 
   1    chr1_8439451     ASom    A    G        0      0        2 
   1    chr1_8439451     HCab    A    G        0      0        2 
   1    chr1_8439451     HPrz    A    G      0.5      1        2 
   1    chr1_8439451     ZBoe    A    G        0      0        2 
   1    chr1_8439451     ZGre    A    G        0      0        2 
   1    chr1_8439451     ZHar    A    G        0      0        2 
   1    chr1_8439451   Sample    A    G        0      0        2 
   1    chr1_8439879     AAsi    T    C        1      2        2 
   1    chr1_8439879     AKia    T    C        0      0        2 
   1    chr1_8439879     AOna    T    C        0      0        2 
   1    chr1_8439879     ASom    T    C        1      2        2 
   1    chr1_8439879     HCab    T    C        0      0        2 
   1    chr1_8439879     HPrz    T    C        0      0        2 
   1    chr1_8439879     ZBoe    T    C        0      0        2 
   1    chr1_8439879     ZGre    T    C        0      0        2 
   1    chr1_8439879     ZHar    T    C        0      0        2 
   1    chr1_8439879   Sample    T    C        1      2        2 
   1    chr1_8441073     AAsi    T    C        0      0        2 
   1    chr1_8441073     AKia    T    C        0      0        2 
   1    chr1_8441073     AOna    T    C        0      0        2 
   1    chr1_8441073     ASom    T    C        0      0        2 
   1    chr1_8441073     HCab    T    C        1      2        2 
   1    chr1_8441073     HPrz    T    C      0.5      1        2 
   1    chr1_8441073     ZBoe    T    C        0      0        2 
   1    chr1_8441073     ZGre    T    C        0      0        2 
   1    chr1_8441073     ZHar    T    C        0      0        2 
   1    chr1_8441073   Sample    T    C        0      0        2 
   1    chr1_8443553     AAsi    G    C        0      0        2 
   1    chr1_8443553     AKia    G    C        0      0        2 
   1    chr1_8443553     AOna    G    C        0      0        2 
   1    chr1_8443553     ASom    G    C        0      0        2 
   1    chr1_8443553     HCab    G    C        0      0        2 
   1    chr1_8443553     HPrz    G    C      0.5      1        2 
   1    chr1_8443553     ZBoe    G    C        0      0        2 
   1    chr1_8443553     ZGre    G    C        0      0        2 
   1    chr1_8443553     ZHar    G    C        0      0        2 
   1    chr1_8443553   Sample    G    C        0      0        2 
   1    chr1_8447165     AAsi    G    T        0      0        2 
   1    chr1_8447165     AKia    G    T      0.5      1        2 
   1    chr1_8447165     AOna    G    T      0.5      1        2 
   1    chr1_8447165     ASom    G    T        0      0        2 
   1    chr1_8447165     HCab    G    T        0      0        2 
   1    chr1_8447165     HPrz    G    T        0      0        2 
   1    chr1_8447165     ZBoe    G    T        0      0        2 
   1    chr1_8447165     ZGre    G    T        0      0        2 
   1    chr1_8447165     ZHar    G    T        0      0        2 
   1    chr1_8447165   Sample    G    T        0      0        2 
   1    chr1_8449695     AAsi    T    C        0      0        2 
   1    chr1_8449695     AKia    T    C        0      0        2 
   1    chr1_8449695     AOna    T    C        0      0        2 
   1    chr1_8449695     ASom    T    C        0      0        2 
   1    chr1_8449695     HCab    T    C        0      0        2 
   1    chr1_8449695     HPrz    T    C      0.5      1        2 
   1    chr1_8449695     ZBoe    T    C        0      0        2 
   1    chr1_8449695     ZGre    T    C        0      0        2 
   1    chr1_8449695     ZHar    T    C        0      0        2 
   1    chr1_8449695   Sample    T    C        0      0        2 
   1    chr1_8461470     AAsi    T    C        0      0        2 
   1    chr1_8461470     AKia    T    C        0      0        2 
   1    chr1_8461470     AOna    T    C        0      0        2 
   1    chr1_8461470     ASom    T    C        0      0        2 
   1    chr1_8461470     HCab    T    C        1      2        2 
   1    chr1_8461470     HPrz    T    C        1      2        2 
   1    chr1_8461470     ZBoe    T    C        0      0        2 
   1    chr1_8461470     ZGre    T    C        0      0        2 
   1    chr1_8461470     ZHar    T    C        0      0        2 
   1    chr1_8461470   Sample    T    C        0      0        2 
   1    chr1_8474400     AAsi    A    G        0      0        2 
   1    chr1_8474400     AKia    A    G      0.5      1        2 
   1    chr1_8474400     AOna    A    G        1      2        2 
   1    chr1_8474400     ASom    A    G        0      0        2 
   1    chr1_8474400     HCab    A    G        0      0        2 
   1    chr1_8474400     HPrz    A    G        0      0        2 
   1    chr1_8474400     ZBoe    A    G        0      0        2 
   1    chr1_8474400     ZGre    A    G        0      0        2 
   1    chr1_8474400     ZHar    A    G        0      0        2 
   1    chr1_8474400   Sample    A    G        0      0        2 
   1    chr1_8475312     AAsi    T    C        0      0        2 
   1    chr1_8475312     AKia    T    C        0      0        2 
   1    chr1_8475312     AOna    T    C        0      0        2 
   1    chr1_8475312     ASom    T    C        1      2        2 
   1    chr1_8475312     HCab    T    C        0      0        2 
   1    chr1_8475312     HPrz    T    C        0      0        2 
   1    chr1_8475312     ZBoe    T    C        0      0        2 
   1    chr1_8475312     ZGre    T    C        0      0        2 
   1    chr1_8475312     ZHar    T    C        0      0        2 
   1    chr1_8475312   Sample    T    C        0      0        2 
   1    chr1_8480352     AAsi    T    C        0      0        2 
   1    chr1_8480352     AKia    T    C        0      0        2 
   1    chr1_8480352     AOna    T    C        0      0        2 
   1    chr1_8480352     ASom    T    C        0      0        2 
   1    chr1_8480352     HCab    T    C        0      0        2 
   1    chr1_8480352     HPrz    T    C        0      0        2 
   1    chr1_8480352     ZBoe    T    C      0.5      1        2 
   1    chr1_8480352     ZGre    T    C        0      0        2 
   1    chr1_8480352     ZHar    T    C        0      0        2 
   1    chr1_8480352   Sample    T    C        0      0        2 
   1    chr1_8484873     AAsi    A    G        0      0        2 
   1    chr1_8484873     AKia    A    G        0      0        2 
   1    chr1_8484873     AOna    A    G        0      0        2 
   1    chr1_8484873     ASom    A    G        0      0        2 
   1    chr1_8484873     HCab    A    G        0      0        2 
   1    chr1_8484873     HPrz    A    G        0      0        2 
   1    chr1_8484873     ZBoe    A    G        1      2        2 
   1    chr1_8484873     ZGre    A    G        0      0        2 
   1    chr1_8484873     ZHar    A    G        0      0        2 
   1    chr1_8484873   Sample    A    G        0      0        2 
   1    chr1_8485309     AAsi    C    T        0      0        2 
   1    chr1_8485309     AKia    C    T        0      0        2 
   1    chr1_8485309     AOna    C    T        0      0        2 
   1    chr1_8485309     ASom    C    T        0      0        2 
   1    chr1_8485309     HCab    C    T        1      2        2 
   1    chr1_8485309     HPrz    C    T        1      2        2 
   1    chr1_8485309     ZBoe    C    T        0      0        2 
   1    chr1_8485309     ZGre    C    T        0      0        2 
   1    chr1_8485309     ZHar    C    T        0      0        2 
   1    chr1_8485309   Sample    C    T        0      0        2 
   1    chr1_8491946     AAsi    A    C        0      0        2 
   1    chr1_8491946     AKia    A    C        0      0        2 
   1    chr1_8491946     AOna    A    C        0      0        2 
   1    chr1_8491946     ASom    A    C        0      0        2 
   1    chr1_8491946     HCab    A    C        1      2        2 
   1    chr1_8491946     HPrz    A    C        1      2        2 
   1    chr1_8491946     ZBoe    A    C        0      0        2 
   1    chr1_8491946     ZGre    A    C        0      0        2 
   1    chr1_8491946     ZHar    A    C        0      0        2 
   1    chr1_8491946   Sample    A    C        0      0        2 
   1    chr1_8499689     AAsi    G    C        0      0        2 
   1    chr1_8499689     AKia    G    C        0      0        2 
   1    chr1_8499689     AOna    G    C        0      0        2 
   1    chr1_8499689     ASom    G    C        0      0        2 
   1    chr1_8499689     HCab    G    C        1      2        2 
   1    chr1_8499689     HPrz    G    C        1      2        2 
   1    chr1_8499689     ZBoe    G    C        0      0        2 
   1    chr1_8499689     ZGre    G    C        0      0        2 
   1    chr1_8499689     ZHar    G    C        0      0        2 
   1    chr1_8499689   Sample    G    C        0      0        2 
   1    chr1_8501346     AAsi    A    C        0      0        2 
   1    chr1_8501346     AKia    A    C        1      2        2 
   1    chr1_8501346     AOna    A    C        0      0        2 
   1    chr1_8501346     ASom    A    C        0      0        2 
   1    chr1_8501346     HCab    A    C        0      0        2 
   1    chr1_8501346     HPrz    A    C        0      0        2 
   1    chr1_8501346     ZBoe    A    C        1      2        2 
   1    chr1_8501346     ZGre    A    C        0      0        2 
   1    chr1_8501346     ZHar    A    C        0      0        2 
   1    chr1_8501346   Sample    A    C        0      0        2 
   1    chr1_8503768     AAsi    T    A        0      0        2 
   1    chr1_8503768     AKia    T    A        0      0        2 
   1    chr1_8503768     AOna    T    A        0      0        2 
   1    chr1_8503768     ASom    T    A        0      0        2 
   1    chr1_8503768     HCab    T    A        1      2        2 
   1    chr1_8503768     HPrz    T    A        1      2        2 
   1    chr1_8503768     ZBoe    T    A        0      0        2 
   1    chr1_8503768     ZGre    T    A        0      0        2 
   1    chr1_8503768     ZHar    T    A        0      0        2 
   1    chr1_8503768   Sample    T    A        0      0        2 
   1    chr1_8507956     AAsi    A    C        0      0        2 
   1    chr1_8507956     AKia    A    C        0      0        2 
   1    chr1_8507956     AOna    A    C        0      0        2 
   1    chr1_8507956     ASom    A    C        0      0        2 
   1    chr1_8507956     HCab    A    C      0.5      1        2 
   1    chr1_8507956     HPrz    A    C        1      2        2 
   1    chr1_8507956     ZBoe    A    C        0      0        2 
   1    chr1_8507956     ZGre    A    C        0      0        2 
   1    chr1_8507956     ZHar    A    C        0      0        2 
   1    chr1_8507956   Sample    A    C        0      0        2 
   1    chr1_8510174     AAsi    C    T        0      0        2 
   1    chr1_8510174     AKia    C    T        1      2        2 
   1    chr1_8510174     AOna    C    T      0.5      1        2 
   1    chr1_8510174     ASom    C    T        0      0        2 
   1    chr1_8510174     HCab    C    T        0      0        2 
   1    chr1_8510174     HPrz    C    T        0      0        2 
   1    chr1_8510174     ZBoe    C    T        0      0        2 
   1    chr1_8510174     ZGre    C    T        0      0        2 
   1    chr1_8510174     ZHar    C    T        0      0        2 
   1    chr1_8510174   Sample    C    T        0      0        2 
   1    chr1_8516468     AAsi    T    C        0      0        2 
   1    chr1_8516468     AKia    T    C        0      0        2 
   1    chr1_8516468     AOna    T    C        0      0        2 
   1    chr1_8516468     ASom    T    C        1      2        2 
   1    chr1_8516468     HCab    T    C        0      0        2 
   1    chr1_8516468     HPrz    T    C        0      0        2 
   1    chr1_8516468     ZBoe    T    C        0      0        2 
   1    chr1_8516468     ZGre    T    C        0      0        2 
   1    chr1_8516468     ZHar    T    C        0      0        2 
   1    chr1_8516468   Sample    T    C        0      0        2 
   1    chr1_8517012     AAsi    A    G        0      0        2 
   1    chr1_8517012     AKia    A    G        0      0        2 
   1    chr1_8517012     AOna    A    G        0      0        2 
   1    chr1_8517012     ASom    A    G        0      0        2 
   1    chr1_8517012     HCab    A    G        0      0        2 
   1    chr1_8517012     HPrz    A    G        0      0        2 
   1    chr1_8517012     ZBoe    A    G      0.5      1        2 
   1    chr1_8517012     ZGre    A    G        0      0        2 
   1    chr1_8517012     ZHar    A    G        0      0        2 
   1    chr1_8517012   Sample    A    G        0      0        2 
   1    chr1_8518736     AAsi    T    A        1      2        2 
   1    chr1_8518736     AKia    T    A        0      0        2 
   1    chr1_8518736     AOna    T    A        0      0        2 
   1    chr1_8518736     ASom    T    A        1      2        2 
   1    chr1_8518736     HCab    T    A        0      0        2 
   1    chr1_8518736     HPrz    T    A        0      0        2 
   1    chr1_8518736     ZBoe    T    A        0      0        2 
   1    chr1_8518736     ZGre    T    A        0      0        2 
   1    chr1_8518736     ZHar    T    A        0      0        2 
   1    chr1_8518736   Sample    T    A        1      2        2 
   1    chr1_8520995     AAsi    A    G        0      0        2 
   1    chr1_8520995     AKia    A    G        0      0        2 
   1    chr1_8520995     AOna    A    G        0      0        2 
   1    chr1_8520995     ASom    A    G        0      0        2 
   1    chr1_8520995     HCab    A    G        0      0        2 
   1    chr1_8520995     HPrz    A    G        0      0        2 
   1    chr1_8520995     ZBoe    A    G        0      0        2 
   1    chr1_8520995     ZGre    A    G        0      0        2 
   1    chr1_8520995     ZHar    A    G      0.5      1        2 
   1    chr1_8520995   Sample    A    G        0      0        2 
   1    chr1_8536541     AAsi    T    C        0      0        2 
   1    chr1_8536541     AKia    T    C        0      0        2 
   1    chr1_8536541     AOna    T    C        0      0        2 
   1    chr1_8536541     ASom    T    C        0      0        2 
   1    chr1_8536541     HCab    T    C        1      2        2 
   1    chr1_8536541     HPrz    T    C        1      2        2 
   1    chr1_8536541     ZBoe    T    C        0      0        2 
   1    chr1_8536541     ZGre    T    C        0      0        2 
   1    chr1_8536541     ZHar    T    C        0      0        2 
   1    chr1_8536541   Sample    T    C        0      0        2 
   1    chr1_8539640     AAsi    A    G      0.5      1        2 
   1    chr1_8539640     AKia    A    G        0      0        2 
   1    chr1_8539640     AOna    A    G        0      0        2 
   1    chr1_8539640     ASom    A    G        0      0        2 
   1    chr1_8539640     HCab    A    G        0      0        2 
   1    chr1_8539640     HPrz    A    G        0      0        2 
   1    chr1_8539640     ZBoe    A    G        0      0        2 
   1    chr1_8539640     ZGre    A    G        0      0        2 
   1    chr1_8539640     ZHar    A    G        0      0        2 
   1    chr1_8539640   Sample    A    G        0      0        2 
   1    chr1_8544349     AAsi    C    T        0      0        2 
   1    chr1_8544349     AKia    C    T        0      0        2 
   1    chr1_8544349     AOna    C    T        0      0        2 
   1    chr1_8544349     ASom    C    T        0      0        2 
   1    chr1_8544349     HCab    C    T        0      0        2 
   1    chr1_8544349     HPrz    C    T        0      0        2 
   1    chr1_8544349     ZBoe    C    T        0      0        2 
   1    chr1_8544349     ZGre    C    T        1      2        2 
   1    chr1_8544349     ZHar    C    T        0      0        2 
   1    chr1_8544349   Sample    C    T        0      0        2 
   1    chr1_8549678     AAsi    A    G        0      0        2 
   1    chr1_8549678     AKia    A    G        0      0        2 
   1    chr1_8549678     AOna    A    G        0      0        2 
   1    chr1_8549678     ASom    A    G        0      0        2 
   1    chr1_8549678     HCab    A    G        1      2        2 
   1    chr1_8549678     HPrz    A    G        1      2        2 
   1    chr1_8549678     ZBoe    A    G        0      0        2 
   1    chr1_8549678     ZGre    A    G        0      0        2 
   1    chr1_8549678     ZHar    A    G        0      0        2 
   1    chr1_8549678   Sample    A    G        0      0        2 
   1    chr1_8549784     AAsi    G    A        0      0        2 
   1    chr1_8549784     AKia    G    A        0      0        2 
   1    chr1_8549784     AOna    G    A        0      0        2 
   1    chr1_8549784     ASom    G    A        0      0        2 
   1    chr1_8549784     HCab    G    A        0      0        2 
   1    chr1_8549784     HPrz    G    A        0      0        2 
   1    chr1_8549784     ZBoe    G    A        0      0        2 
   1    chr1_8549784     ZGre    G    A        0      0        2 
   1    chr1_8549784     ZHar    G    A        1      2        2 
   1    chr1_8549784   Sample    G    A        0      0        2 
   1    chr1_8553880     AAsi    A    G        0      0        2 
   1    chr1_8553880     AKia    A    G        0      0        2 
   1    chr1_8553880     AOna    A    G        0      0        2 
   1    chr1_8553880     ASom    A    G        0      0        2 
   1    chr1_8553880     HCab    A    G        0      0        2 
   1    chr1_8553880     HPrz    A    G        0      0        2 
   1    chr1_8553880     ZBoe    A    G        0      0        2 
   1    chr1_8553880     ZGre    A    G        1      2        2 
   1    chr1_8553880     ZHar    A    G        0      0        2 
   1    chr1_8553880   Sample    A    G        0      0        2 
   1    chr1_8559052     AAsi    G    A        0      0        2 
   1    chr1_8559052     AKia    G    A        0      0        2 
   1    chr1_8559052     AOna    G    A        0      0        2 
   1    chr1_8559052     ASom    G    A        0      0        2 
   1    chr1_8559052     HCab    G    A        0      0        2 
   1    chr1_8559052     HPrz    G    A        0      0        2 
   1    chr1_8559052     ZBoe    G    A        1      2        2 
   1    chr1_8559052     ZGre    G    A        0      0        2 
   1    chr1_8559052     ZHar    G    A        0      0        2 
   1    chr1_8559052   Sample    G    A        0      0        2 
   1    chr1_8570548     AAsi    A    G        1      2        2 
   1    chr1_8570548     AKia    A    G        0      0        2 
   1    chr1_8570548     AOna    A    G        0      0        2 
   1    chr1_8570548     ASom    A    G        0      0        2 
   1    chr1_8570548     HCab    A    G        0      0        2 
   1    chr1_8570548     HPrz    A    G        0      0        2 
   1    chr1_8570548     ZBoe    A    G        0      0        2 
   1    chr1_8570548     ZGre    A    G        0      0        2 
   1    chr1_8570548     ZHar    A    G        0      0        2 
   1    chr1_8570548   Sample    A    G        1      2        2 
   1    chr1_8571056     AAsi    A    C        0      0        2 
   1    chr1_8571056     AKia    A    C        0      0        2 
   1    chr1_8571056     AOna    A    C        0      0        2 
   1    chr1_8571056     ASom    A    C        0      0        2 
   1    chr1_8571056     HCab    A    C        1      2        2 
   1    chr1_8571056     HPrz    A    C        1      2        2 
   1    chr1_8571056     ZBoe    A    C        0      0        2 
   1    chr1_8571056     ZGre    A    C        0      0        2 
   1    chr1_8571056     ZHar    A    C        0      0        2 
   1    chr1_8571056   Sample    A    C        0      0        2 
   1    chr1_8579155     AAsi    T    C        0      0        2 
   1    chr1_8579155     AKia    T    C        0      0        2 
   1    chr1_8579155     AOna    T    C        0      0        2 
   1    chr1_8579155     ASom    T    C        0      0        2 
   1    chr1_8579155     HCab    T    C        1      2        2 
   1    chr1_8579155     HPrz    T    C        1      2        2 
   1    chr1_8579155     ZBoe    T    C        0      0        2 
   1    chr1_8579155     ZGre    T    C        0      0        2 
   1    chr1_8579155     ZHar    T    C        0      0        2 
   1    chr1_8579155   Sample    T    C        0      0        2 
   1    chr1_8579328     AAsi    T    G        0      0        2 
   1    chr1_8579328     AKia    T    G        0      0        2 
   1    chr1_8579328     AOna    T    G      0.5      1        2 
   1    chr1_8579328     ASom    T    G        0      0        2 
   1    chr1_8579328     HCab    T    G        0      0        2 
   1    chr1_8579328     HPrz    T    G        0      0        2 
   1    chr1_8579328     ZBoe    T    G        0      0        2 
   1    chr1_8579328     ZGre    T    G        0      0        2 
   1    chr1_8579328     ZHar    T    G        0      0        2 
   1    chr1_8579328   Sample    T    G        0      0        2 
   1    chr1_8585449     AAsi    C    A        0      0        2 
   1    chr1_8585449     AKia    C    A        0      0        2 
   1    chr1_8585449     AOna    C    A        1      2        2 
   1    chr1_8585449     ASom    C    A        0      0        2 
   1    chr1_8585449     HCab    C    A        0      0        2 
   1    chr1_8585449     HPrz    C    A        0      0        2 
   1    chr1_8585449     ZBoe    C    A        0      0        2 
   1    chr1_8585449     ZGre    C    A        0      0        2 
   1    chr1_8585449     ZHar    C    A        0      0        2 
   1    chr1_8585449   Sample    C    A        0      0        2 
   1    chr1_8595897     AAsi    C    T        0      0        2 
   1    chr1_8595897     AKia    C    T        0      0        2 
   1    chr1_8595897     AOna    C    T        0      0        2 
   1    chr1_8595897     ASom    C    T        0      0        2 
   1    chr1_8595897     HCab    C    T        1      2        2 
   1    chr1_8595897     HPrz    C    T        1      2        2 
   1    chr1_8595897     ZBoe    C    T        0      0        2 
   1    chr1_8595897     ZGre    C    T        0      0        2 
   1    chr1_8595897     ZHar    C    T        0      0        2 
   1    chr1_8595897   Sample    C    T        0      0        2 
   1    chr1_8597426     AAsi    A    G        0      0        2 
   1    chr1_8597426     AKia    A    G        0      0        2 
   1    chr1_8597426     AOna    A    G        0      0        2 
   1    chr1_8597426     ASom    A    G        0      0        2 
   1    chr1_8597426     HCab    A    G        0      0        2 
   1    chr1_8597426     HPrz    A    G        0      0        2 
   1    chr1_8597426     ZBoe    A    G        0      0        2 
   1    chr1_8597426     ZGre    A    G      0.5      1        2 
   1    chr1_8597426     ZHar    A    G        0      0        2 
   1    chr1_8597426   Sample    A    G        0      0        2 
   1    chr1_8599779     AAsi    C    G      0.5      1        2 
   1    chr1_8599779     AKia    C    G        0      0        2 
   1    chr1_8599779     AOna    C    G        0      0        2 
   1    chr1_8599779     ASom    C    G        0      0        2 
   1    chr1_8599779     HCab    C    G        0      0        2 
   1    chr1_8599779     HPrz    C    G        0      0        2 
   1    chr1_8599779     ZBoe    C    G        0      0        2 
   1    chr1_8599779     ZGre    C    G        0      0        2 
   1    chr1_8599779     ZHar    C    G        0      0        2 
   1    chr1_8599779   Sample    C    G        0      0        2 
   1    chr1_8601152     AAsi    G    A        1      2        2 
   1    chr1_8601152     AKia    G    A        0      0        2 
   1    chr1_8601152     AOna    G    A        0      0        2 
   1    chr1_8601152     ASom    G    A        0      0        2 
   1    chr1_8601152     HCab    G    A        0      0        2 
   1    chr1_8601152     HPrz    G    A        0      0        2 
   1    chr1_8601152     ZBoe    G    A        0      0        2 
   1    chr1_8601152     ZGre    G    A        0      0        2 
   1    chr1_8601152     ZHar    G    A        0      0        2 
   1    chr1_8601152   Sample    G    A        0      0        2 
   1    chr1_8604903     AAsi    T    C        0      0        2 
   1    chr1_8604903     AKia    T    C        1      2        2 
   1    chr1_8604903     AOna    T    C        0      0        2 
   1    chr1_8604903     ASom    T    C        0      0        2 
   1    chr1_8604903     HCab    T    C        0      0        2 
   1    chr1_8604903     HPrz    T    C        0      0        2 
   1    chr1_8604903     ZBoe    T    C        0      0        2 
   1    chr1_8604903     ZGre    T    C        0      0        2 
   1    chr1_8604903     ZHar    T    C        0      0        2 
   1    chr1_8604903   Sample    T    C        1      2        2 
   1    chr1_8606846     AAsi    C    G        0      0        2 
   1    chr1_8606846     AKia    C    G        0      0        2 
   1    chr1_8606846     AOna    C    G        0      0        2 
   1    chr1_8606846     ASom    C    G        0      0        2 
   1    chr1_8606846     HCab    C    G        0      0        2 
   1    chr1_8606846     HPrz    C    G        0      0        2 
   1    chr1_8606846     ZBoe    C    G        0      0        2 
   1    chr1_8606846     ZGre    C    G        0      0        2 
   1    chr1_8606846     ZHar    C    G      0.5      1        2 
   1    chr1_8606846   Sample    C    G        0      0        2 
   1    chr1_8606978     AAsi    C    A        0      0        2 
   1    chr1_8606978     AKia    C    A        0      0        2 
   1    chr1_8606978     AOna    C    A        0      0        2 
   1    chr1_8606978     ASom    C    A        0      0        2 
   1    chr1_8606978     HCab    C    A        0      0        2 
   1    chr1_8606978     HPrz    C    A        0      0        2 
   1    chr1_8606978     ZBoe    C    A        0      0        2 
   1    chr1_8606978     ZGre    C    A      0.5      1        2 
   1    chr1_8606978     ZHar    C    A        0      0        2 
   1    chr1_8606978   Sample    C    A        0      0        2 
   1    chr1_8610440     AAsi    T    A        0      0        2 
   1    chr1_8610440     AKia    T    A        0      0        2 
   1    chr1_8610440     AOna    T    A        0      0        2 
   1    chr1_8610440     ASom    T    A        0      0        2 
   1    chr1_8610440     HCab    T    A        0      0        2 
   1    chr1_8610440     HPrz    T    A        0      0        2 
   1    chr1_8610440     ZBoe    T    A        0      0        2 
   1    chr1_8610440     ZGre    T    A        0      0        2 
   1    chr1_8610440     ZHar    T    A        1      2        2 
   1    chr1_8610440   Sample    T    A        0      0        2 
   1    chr1_8613866     AAsi    A    G        0      0        2 
   1    chr1_8613866     AKia    A    G        0      0        2 
   1    chr1_8613866     AOna    A    G      0.5      1        2 
   1    chr1_8613866     ASom    A    G        0      0        2 
   1    chr1_8613866     HCab    A    G        0      0        2 
   1    chr1_8613866     HPrz    A    G        0      0        2 
   1    chr1_8613866     ZBoe    A    G        0      0        2 
   1    chr1_8613866     ZGre    A    G        0      0        2 
   1    chr1_8613866     ZHar    A    G        0      0        2 
   1    chr1_8613866   Sample    A    G        0      0        2 
   1    chr1_8613941     AAsi    A    G        0      0        2 
   1    chr1_8613941     AKia    A    G        0      0        2 
   1    chr1_8613941     AOna    A    G      0.5      1        2 
   1    chr1_8613941     ASom    A    G        0      0        2 
   1    chr1_8613941     HCab    A    G        0      0        2 
   1    chr1_8613941     HPrz    A    G        0      0        2 
   1    chr1_8613941     ZBoe    A    G        0      0        2 
   1    chr1_8613941     ZGre    A    G        0      0        2 
   1    chr1_8613941     ZHar    A    G        0      0        2 
   1    chr1_8613941   Sample    A    G        0      0        2 
   1    chr1_8617279     AAsi    C    A        0      0        2 
   1    chr1_8617279     AKia    C    A        0      0        2 
   1    chr1_8617279     AOna    C    A      0.5      1        2 
   1    chr1_8617279     ASom    C    A        0      0        2 
   1    chr1_8617279     HCab    C    A        0      0        2 
   1    chr1_8617279     HPrz    C    A        0      0        2 
   1    chr1_8617279     ZBoe    C    A        0      0        2 
   1    chr1_8617279     ZGre    C    A        0      0        2 
   1    chr1_8617279     ZHar    C    A        0      0        2 
   1    chr1_8617279   Sample    C    A        0      0        2 
   1    chr1_8619010     AAsi    C    T        0      0        2 
   1    chr1_8619010     AKia    C    T        0      0        2 
   1    chr1_8619010     AOna    C    T        0      0        2 
   1    chr1_8619010     ASom    C    T        0      0        2 
   1    chr1_8619010     HCab    C    T        0      0        2 
   1    chr1_8619010     HPrz    C    T        0      0        2 
   1    chr1_8619010     ZBoe    C    T        0      0        2 
   1    chr1_8619010     ZGre    C    T      0.5      1        2 
   1    chr1_8619010     ZHar    C    T        0      0        2 
   1    chr1_8619010   Sample    C    T        0      0        2 
   1    chr1_8620376     AAsi    T    G      0.5      1        2 
   1    chr1_8620376     AKia    T    G        0      0        2 
   1    chr1_8620376     AOna    T    G        0      0        2 
   1    chr1_8620376     ASom    T    G        0      0        2 
   1    chr1_8620376     HCab    T    G        0      0        2 
   1    chr1_8620376     HPrz    T    G        0      0        2 
   1    chr1_8620376     ZBoe    T    G        0      0        2 
   1    chr1_8620376     ZGre    T    G        0      0        2 
   1    chr1_8620376     ZHar    T    G        0      0        2 
   1    chr1_8620376   Sample    T    G        0      0        2 
   1    chr1_8620889     AAsi    T    C        0      0        2 
   1    chr1_8620889     AKia    T    C        0      0        2 
   1    chr1_8620889     AOna    T    C        0      0        2 
   1    chr1_8620889     ASom    T    C        0      0        2 
   1    chr1_8620889     HCab    T    C        0      0        2 
   1    chr1_8620889     HPrz    T    C        0      0        2 
   1    chr1_8620889     ZBoe    T    C        0      0        2 
   1    chr1_8620889     ZGre    T    C      0.5      1        2 
   1    chr1_8620889     ZHar    T    C        0      0        2 
   1    chr1_8620889   Sample    T    C        0      0        2 
   1    chr1_8621757     AAsi    T    C        0      0        2 
   1    chr1_8621757     AKia    T    C        1      2        2 
   1    chr1_8621757     AOna    T    C      0.5      1        2 
   1    chr1_8621757     ASom    T    C        0      0        2 
   1    chr1_8621757     HCab    T    C        0      0        2 
   1    chr1_8621757     HPrz    T    C      0.5      1        2 
   1    chr1_8621757     ZBoe    T    C      0.5      1        2 
   1    chr1_8621757     ZGre    T    C        0      0        2 
   1    chr1_8621757     ZHar    T    C        0      0        2 
   1    chr1_8621757   Sample    T    C        0      0        2 
   1    chr1_8624649     AAsi    T    C        0      0        2 
   1    chr1_8624649     AKia    T    C        0      0        2 
   1    chr1_8624649     AOna    T    C        0      0        2 
   1    chr1_8624649     ASom    T    C        0      0        2 
   1    chr1_8624649     HCab    T    C        0      0        2 
   1    chr1_8624649     HPrz    T    C        0      0        2 
   1    chr1_8624649     ZBoe    T    C        0      0        2 
   1    chr1_8624649     ZGre    T    C        0      0        2 
   1    chr1_8624649     ZHar    T    C      0.5      1        2 
   1    chr1_8624649   Sample    T    C        0      0        2 
   1    chr1_8625967     AAsi    C    T        0      0        2 
   1    chr1_8625967     AKia    C    T        1      2        2 
   1    chr1_8625967     AOna    C    T        0      0        2 
   1    chr1_8625967     ASom    C    T        0      0        2 
   1    chr1_8625967     HCab    C    T        0      0        2 
   1    chr1_8625967     HPrz    C    T        0      0        2 
   1    chr1_8625967     ZBoe    C    T        0      0        2 
   1    chr1_8625967     ZGre    C    T        0      0        2 
   1    chr1_8625967     ZHar    C    T        0      0        2 
   1    chr1_8625967   Sample    C    T        0      0        2 
   1    chr1_8628634     AAsi    A    G        0      0        2 
   1    chr1_8628634     AKia    A    G        0      0        2 
   1    chr1_8628634     AOna    A    G        0      0        2 
   1    chr1_8628634     ASom    A    G        0      0        2 
   1    chr1_8628634     HCab    A    G        0      0        2 
   1    chr1_8628634     HPrz    A    G        0      0        2 
   1    chr1_8628634     ZBoe    A    G      0.5      1        2 
   1    chr1_8628634     ZGre    A    G        0      0        2 
   1    chr1_8628634     ZHar    A    G        0      0        2 
   1    chr1_8628634   Sample    A    G        0      0        2 
   1    chr1_8634909     AAsi    T    C        0      0        2 
   1    chr1_8634909     AKia    T    C        0      0        2 
   1    chr1_8634909     AOna    T    C        0      0        2 
   1    chr1_8634909     ASom    T    C        0      0        2 
   1    chr1_8634909     HCab    T    C        0      0        2 
   1    chr1_8634909     HPrz    T    C      0.5      1        2 
   1    chr1_8634909     ZBoe    T    C        0      0        2 
   1    chr1_8634909     ZGre    T    C        0      0        2 
   1    chr1_8634909     ZHar    T    C        0      0        2 
   1    chr1_8634909   Sample    T    C        0      0        2 
   1    chr1_8637407     AAsi    C    T        0      0        2 
   1    chr1_8637407     AKia    C    T        1      2        2 
   1    chr1_8637407     AOna    C    T        0      0        2 
   1    chr1_8637407     ASom    C    T        0      0        2 
   1    chr1_8637407     HCab    C    T        0      0        2 
   1    chr1_8637407     HPrz    C    T        0      0        2 
   1    chr1_8637407     ZBoe    C    T        0      0        2 
   1    chr1_8637407     ZGre    C    T        0      0        2 
   1    chr1_8637407     ZHar    C    T        0      0        2 
   1    chr1_8637407   Sample    C    T        0      0        2 
   1    chr1_8641443     AAsi    C    T        0      0        2 
   1    chr1_8641443     AKia    C    T        0      0        2 
   1    chr1_8641443     AOna    C    T        0      0        2 
   1    chr1_8641443     ASom    C    T        0      0        2 
   1    chr1_8641443     HCab    C    T        0      0        2 
   1    chr1_8641443     HPrz    C    T        0      0        2 
   1    chr1_8641443     ZBoe    C    T      0.5      1        2 
   1    chr1_8641443     ZGre    C    T        1      2        2 
   1    chr1_8641443     ZHar    C    T        1      2        2 
   1    chr1_8641443   Sample    C    T        0      0        2 
   1    chr1_8642057     AAsi    A    T        0      0        2 
   1    chr1_8642057     AKia    A    T        0      0        2 
   1    chr1_8642057     AOna    A    T        0      0        2 
   1    chr1_8642057     ASom    A    T        0      0        2 
   1    chr1_8642057     HCab    A    T        0      0        2 
   1    chr1_8642057     HPrz    A    T        0      0        2 
   1    chr1_8642057     ZBoe    A    T      0.5      1        2 
   1    chr1_8642057     ZGre    A    T        0      0        2 
   1    chr1_8642057     ZHar    A    T        0      0        2 
   1    chr1_8642057   Sample    A    T        0      0        2 
   1    chr1_8643502     AAsi    A    G        0      0        2 
   1    chr1_8643502     AKia    A    G        0      0        2 
   1    chr1_8643502     AOna    A    G        0      0        2 
   1    chr1_8643502     ASom    A    G        0      0        2 
   1    chr1_8643502     HCab    A    G        0      0        2 
   1    chr1_8643502     HPrz    A    G      0.5      1        2 
   1    chr1_8643502     ZBoe    A    G        0      0        2 
   1    chr1_8643502     ZGre    A    G        0      0        2 
   1    chr1_8643502     ZHar    A    G        0      0        2 
   1    chr1_8643502   Sample    A    G        0      0        2 
   1    chr1_8646956     AAsi    T    C        0      0        2 
   1    chr1_8646956     AKia    T    C        0      0        2 
   1    chr1_8646956     AOna    T    C        0      0        2 
   1    chr1_8646956     ASom    T    C        0      0        2 
   1    chr1_8646956     HCab    T    C      0.5      1        2 
   1    chr1_8646956     HPrz    T    C        1      2        2 
   1    chr1_8646956     ZBoe    T    C        0      0        2 
   1    chr1_8646956     ZGre    T    C        0      0        2 
   1    chr1_8646956     ZHar    T    C        0      0        2 
   1    chr1_8646956   Sample    T    C        0      0        2 
   1    chr1_8648751     AAsi    G    A        1      2        2 
   1    chr1_8648751     AKia    G    A        1      2        2 
   1    chr1_8648751     AOna    G    A        1      2        2 
   1    chr1_8648751     ASom    G    A        1      2        2 
   1    chr1_8648751     HCab    G    A        0      0        2 
   1    chr1_8648751     HPrz    G    A        0      0        2 
   1    chr1_8648751     ZBoe    G    A        0      0        2 
   1    chr1_8648751     ZGre    G    A        0      0        2 
   1    chr1_8648751     ZHar    G    A        0      0        2 
   1    chr1_8648751   Sample    G    A        1      2        2 
   1    chr1_8655037     AAsi    C    T        0      0        2 
   1    chr1_8655037     AKia    C    T        0      0        2 
   1    chr1_8655037     AOna    C    T        0      0        2 
   1    chr1_8655037     ASom    C    T        0      0        2 
   1    chr1_8655037     HCab    C    T        1      2        2 
   1    chr1_8655037     HPrz    C    T      0.5      1        2 
   1    chr1_8655037     ZBoe    C    T        0      0        2 
   1    chr1_8655037     ZGre    C    T        0      0        2 
   1    chr1_8655037     ZHar    C    T        0      0        2 
   1    chr1_8655037   Sample    C    T        0      0        2 
   1    chr1_8655050     AAsi    A    C        0      0        2 
   1    chr1_8655050     AKia    A    C        0      0        2 
   1    chr1_8655050     AOna    A    C        0      0        2 
   1    chr1_8655050     ASom    A    C        0      0        2 
   1    chr1_8655050     HCab    A    C      0.5      1        2 
   1    chr1_8655050     HPrz    A    C      0.5      1        2 
   1    chr1_8655050     ZBoe    A    C        0      0        2 
   1    chr1_8655050     ZGre    A    C        0      0        2 
   1    chr1_8655050     ZHar    A    C        0      0        2 
   1    chr1_8655050   Sample    A    C        0      0        2 
   1    chr1_8660757     AAsi    C    T        0      0        2 
   1    chr1_8660757     AKia    C    T        0      0        2 
   1    chr1_8660757     AOna    C    T        0      0        2 
   1    chr1_8660757     ASom    C    T        0      0        2 
   1    chr1_8660757     HCab    C    T        1      2        2 
   1    chr1_8660757     HPrz    C    T        1      2        2 
   1    chr1_8660757     ZBoe    C    T        0      0        2 
   1    chr1_8660757     ZGre    C    T        0      0        2 
   1    chr1_8660757     ZHar    C    T        0      0        2 
   1    chr1_8660757   Sample    C    T        0      0        2 
   1    chr1_8664955     AAsi    T    G        0      0        2 
   1    chr1_8664955     AKia    T    G        0      0        2 
   1    chr1_8664955     AOna    T    G      0.5      1        2 
   1    chr1_8664955     ASom    T    G        0      0        2 
   1    chr1_8664955     HCab    T    G        0      0        2 
   1    chr1_8664955     HPrz    T    G        0      0        2 
   1    chr1_8664955     ZBoe    T    G        0      0        2 
   1    chr1_8664955     ZGre    T    G        0      0        2 
   1    chr1_8664955     ZHar    T    G        0      0        2 
   1    chr1_8664955   Sample    T    G        0      0        2 
   1    chr1_8667440     AAsi    G    A        0      0        2 
   1    chr1_8667440     AKia    G    A        0      0        2 
   1    chr1_8667440     AOna    G    A        0      0        2 
   1    chr1_8667440     ASom    G    A        0      0        2 
   1    chr1_8667440     HCab    G    A        0      0        2 
   1    chr1_8667440     HPrz    G    A        0      0        2 
   1    chr1_8667440     ZBoe    G    A        0      0        2 
   1    chr1_8667440     ZGre    G    A        0      0        2 
   1    chr1_8667440     ZHar    G    A        1      2        2 
   1    chr1_8667440   Sample    G    A        0      0        2 
   1    chr1_8672559     AAsi    A    G        0      0        2 
   1    chr1_8672559     AKia    A    G        0      0        2 
   1    chr1_8672559     AOna    A    G        0      0        2 
   1    chr1_8672559     ASom    A    G        0      0        2 
   1    chr1_8672559     HCab    A    G        0      0        2 
   1    chr1_8672559     HPrz    A    G        0      0        2 
   1    chr1_8672559     ZBoe    A    G        0      0        2 
   1    chr1_8672559     ZGre    A    G        1      2        2 
   1    chr1_8672559     ZHar    A    G        0      0        2 
   1    chr1_8672559   Sample    A    G        0      0        2 
   1    chr1_8672763     AAsi    G    T        0      0        2 
   1    chr1_8672763     AKia    G    T        0      0        2 
   1    chr1_8672763     AOna    G    T      0.5      1        2 
   1    chr1_8672763     ASom    G    T        0      0        2 
   1    chr1_8672763     HCab    G    T        0      0        2 
   1    chr1_8672763     HPrz    G    T        0      0        2 
   1    chr1_8672763     ZBoe    G    T        0      0        2 
   1    chr1_8672763     ZGre    G    T        0      0        2 
   1    chr1_8672763     ZHar    G    T        0      0        2 
   1    chr1_8672763   Sample    G    T        0      0        2 
   1    chr1_8675281     AAsi    C    T        0      0        2 
   1    chr1_8675281     AKia    C    T        0      0        2 
   1    chr1_8675281     AOna    C    T        0      0        2 
   1    chr1_8675281     ASom    C    T        0      0        2 
   1    chr1_8675281     HCab    C    T        0      0        2 
   1    chr1_8675281     HPrz    C    T      0.5      1        2 
   1    chr1_8675281     ZBoe    C    T        0      0        2 
   1    chr1_8675281     ZGre    C    T        0      0        2 
   1    chr1_8675281     ZHar    C    T        0      0        2 
   1    chr1_8675281   Sample    C    T        0      0        2 
   1    chr1_8675900     AAsi    T    C        1      2        2 
   1    chr1_8675900     AKia    T    C        0      0        2 
   1    chr1_8675900     AOna    T    C      0.5      1        2 
   1    chr1_8675900     ASom    T    C        1      2        2 
   1    chr1_8675900     HCab    T    C        0      0        2 
   1    chr1_8675900     HPrz    T    C        0      0        2 
   1    chr1_8675900     ZBoe    T    C        0      0        2 
   1    chr1_8675900     ZGre    T    C        0      0        2 
   1    chr1_8675900     ZHar    T    C        1      2        2 
   1    chr1_8675900   Sample    T    C        1      2        2 
   1    chr1_8677352     AAsi    G    A        0      0        2 
   1    chr1_8677352     AKia    G    A        0      0        2 
   1    chr1_8677352     AOna    G    A        0      0        2 
   1    chr1_8677352     ASom    G    A        0      0        2 
   1    chr1_8677352     HCab    G    A      0.5      1        2 
   1    chr1_8677352     HPrz    G    A        0      0        2 
   1    chr1_8677352     ZBoe    G    A        0      0        2 
   1    chr1_8677352     ZGre    G    A        0      0        2 
   1    chr1_8677352     ZHar    G    A        0      0        2 
   1    chr1_8677352   Sample    G    A        0      0        2 
   1    chr1_8683413     AAsi    T    C        0      0        2 
   1    chr1_8683413     AKia    T    C        0      0        2 
   1    chr1_8683413     AOna    T    C        0      0        2 
   1    chr1_8683413     ASom    T    C        0      0        2 
   1    chr1_8683413     HCab    T    C        0      0        2 
   1    chr1_8683413     HPrz    T    C        0      0        2 
   1    chr1_8683413     ZBoe    T    C        0      0        2 
   1    chr1_8683413     ZGre    T    C        0      0        2 
   1    chr1_8683413     ZHar    T    C      0.5      1        2 
   1    chr1_8683413   Sample    T    C        0      0        2 
   1    chr1_8684579     AAsi    A    G        0      0        2 
   1    chr1_8684579     AKia    A    G        0      0        2 
   1    chr1_8684579     AOna    A    G        0      0        2 
   1    chr1_8684579     ASom    A    G        0      0        2 
   1    chr1_8684579     HCab    A    G        0      0        2 
   1    chr1_8684579     HPrz    A    G        0      0        2 
   1    chr1_8684579     ZBoe    A    G        0      0        2 
   1    chr1_8684579     ZGre    A    G        1      2        2 
   1    chr1_8684579     ZHar    A    G        0      0        2 
   1    chr1_8684579   Sample    A    G        0      0        2 
   1    chr1_8684594     AAsi    T    C        0      0        2 
   1    chr1_8684594     AKia    T    C      0.5      1        2 
   1    chr1_8684594     AOna    T    C        0      0        2 
   1    chr1_8684594     ASom    T    C        0      0        2 
   1    chr1_8684594     HCab    T    C        0      0        2 
   1    chr1_8684594     HPrz    T    C        0      0        2 
   1    chr1_8684594     ZBoe    T    C        0      0        2 
   1    chr1_8684594     ZGre    T    C        0      0        2 
   1    chr1_8684594     ZHar    T    C        0      0        2 
   1    chr1_8684594   Sample    T    C        0      0        2 
   1    chr1_8690927     AAsi    A    C        0      0        2 
   1    chr1_8690927     AKia    A    C        0      0        2 
   1    chr1_8690927     AOna    A    C        0      0        2 
   1    chr1_8690927     ASom    A    C        0      0        2 
   1    chr1_8690927     HCab    A    C        0      0        2 
   1    chr1_8690927     HPrz    A    C        0      0        2 
   1    chr1_8690927     ZBoe    A    C        1      2        2 
   1    chr1_8690927     ZGre    A    C        0      0        2 
   1    chr1_8690927     ZHar    A    C        0      0        2 
   1    chr1_8690927   Sample    A    C        0      0        2 
   1    chr1_8699557     AAsi    C    T        0      0        2 
   1    chr1_8699557     AKia    C    T        0      0        2 
   1    chr1_8699557     AOna    C    T        0      0        2 
   1    chr1_8699557     ASom    C    T        1      2        2 
   1    chr1_8699557     HCab    C    T        0      0        2 
   1    chr1_8699557     HPrz    C    T        0      0        2 
   1    chr1_8699557     ZBoe    C    T        0      0        2 
   1    chr1_8699557     ZGre    C    T        0      0        2 
   1    chr1_8699557     ZHar    C    T        0      0        2 
   1    chr1_8699557   Sample    C    T        0      0        2 
   1    chr1_8700340     AAsi    T    C      0.5      1        2 
   1    chr1_8700340     AKia    T    C        0      0        2 
   1    chr1_8700340     AOna    T    C        0      0        2 
   1    chr1_8700340     ASom    T    C        0      0        2 
   1    chr1_8700340     HCab    T    C        0      0        2 
   1    chr1_8700340     HPrz    T    C        0      0        2 
   1    chr1_8700340     ZBoe    T    C        0      0        2 
   1    chr1_8700340     ZGre    T    C        0      0        2 
   1    chr1_8700340     ZHar    T    C        0      0        2 
   1    chr1_8700340   Sample    T    C        0      0        2 
   1    chr1_8702206     AAsi    T    C        0      0        2 
   1    chr1_8702206     AKia    T    C      0.5      1        2 
   1    chr1_8702206     AOna    T    C        0      0        2 
   1    chr1_8702206     ASom    T    C        0      0        2 
   1    chr1_8702206     HCab    T    C        0      0        2 
   1    chr1_8702206     HPrz    T    C        0      0        2 
   1    chr1_8702206     ZBoe    T    C        0      0        2 
   1    chr1_8702206     ZGre    T    C        0      0        2 
   1    chr1_8702206     ZHar    T    C        0      0        2 
   1    chr1_8702206   Sample    T    C        0      0        2 
   1    chr1_8712113     AAsi    G    C        0      0        2 
   1    chr1_8712113     AKia    G    C        0      0        2 
   1    chr1_8712113     AOna    G    C        0      0        2 
   1    chr1_8712113     ASom    G    C        0      0        2 
   1    chr1_8712113     HCab    G    C        0      0        2 
   1    chr1_8712113     HPrz    G    C        0      0        2 
   1    chr1_8712113     ZBoe    G    C      0.5      1        2 
   1    chr1_8712113     ZGre    G    C        0      0        2 
   1    chr1_8712113     ZHar    G    C        0      0        2 
   1    chr1_8712113   Sample    G    C        0      0        2 
   1    chr1_8715790     AAsi    G    C        0      0        2 
   1    chr1_8715790     AKia    G    C        0      0        2 
   1    chr1_8715790     AOna    G    C        0      0        2 
   1    chr1_8715790     ASom    G    C        0      0        2 
   1    chr1_8715790     HCab    G    C        1      2        2 
   1    chr1_8715790     HPrz    G    C        1      2        2 
   1    chr1_8715790     ZBoe    G    C        0      0        2 
   1    chr1_8715790     ZGre    G    C        0      0        2 
   1    chr1_8715790     ZHar    G    C        0      0        2 
   1    chr1_8715790   Sample    G    C        0      0        2 
   1    chr1_8719876     AAsi    G    C        0      0        2 
   1    chr1_8719876     AKia    G    C        0      0        2 
   1    chr1_8719876     AOna    G    C        0      0        2 
   1    chr1_8719876     ASom    G    C        0      0        2 
   1    chr1_8719876     HCab    G    C        0      0        2 
   1    chr1_8719876     HPrz    G    C        0      0        2 
   1    chr1_8719876     ZBoe    G    C        0      0        2 
   1    chr1_8719876     ZGre    G    C        0      0        2 
   1    chr1_8719876     ZHar    G    C        1      2        2 
   1    chr1_8719876   Sample    G    C        0      0        2 
   1    chr1_8720639     AAsi    C    G        0      0        2 
   1    chr1_8720639     AKia    C    G        0      0        2 
   1    chr1_8720639     AOna    C    G        0      0        2 
   1    chr1_8720639     ASom    C    G        0      0        2 
   1    chr1_8720639     HCab    C    G        0      0        2 
   1    chr1_8720639     HPrz    C    G        0      0        2 
   1    chr1_8720639     ZBoe    C    G        0      0        2 
   1    chr1_8720639     ZGre    C    G      0.5      1        2 
   1    chr1_8720639     ZHar    C    G        0      0        2 
   1    chr1_8720639   Sample    C    G        0      0        2 
   1    chr1_8725553     AAsi    C    T        0      0        2 
   1    chr1_8725553     AKia    C    T        0      0        2 
   1    chr1_8725553     AOna    C    T        0      0        2 
   1    chr1_8725553     ASom    C    T        1      2        2 
   1    chr1_8725553     HCab    C    T        0      0        2 
   1    chr1_8725553     HPrz    C    T        0      0        2 
   1    chr1_8725553     ZBoe    C    T        0      0        2 
   1    chr1_8725553     ZGre    C    T        0      0        2 
   1    chr1_8725553     ZHar    C    T        0      0        2 
   1    chr1_8725553   Sample    C    T        0      0        2 
   1    chr1_8736399     AAsi    T    C        0      0        2 
   1    chr1_8736399     AKia    T    C        0      0        2 
   1    chr1_8736399     AOna    T    C        0      0        2 
   1    chr1_8736399     ASom    T    C        0      0        2 
   1    chr1_8736399     HCab    T    C        0      0        2 
   1    chr1_8736399     HPrz    T    C        0      0        2 
   1    chr1_8736399     ZBoe    T    C      0.5      1        2 
   1    chr1_8736399     ZGre    T    C        0      0        2 
   1    chr1_8736399     ZHar    T    C        0      0        2 
   1    chr1_8736399   Sample    T    C        0      0        2 
   1    chr1_8736756     AAsi    T    C        0      0        2 
   1    chr1_8736756     AKia    T    C        0      0        2 
   1    chr1_8736756     AOna    T    C      0.5      1        2 
   1    chr1_8736756     ASom    T    C        0      0        2 
   1    chr1_8736756     HCab    T    C        0      0        2 
   1    chr1_8736756     HPrz    T    C        0      0        2 
   1    chr1_8736756     ZBoe    T    C        0      0        2 
   1    chr1_8736756     ZGre    T    C        0      0        2 
   1    chr1_8736756     ZHar    T    C        0      0        2 
   1    chr1_8736756   Sample    T    C        0      0        2 
   1    chr1_8743456     AAsi    A    G        0      0        2 
   1    chr1_8743456     AKia    A    G        0      0        2 
   1    chr1_8743456     AOna    A    G        0      0        2 
   1    chr1_8743456     ASom    A    G        0      0        2 
   1    chr1_8743456     HCab    A    G        0      0        2 
   1    chr1_8743456     HPrz    A    G      0.5      1        2 
   1    chr1_8743456     ZBoe    A    G        0      0        2 
   1    chr1_8743456     ZGre    A    G        0      0        2 
   1    chr1_8743456     ZHar    A    G        0      0        2 
   1    chr1_8743456   Sample    A    G        0      0        2 
   1    chr1_8745412     AAsi    T    A      0.5      1        2 
   1    chr1_8745412     AKia    T    A        0      0        2 
   1    chr1_8745412     AOna    T    A        0      0        2 
   1    chr1_8745412     ASom    T    A        1      2        2 
   1    chr1_8745412     HCab    T    A        0      0        2 
   1    chr1_8745412     HPrz    T    A        0      0        2 
   1    chr1_8745412     ZBoe    T    A        0      0        2 
   1    chr1_8745412     ZGre    T    A        0      0        2 
   1    chr1_8745412     ZHar    T    A        0      0        2 
   1    chr1_8745412   Sample    T    A        1      2        2 
   1    chr1_8749136     AAsi    C    T        0      0        2 
   1    chr1_8749136     AKia    C    T        0      0        2 
   1    chr1_8749136     AOna    C    T        0      0        2 
   1    chr1_8749136     ASom    C    T        0      0        2 
   1    chr1_8749136     HCab    C    T        0      0        2 
   1    chr1_8749136     HPrz    C    T        0      0        2 
   1    chr1_8749136     ZBoe    C    T        0      0        2 
   1    chr1_8749136     ZGre    C    T        1      2        2 
   1    chr1_8749136     ZHar    C    T        0      0        2 
   1    chr1_8749136   Sample    C    T        0      0        2 
   1    chr1_8762393     AAsi    A    G        0      0        2 
   1    chr1_8762393     AKia    A    G        0      0        2 
   1    chr1_8762393     AOna    A    G        0      0        2 
   1    chr1_8762393     ASom    A    G        0      0        2 
   1    chr1_8762393     HCab    A    G        0      0        2 
   1    chr1_8762393     HPrz    A    G        0      0        2 
   1    chr1_8762393     ZBoe    A    G      0.5      1        2 
   1    chr1_8762393     ZGre    A    G        0      0        2 
   1    chr1_8762393     ZHar    A    G        0      0        2 
   1    chr1_8762393   Sample    A    G        0      0        2 
   1    chr1_8762981     AAsi    T    C        0      0        2 
   1    chr1_8762981     AKia    T    C        0      0        2 
   1    chr1_8762981     AOna    T    C        0      0        2 
   1    chr1_8762981     ASom    T    C        0      0        2 
   1    chr1_8762981     HCab    T    C        0      0        2 
   1    chr1_8762981     HPrz    T    C        0      0        2 
   1    chr1_8762981     ZBoe    T    C        0      0        2 
   1    chr1_8762981     ZGre    T    C        0      0        2 
   1    chr1_8762981     ZHar    T    C      0.5      1        2 
   1    chr1_8762981   Sample    T    C        0      0        2 
   1    chr1_8764789     AAsi    G    C        0      0        2 
   1    chr1_8764789     AKia    G    C        0      0        2 
   1    chr1_8764789     AOna    G    C        0      0        2 
   1    chr1_8764789     ASom    G    C        0      0        2 
   1    chr1_8764789     HCab    G    C        0      0        2 
   1    chr1_8764789     HPrz    G    C        0      0        2 
   1    chr1_8764789     ZBoe    G    C        0      0        2 
   1    chr1_8764789     ZGre    G    C        1      2        2 
   1    chr1_8764789     ZHar    G    C        0      0        2 
   1    chr1_8764789   Sample    G    C        0      0        2 
   1    chr1_8771384     AAsi    A    T        0      0        2 
   1    chr1_8771384     AKia    A    T        0      0        2 
   1    chr1_8771384     AOna    A    T        0      0        2 
   1    chr1_8771384     ASom    A    T        0      0        2 
   1    chr1_8771384     HCab    A    T        0      0        2 
   1    chr1_8771384     HPrz    A    T        0      0        2 
   1    chr1_8771384     ZBoe    A    T        0      0        2 
   1    chr1_8771384     ZGre    A    T        1      2        2 
   1    chr1_8771384     ZHar    A    T        0      0        2 
   1    chr1_8771384   Sample    A    T        0      0        2 
   1    chr1_8774329     AAsi    T    C        0      0        2 
   1    chr1_8774329     AKia    T    C        0      0        2 
   1    chr1_8774329     AOna    T    C        0      0        2 
   1    chr1_8774329     ASom    T    C        1      2        2 
   1    chr1_8774329     HCab    T    C        0      0        2 
   1    chr1_8774329     HPrz    T    C        0      0        2 
   1    chr1_8774329     ZBoe    T    C        0      0        2 
   1    chr1_8774329     ZGre    T    C        0      0        2 
   1    chr1_8774329     ZHar    T    C        0      0        2 
   1    chr1_8774329   Sample    T    C        0      0        2 
   1    chr1_8775172     AAsi    G    A      0.5      1        2 
   1    chr1_8775172     AKia    G    A        0      0        2 
   1    chr1_8775172     AOna    G    A        0      0        2 
   1    chr1_8775172     ASom    G    A        0      0        2 
   1    chr1_8775172     HCab    G    A        0      0        2 
   1    chr1_8775172     HPrz    G    A        0      0        2 
   1    chr1_8775172     ZBoe    G    A        0      0        2 
   1    chr1_8775172     ZGre    G    A        0      0        2 
   1    chr1_8775172     ZHar    G    A        0      0        2 
   1    chr1_8775172   Sample    G    A        1      2        2 
   1    chr1_8775179     AAsi    T    C        0      0        2 
   1    chr1_8775179     AKia    T    C        0      0        2 
   1    chr1_8775179     AOna    T    C        0      0        2 
   1    chr1_8775179     ASom    T    C        1      2        2 
   1    chr1_8775179     HCab    T    C      0.5      1        2 
   1    chr1_8775179     HPrz    T    C      0.5      1        2 
   1    chr1_8775179     ZBoe    T    C        0      0        2 
   1    chr1_8775179     ZGre    T    C        0      0        2 
   1    chr1_8775179     ZHar    T    C        0      0        2 
   1    chr1_8775179   Sample    T    C        0      0        2 
   1    chr1_8775301     AAsi    T    C        0      0        2 
   1    chr1_8775301     AKia    T    C        0      0        2 
   1    chr1_8775301     AOna    T    C        0      0        2 
   1    chr1_8775301     ASom    T    C        0      0        2 
   1    chr1_8775301     HCab    T    C        1      2        2 
   1    chr1_8775301     HPrz    T    C        1      2        2 
   1    chr1_8775301     ZBoe    T    C        0      0        2 
   1    chr1_8775301     ZGre    T    C        0      0        2 
   1    chr1_8775301     ZHar    T    C        0      0        2 
   1    chr1_8775301   Sample    T    C        0      0        2 
   1    chr1_8775452     AAsi    G    T      0.5      1        2 
   1    chr1_8775452     AKia    G    T        0      0        2 
   1    chr1_8775452     AOna    G    T        0      0        2 
   1    chr1_8775452     ASom    G    T        0      0        2 
   1    chr1_8775452     HCab    G    T        0      0        2 
   1    chr1_8775452     HPrz    G    T        0      0        2 
   1    chr1_8775452     ZBoe    G    T        0      0        2 
   1    chr1_8775452     ZGre    G    T        0      0        2 
   1    chr1_8775452     ZHar    G    T        0      0        2 
   1    chr1_8775452   Sample    G    T        0      0        2 
   1    chr1_8783310     AAsi    A    G        0      0        2 
   1    chr1_8783310     AKia    A    G        1      2        2 
   1    chr1_8783310     AOna    A    G        0      0        2 
   1    chr1_8783310     ASom    A    G        0      0        2 
   1    chr1_8783310     HCab    A    G        0      0        2 
   1    chr1_8783310     HPrz    A    G        0      0        2 
   1    chr1_8783310     ZBoe    A    G        0      0        2 
   1    chr1_8783310     ZGre    A    G        0      0        2 
   1    chr1_8783310     ZHar    A    G        0      0        2 
   1    chr1_8783310   Sample    A    G        0      0        2 
   1    chr1_8784840     AAsi    G    T        0      0        2 
   1    chr1_8784840     AKia    G    T        0      0        2 
   1    chr1_8784840     AOna    G    T      0.5      1        2 
   1    chr1_8784840     ASom    G    T        0      0        2 
   1    chr1_8784840     HCab    G    T        0      0        2 
   1    chr1_8784840     HPrz    G    T        0      0        2 
   1    chr1_8784840     ZBoe    G    T        0      0        2 
   1    chr1_8784840     ZGre    G    T        0      0        2 
   1    chr1_8784840     ZHar    G    T        0      0        2 
   1    chr1_8784840   Sample    G    T        0      0        2 
   1    chr1_8788586     AAsi    C    G        0      0        2 
   1    chr1_8788586     AKia    C    G        0      0        2 
   1    chr1_8788586     AOna    C    G        0      0        2 
   1    chr1_8788586     ASom    C    G        0      0        2 
   1    chr1_8788586     HCab    C    G        0      0        2 
   1    chr1_8788586     HPrz    C    G        0      0        2 
   1    chr1_8788586     ZBoe    C    G        0      0        2 
   1    chr1_8788586     ZGre    C    G        0      0        2 
   1    chr1_8788586     ZHar    C    G        1      2        2 
   1    chr1_8788586   Sample    C    G        0      0        2 
   1    chr1_8801538     AAsi    G    A        0      0        2 
   1    chr1_8801538     AKia    G    A        0      0        2 
   1    chr1_8801538     AOna    G    A        0      0        2 
   1    chr1_8801538     ASom    G    A        0      0        2 
   1    chr1_8801538     HCab    G    A      0.5      1        2 
   1    chr1_8801538     HPrz    G    A        0      0        2 
   1    chr1_8801538     ZBoe    G    A        0      0        2 
   1    chr1_8801538     ZGre    G    A        0      0        2 
   1    chr1_8801538     ZHar    G    A        0      0        2 
   1    chr1_8801538   Sample    G    A        0      0        2 
   1    chr1_8815568     AAsi    A    G        0      0        2 
   1    chr1_8815568     AKia    A    G        0      0        2 
   1    chr1_8815568     AOna    A    G        0      0        2 
   1    chr1_8815568     ASom    A    G        0      0        2 
   1    chr1_8815568     HCab    A    G        1      2        2 
   1    chr1_8815568     HPrz    A    G        1      2        2 
   1    chr1_8815568     ZBoe    A    G        0      0        2 
   1    chr1_8815568     ZGre    A    G        0      0        2 
   1    chr1_8815568     ZHar    A    G        0      0        2 
   1    chr1_8815568   Sample    A    G        0      0        2 
   1    chr1_8816692     AAsi    T    C        0      0        2 
   1    chr1_8816692     AKia    T    C        0      0        2 
   1    chr1_8816692     AOna    T    C        0      0        2 
   1    chr1_8816692     ASom    T    C        0      0        2 
   1    chr1_8816692     HCab    T    C        0      0        2 
   1    chr1_8816692     HPrz    T    C        0      0        2 
   1    chr1_8816692     ZBoe    T    C        0      0        2 
   1    chr1_8816692     ZGre    T    C        1      2        2 
   1    chr1_8816692     ZHar    T    C        0      0        2 
   1    chr1_8816692   Sample    T    C        0      0        2 
   1    chr1_8817877     AAsi    A    G      0.5      1        2 
   1    chr1_8817877     AKia    A    G        0      0        2 
   1    chr1_8817877     AOna    A    G        0      0        2 
   1    chr1_8817877     ASom    A    G        0      0        2 
   1    chr1_8817877     HCab    A    G        0      0        2 
   1    chr1_8817877     HPrz    A    G        0      0        2 
   1    chr1_8817877     ZBoe    A    G        0      0        2 
   1    chr1_8817877     ZGre    A    G        0      0        2 
   1    chr1_8817877     ZHar    A    G        0      0        2 
   1    chr1_8817877   Sample    A    G        0      0        2 
   1    chr1_8825933     AAsi    T    C      0.5      1        2 
   1    chr1_8825933     AKia    T    C        0      0        2 
   1    chr1_8825933     AOna    T    C        0      0        2 
   1    chr1_8825933     ASom    T    C        0      0        2 
   1    chr1_8825933     HCab    T    C        0      0        2 
   1    chr1_8825933     HPrz    T    C        0      0        2 
   1    chr1_8825933     ZBoe    T    C      0.5      1        2 
   1    chr1_8825933     ZGre    T    C        1      2        2 
   1    chr1_8825933     ZHar    T    C        0      0        2 
   1    chr1_8825933   Sample    T    C        0      0        2 
   1    chr1_8826387     AAsi    A    C        0      0        2 
   1    chr1_8826387     AKia    A    C        0      0        2 
   1    chr1_8826387     AOna    A    C        1      2        2 
   1    chr1_8826387     ASom    A    C        0      0        2 
   1    chr1_8826387     HCab    A    C        0      0        2 
   1    chr1_8826387     HPrz    A    C        0      0        2 
   1    chr1_8826387     ZBoe    A    C        0      0        2 
   1    chr1_8826387     ZGre    A    C        0      0        2 
   1    chr1_8826387     ZHar    A    C        0      0        2 
   1    chr1_8826387   Sample    A    C        0      0        2 
   1    chr1_8832853     AAsi    G    T        0      0        2 
   1    chr1_8832853     AKia    G    T        0      0        2 
   1    chr1_8832853     AOna    G    T        0      0        2 
   1    chr1_8832853     ASom    G    T        0      0        2 
   1    chr1_8832853     HCab    G    T        1      2        2 
   1    chr1_8832853     HPrz    G    T        1      2        2 
   1    chr1_8832853     ZBoe    G    T        0      0        2 
   1    chr1_8832853     ZGre    G    T        0      0        2 
   1    chr1_8832853     ZHar    G    T        0      0        2 
   1    chr1_8832853   Sample    G    T        0      0        2 
   1    chr1_8832971     AAsi    A    C        0      0        2 
   1    chr1_8832971     AKia    A    C        0      0        2 
   1    chr1_8832971     AOna    A    C        0      0        2 
   1    chr1_8832971     ASom    A    C        0      0        2 
   1    chr1_8832971     HCab    A    C        0      0        2 
   1    chr1_8832971     HPrz    A    C        0      0        2 
   1    chr1_8832971     ZBoe    A    C        0      0        2 
   1    chr1_8832971     ZGre    A    C        0      0        2 
   1    chr1_8832971     ZHar    A    C        1      2        2 
   1    chr1_8832971   Sample    A    C        0      0        2 
   1    chr1_8833502     AAsi    G    A        0      0        2 
   1    chr1_8833502     AKia    G    A        0      0        2 
   1    chr1_8833502     AOna    G    A        0      0        2 
   1    chr1_8833502     ASom    G    A        0      0        2 
   1    chr1_8833502     HCab    G    A        1      2        2 
   1    chr1_8833502     HPrz    G    A        1      2        2 
   1    chr1_8833502     ZBoe    G    A        0      0        2 
   1    chr1_8833502     ZGre    G    A        0      0        2 
   1    chr1_8833502     ZHar    G    A        0      0        2 
   1    chr1_8833502   Sample    G    A        0      0        2 
   1    chr1_8859766     AAsi    G    A        1      2        2 
   1    chr1_8859766     AKia    G    A        1      2        2 
   1    chr1_8859766     AOna    G    A        1      2        2 
   1    chr1_8859766     ASom    G    A        1      2        2 
   1    chr1_8859766     HCab    G    A        0      0        2 
   1    chr1_8859766     HPrz    G    A        0      0        2 
   1    chr1_8859766     ZBoe    G    A        0      0        2 
   1    chr1_8859766     ZGre    G    A        0      0        2 
   1    chr1_8859766     ZHar    G    A        0      0        2 
   1    chr1_8859766   Sample    G    A        1      2        2 
   1    chr1_8866228     AAsi    G    A        0      0        2 
   1    chr1_8866228     AKia    G    A        0      0        2 
   1    chr1_8866228     AOna    G    A        0      0        2 
   1    chr1_8866228     ASom    G    A        0      0        2 
   1    chr1_8866228     HCab    G    A        1      2        2 
   1    chr1_8866228     HPrz    G    A        1      2        2 
   1    chr1_8866228     ZBoe    G    A        0      0        2 
   1    chr1_8866228     ZGre    G    A        0      0        2 
   1    chr1_8866228     ZHar    G    A        0      0        2 
   1    chr1_8866228   Sample    G    A        0      0        2 
   1    chr1_8870642     AAsi    T    C        0      0        2 
   1    chr1_8870642     AKia    T    C        1      2        2 
   1    chr1_8870642     AOna    T    C        0      0        2 
   1    chr1_8870642     ASom    T    C        0      0        2 
   1    chr1_8870642     HCab    T    C        0      0        2 
   1    chr1_8870642     HPrz    T    C        0      0        2 
   1    chr1_8870642     ZBoe    T    C        0      0        2 
   1    chr1_8870642     ZGre    T    C        0      0        2 
   1    chr1_8870642     ZHar    T    C        0      0        2 
   1    chr1_8870642   Sample    T    C        0      0        2 
   1    chr1_8874121     AAsi    T    C        0      0        2 
   1    chr1_8874121     AKia    T    C        0      0        2 
   1    chr1_8874121     AOna    T    C        0      0        2 
   1    chr1_8874121     ASom    T    C        1      2        2 
   1    chr1_8874121     HCab    T    C        0      0        2 
   1    chr1_8874121     HPrz    T    C        0      0        2 
   1    chr1_8874121     ZBoe    T    C        0      0        2 
   1    chr1_8874121     ZGre    T    C        0      0        2 
   1    chr1_8874121     ZHar    T    C        0      0        2 
   1    chr1_8874121   Sample    T    C        0      0        2 
   1    chr1_8876262     AAsi    A    C        1      2        2 
   1    chr1_8876262     AKia    A    C        0      0        2 
   1    chr1_8876262     AOna    A    C        0      0        2 
   1    chr1_8876262     ASom    A    C        1      2        2 
   1    chr1_8876262     HCab    A    C        1      2        2 
   1    chr1_8876262     HPrz    A    C        1      2        2 
   1    chr1_8876262     ZBoe    A    C        0      0        2 
   1    chr1_8876262     ZGre    A    C        0      0        2 
   1    chr1_8876262     ZHar    A    C        0      0        2 
   1    chr1_8876262   Sample    A    C        1      2        2 
   1    chr1_8878376     AAsi    A    G        0      0        2 
   1    chr1_8878376     AKia    A    G        0      0        2 
   1    chr1_8878376     AOna    A    G        0      0        2 
   1    chr1_8878376     ASom    A    G        0      0        2 
   1    chr1_8878376     HCab    A    G        1      2        2 
   1    chr1_8878376     HPrz    A    G        1      2        2 
   1    chr1_8878376     ZBoe    A    G        0      0        2 
   1    chr1_8878376     ZGre    A    G        0      0        2 
   1    chr1_8878376     ZHar    A    G        0      0        2 
   1    chr1_8878376   Sample    A    G        0      0        2 
   1    chr1_8885526     AAsi    A    G        0      0        2 
   1    chr1_8885526     AKia    A    G        0      0        2 
   1    chr1_8885526     AOna    A    G        0      0        2 
   1    chr1_8885526     ASom    A    G        0      0        2 
   1    chr1_8885526     HCab    A    G        0      0        2 
   1    chr1_8885526     HPrz    A    G        0      0        2 
   1    chr1_8885526     ZBoe    A    G        0      0        2 
   1    chr1_8885526     ZGre    A    G        0      0        2 
   1    chr1_8885526     ZHar    A    G        1      2        2 
   1    chr1_8885526   Sample    A    G        0      0        2 
   1    chr1_8885860     AAsi    A    G        0      0        2 
   1    chr1_8885860     AKia    A    G        0      0        2 
   1    chr1_8885860     AOna    A    G        0      0        2 
   1    chr1_8885860     ASom    A    G        0      0        2 
   1    chr1_8885860     HCab    A    G        0      0        2 
   1    chr1_8885860     HPrz    A    G        0      0        2 
   1    chr1_8885860     ZBoe    A    G        0      0        2 
   1    chr1_8885860     ZGre    A    G      0.5      1        2 
   1    chr1_8885860     ZHar    A    G        0      0        2 
   1    chr1_8885860   Sample    A    G        0      0        2 
   1    chr1_8889198     AAsi    C    G        0      0        2 
   1    chr1_8889198     AKia    C    G        0      0        2 
   1    chr1_8889198     AOna    C    G        0      0        2 
   1    chr1_8889198     ASom    C    G        0      0        2 
   1    chr1_8889198     HCab    C    G        0      0        2 
   1    chr1_8889198     HPrz    C    G        0      0        2 
   1    chr1_8889198     ZBoe    C    G      0.5      1        2 
   1    chr1_8889198     ZGre    C    G        0      0        2 
   1    chr1_8889198     ZHar    C    G        0      0        2 
   1    chr1_8889198   Sample    C    G        0      0        2 
   1    chr1_8895238     AAsi    A    T        0      0        2 
   1    chr1_8895238     AKia    A    T        0      0        2 
   1    chr1_8895238     AOna    A    T        0      0        2 
   1    chr1_8895238     ASom    A    T        0      0        2 
   1    chr1_8895238     HCab    A    T        0      0        2 
   1    chr1_8895238     HPrz    A    T        0      0        2 
   1    chr1_8895238     ZBoe    A    T        0      0        2 
   1    chr1_8895238     ZGre    A    T        0      0        2 
   1    chr1_8895238     ZHar    A    T      0.5      1        2 
   1    chr1_8895238   Sample    A    T        0      0        2 
   1    chr1_8899583     AAsi    A    G        0      0        2 
   1    chr1_8899583     AKia    A    G        0      0        2 
   1    chr1_8899583     AOna    A    G        0      0        2 
   1    chr1_8899583     ASom    A    G        0      0        2 
   1    chr1_8899583     HCab    A    G        1      2        2 
   1    chr1_8899583     HPrz    A    G        1      2        2 
   1    chr1_8899583     ZBoe    A    G        0      0        2 
   1    chr1_8899583     ZGre    A    G        0      0        2 
   1    chr1_8899583     ZHar    A    G        0      0        2 
   1    chr1_8899583   Sample    A    G        0      0        2 
   1    chr1_8900172     AAsi    G    A        0      0        2 
   1    chr1_8900172     AKia    G    A        0      0        2 
   1    chr1_8900172     AOna    G    A        0      0        2 
   1    chr1_8900172     ASom    G    A        0      0        2 
   1    chr1_8900172     HCab    G    A        0      0        2 
   1    chr1_8900172     HPrz    G    A        0      0        2 
   1    chr1_8900172     ZBoe    G    A      0.5      1        2 
   1    chr1_8900172     ZGre    G    A        0      0        2 
   1    chr1_8900172     ZHar    G    A        0      0        2 
   1    chr1_8900172   Sample    G    A        0      0        2 
   1    chr1_8902683     AAsi    T    C        0      0        2 
   1    chr1_8902683     AKia    T    C        0      0        2 
   1    chr1_8902683     AOna    T    C        0      0        2 
   1    chr1_8902683     ASom    T    C        0      0        2 
   1    chr1_8902683     HCab    T    C        0      0        2 
   1    chr1_8902683     HPrz    T    C        0      0        2 
   1    chr1_8902683     ZBoe    T    C      0.5      1        2 
   1    chr1_8902683     ZGre    T    C        0      0        2 
   1    chr1_8902683     ZHar    T    C        0      0        2 
   1    chr1_8902683   Sample    T    C        0      0        2 
   1    chr1_8908293     AAsi    A    G        0      0        2 
   1    chr1_8908293     AKia    A    G        0      0        2 
   1    chr1_8908293     AOna    A    G        0      0        2 
   1    chr1_8908293     ASom    A    G        0      0        2 
   1    chr1_8908293     HCab    A    G        0      0        2 
   1    chr1_8908293     HPrz    A    G        0      0        2 
   1    chr1_8908293     ZBoe    A    G        0      0        2 
   1    chr1_8908293     ZGre    A    G      0.5      1        2 
   1    chr1_8908293     ZHar    A    G        0      0        2 
   1    chr1_8908293   Sample    A    G        0      0        2 
   1    chr1_8908876     AAsi    G    T        0      0        2 
   1    chr1_8908876     AKia    G    T        0      0        2 
   1    chr1_8908876     AOna    G    T        0      0        2 
   1    chr1_8908876     ASom    G    T        0      0        2 
   1    chr1_8908876     HCab    G    T        0      0        2 
   1    chr1_8908876     HPrz    G    T        0      0        2 
   1    chr1_8908876     ZBoe    G    T        1      2        2 
   1    chr1_8908876     ZGre    G    T        0      0        2 
   1    chr1_8908876     ZHar    G    T        0      0        2 
   1    chr1_8908876   Sample    G    T        0      0        2 
   1    chr1_8912212     AAsi    A    G        1      2        2 
   1    chr1_8912212     AKia    A    G        0      0        2 
   1    chr1_8912212     AOna    A    G        0      0        2 
   1    chr1_8912212     ASom    A    G        0      0        2 
   1    chr1_8912212     HCab    A    G        0      0        2 
   1    chr1_8912212     HPrz    A    G        0      0        2 
   1    chr1_8912212     ZBoe    A    G      0.5      1        2 
   1    chr1_8912212     ZGre    A    G        0      0        2 
   1    chr1_8912212     ZHar    A    G        0      0        2 
   1    chr1_8912212   Sample    A    G        1      2        2 
   1    chr1_8927101     AAsi    G    A        0      0        2 
   1    chr1_8927101     AKia    G    A        0      0        2 
   1    chr1_8927101     AOna    G    A        0      0        2 
   1    chr1_8927101     ASom    G    A        0      0        2 
   1    chr1_8927101     HCab    G    A        0      0        2 
   1    chr1_8927101     HPrz    G    A      0.5      1        2 
   1    chr1_8927101     ZBoe    G    A        0      0        2 
   1    chr1_8927101     ZGre    G    A        0      0        2 
   1    chr1_8927101     ZHar    G    A        0      0        2 
   1    chr1_8927101   Sample    G    A        0      0        2 
   1    chr1_8927918     AAsi    T    G        0      0        2 
   1    chr1_8927918     AKia    T    G        0      0        2 
   1    chr1_8927918     AOna    T    G        1      2        2 
   1    chr1_8927918     ASom    T    G        0      0        2 
   1    chr1_8927918     HCab    T    G        0      0        2 
   1    chr1_8927918     HPrz    T    G        0      0        2 
   1    chr1_8927918     ZBoe    T    G        0      0        2 
   1    chr1_8927918     ZGre    T    G        0      0        2 
   1    chr1_8927918     ZHar    T    G        0      0        2 
   1    chr1_8927918   Sample    T    G        0      0        2 
   1    chr1_8929018     AAsi    C    G        0      0        2 
   1    chr1_8929018     AKia    C    G        0      0        2 
   1    chr1_8929018     AOna    C    G        0      0        2 
   1    chr1_8929018     ASom    C    G        0      0        2 
   1    chr1_8929018     HCab    C    G        0      0        2 
   1    chr1_8929018     HPrz    C    G        0      0        2 
   1    chr1_8929018     ZBoe    C    G        1      2        2 
   1    chr1_8929018     ZGre    C    G        1      2        2 
   1    chr1_8929018     ZHar    C    G        1      2        2 
   1    chr1_8929018   Sample    C    G        0      0        2 
   1    chr1_8931646     AAsi    A    T        0      0        2 
   1    chr1_8931646     AKia    A    T        0      0        2 
   1    chr1_8931646     AOna    A    T        0      0        2 
   1    chr1_8931646     ASom    A    T        0      0        2 
   1    chr1_8931646     HCab    A    T      0.5      1        2 
   1    chr1_8931646     HPrz    A    T        0      0        2 
   1    chr1_8931646     ZBoe    A    T        0      0        2 
   1    chr1_8931646     ZGre    A    T        0      0        2 
   1    chr1_8931646     ZHar    A    T        0      0        2 
   1    chr1_8931646   Sample    A    T        0      0        2 
   1    chr1_8939442     AAsi    A    G        1      2        2 
   1    chr1_8939442     AKia    A    G        0      0        2 
   1    chr1_8939442     AOna    A    G        0      0        2 
   1    chr1_8939442     ASom    A    G        0      0        2 
   1    chr1_8939442     HCab    A    G        0      0        2 
   1    chr1_8939442     HPrz    A    G        0      0        2 
   1    chr1_8939442     ZBoe    A    G        0      0        2 
   1    chr1_8939442     ZGre    A    G        0      0        2 
   1    chr1_8939442     ZHar    A    G        0      0        2 
   1    chr1_8939442   Sample    A    G        1      2        2 
   1    chr1_8944435     AAsi    T    G        0      0        2 
   1    chr1_8944435     AKia    T    G        0      0        2 
   1    chr1_8944435     AOna    T    G        0      0        2 
   1    chr1_8944435     ASom    T    G        0      0        2 
   1    chr1_8944435     HCab    T    G        1      2        2 
   1    chr1_8944435     HPrz    T    G        1      2        2 
   1    chr1_8944435     ZBoe    T    G        0      0        2 
   1    chr1_8944435     ZGre    T    G        0      0        2 
   1    chr1_8944435     ZHar    T    G        0      0        2 
   1    chr1_8944435   Sample    T    G        0      0        2 
   1    chr1_8947983     AAsi    G    A        0      0        2 
   1    chr1_8947983     AKia    G    A        0      0        2 
   1    chr1_8947983     AOna    G    A        0      0        2 
   1    chr1_8947983     ASom    G    A        0      0        2 
   1    chr1_8947983     HCab    G    A        1      2        2 
   1    chr1_8947983     HPrz    G    A        1      2        2 
   1    chr1_8947983     ZBoe    G    A        0      0        2 
   1    chr1_8947983     ZGre    G    A        0      0        2 
   1    chr1_8947983     ZHar    G    A        0      0        2 
   1    chr1_8947983   Sample    G    A        0      0        2 
   1    chr1_8950297     AAsi    T    C        0      0        2 
   1    chr1_8950297     AKia    T    C      0.5      1        2 
   1    chr1_8950297     AOna    T    C        0      0        2 
   1    chr1_8950297     ASom    T    C        0      0        2 
   1    chr1_8950297     HCab    T    C        0      0        2 
   1    chr1_8950297     HPrz    T    C        0      0        2 
   1    chr1_8950297     ZBoe    T    C        1      2        2 
   1    chr1_8950297     ZGre    T    C        1      2        2 
   1    chr1_8950297     ZHar    T    C        1      2        2 
   1    chr1_8950297   Sample    T    C        0      0        2 
   1    chr1_8950968     AAsi    A    G        0      0        2 
   1    chr1_8950968     AKia    A    G        0      0        2 
   1    chr1_8950968     AOna    A    G        0      0        2 
   1    chr1_8950968     ASom    A    G        0      0        2 
   1    chr1_8950968     HCab    A    G        1      2        2 
   1    chr1_8950968     HPrz    A    G        1      2        2 
   1    chr1_8950968     ZBoe    A    G        0      0        2 
   1    chr1_8950968     ZGre    A    G        0      0        2 
   1    chr1_8950968     ZHar    A    G        0      0        2 
   1    chr1_8950968   Sample    A    G        0      0        2 
   1    chr1_8959632     AAsi    T    C        0      0        2 
   1    chr1_8959632     AKia    T    C        0      0        2 
   1    chr1_8959632     AOna    T    C        0      0        2 
   1    chr1_8959632     ASom    T    C        1      2        2 
   1    chr1_8959632     HCab    T    C        0      0        2 
   1    chr1_8959632     HPrz    T    C        0      0        2 
   1    chr1_8959632     ZBoe    T    C        0      0        2 
   1    chr1_8959632     ZGre    T    C        0      0        2 
   1    chr1_8959632     ZHar    T    C        0      0        2 
   1    chr1_8959632   Sample    T    C        0      0        2 
   1    chr1_8960089     AAsi    A    G        0      0        2 
   1    chr1_8960089     AKia    A    G        0      0        2 
   1    chr1_8960089     AOna    A    G        0      0        2 
   1    chr1_8960089     ASom    A    G        0      0        2 
   1    chr1_8960089     HCab    A    G        0      0        2 
   1    chr1_8960089     HPrz    A    G        0      0        2 
   1    chr1_8960089     ZBoe    A    G        1      2        2 
   1    chr1_8960089     ZGre    A    G        0      0        2 
   1    chr1_8960089     ZHar    A    G        1      2        2 
   1    chr1_8960089   Sample    A    G        0      0        2 
   1    chr1_8965275     AAsi    T    C        0      0        2 
   1    chr1_8965275     AKia    T    C        0      0        2 
   1    chr1_8965275     AOna    T    C        0      0        2 
   1    chr1_8965275     ASom    T    C        0      0        2 
   1    chr1_8965275     HCab    T    C        1      2        2 
   1    chr1_8965275     HPrz    T    C        1      2        2 
   1    chr1_8965275     ZBoe    T    C        0      0        2 
   1    chr1_8965275     ZGre    T    C        0      0        2 
   1    chr1_8965275     ZHar    T    C        0      0        2 
   1    chr1_8965275   Sample    T    C        0      0        2 
   1    chr1_8968935     AAsi    C    T        0      0        2 
   1    chr1_8968935     AKia    C    T        0      0        2 
   1    chr1_8968935     AOna    C    T        0      0        2 
   1    chr1_8968935     ASom    C    T        0      0        2 
   1    chr1_8968935     HCab    C    T        1      2        2 
   1    chr1_8968935     HPrz    C    T        1      2        2 
   1    chr1_8968935     ZBoe    C    T        0      0        2 
   1    chr1_8968935     ZGre    C    T        0      0        2 
   1    chr1_8968935     ZHar    C    T        0      0        2 
   1    chr1_8968935   Sample    C    T        0      0        2 
   1    chr1_8974628     AAsi    A    G        0      0        2 
   1    chr1_8974628     AKia    A    G        0      0        2 
   1    chr1_8974628     AOna    A    G        0      0        2 
   1    chr1_8974628     ASom    A    G        0      0        2 
   1    chr1_8974628     HCab    A    G        0      0        2 
   1    chr1_8974628     HPrz    A    G        0      0        2 
   1    chr1_8974628     ZBoe    A    G        0      0        2 
   1    chr1_8974628     ZGre    A    G      0.5      1        2 
   1    chr1_8974628     ZHar    A    G        0      0        2 
   1    chr1_8974628   Sample    A    G        0      0        2 
   1    chr1_8976094     AAsi    G    A        0      0        2 
   1    chr1_8976094     AKia    G    A        0      0        2 
   1    chr1_8976094     AOna    G    A        0      0        2 
   1    chr1_8976094     ASom    G    A        0      0        2 
   1    chr1_8976094     HCab    G    A        1      2        2 
   1    chr1_8976094     HPrz    G    A        1      2        2 
   1    chr1_8976094     ZBoe    G    A        0      0        2 
   1    chr1_8976094     ZGre    G    A        0      0        2 
   1    chr1_8976094     ZHar    G    A        0      0        2 
   1    chr1_8976094   Sample    G    A        0      0        2 
   1    chr1_8981611     AAsi    A    G        0      0        2 
   1    chr1_8981611     AKia    A    G        0      0        2 
   1    chr1_8981611     AOna    A    G      0.5      1        2 
   1    chr1_8981611     ASom    A    G        0      0        2 
   1    chr1_8981611     HCab    A    G        0      0        2 
   1    chr1_8981611     HPrz    A    G        0      0        2 
   1    chr1_8981611     ZBoe    A    G        0      0        2 
   1    chr1_8981611     ZGre    A    G        0      0        2 
   1    chr1_8981611     ZHar    A    G        0      0        2 
   1    chr1_8981611   Sample    A    G        0      0        2 
   1    chr1_8983712     AAsi    C    G        0      0        2 
   1    chr1_8983712     AKia    C    G        0      0        2 
   1    chr1_8983712     AOna    C    G      0.5      1        2 
   1    chr1_8983712     ASom    C    G        0      0        2 
   1    chr1_8983712     HCab    C    G        0      0        2 
   1    chr1_8983712     HPrz    C    G        0      0        2 
   1    chr1_8983712     ZBoe    C    G        0      0        2 
   1    chr1_8983712     ZGre    C    G        0      0        2 
   1    chr1_8983712     ZHar    C    G        0      0        2 
   1    chr1_8983712   Sample    C    G        0      0        2 
   1    chr1_8985814     AAsi    T    C        0      0        2 
   1    chr1_8985814     AKia    T    C        0      0        2 
   1    chr1_8985814     AOna    T    C        0      0        2 
   1    chr1_8985814     ASom    T    C        0      0        2 
   1    chr1_8985814     HCab    T    C        0      0        2 
   1    chr1_8985814     HPrz    T    C        0      0        2 
   1    chr1_8985814     ZBoe    T    C        0      0        2 
   1    chr1_8985814     ZGre    T    C        1      2        2 
   1    chr1_8985814     ZHar    T    C        0      0        2 
   1    chr1_8985814   Sample    T    C        0      0        2 
   1    chr1_8986736     AAsi    G    A        0      0        2 
   1    chr1_8986736     AKia    G    A        0      0        2 
   1    chr1_8986736     AOna    G    A        0      0        2 
   1    chr1_8986736     ASom    G    A        0      0        2 
   1    chr1_8986736     HCab    G    A        1      2        2 
   1    chr1_8986736     HPrz    G    A        1      2        2 
   1    chr1_8986736     ZBoe    G    A        0      0        2 
   1    chr1_8986736     ZGre    G    A        0      0        2 
   1    chr1_8986736     ZHar    G    A        0      0        2 
   1    chr1_8986736   Sample    G    A        0      0        2 
   1    chr1_8989974     AAsi    A    G        0      0        2 
   1    chr1_8989974     AKia    A    G        1      2        2 
   1    chr1_8989974     AOna    A    G      0.5      1        2 
   1    chr1_8989974     ASom    A    G        0      0        2 
   1    chr1_8989974     HCab    A    G        0      0        2 
   1    chr1_8989974     HPrz    A    G        0      0        2 
   1    chr1_8989974     ZBoe    A    G        0      0        2 
   1    chr1_8989974     ZGre    A    G        0      0        2 
   1    chr1_8989974     ZHar    A    G        0      0        2 
   1    chr1_8989974   Sample    A    G        0      0        2 
   1    chr1_8993553     AAsi    A    G        0      0        2 
   1    chr1_8993553     AKia    A    G        0      0        2 
   1    chr1_8993553     AOna    A    G        0      0        2 
   1    chr1_8993553     ASom    A    G        0      0        2 
   1    chr1_8993553     HCab    A    G        0      0        2 
   1    chr1_8993553     HPrz    A    G        0      0        2 
   1    chr1_8993553     ZBoe    A    G        1      2        2 
   1    chr1_8993553     ZGre    A    G        1      2        2 
   1    chr1_8993553     ZHar    A    G        1      2        2 
   1    chr1_8993553   Sample    A    G        0      0        2 
   1    chr1_8996635     AAsi    G    T        0      0        2 
   1    chr1_8996635     AKia    G    T        0      0        2 
   1    chr1_8996635     AOna    G    T      0.5      1        2 
   1    chr1_8996635     ASom    G    T        0      0        2 
   1    chr1_8996635     HCab    G    T        0      0        2 
   1    chr1_8996635     HPrz    G    T        0      0        2 
   1    chr1_8996635     ZBoe    G    T        0      0        2 
   1    chr1_8996635     ZGre    G    T        0      0        2 
   1    chr1_8996635     ZHar    G    T        0      0        2 
   1    chr1_8996635   Sample    G    T        0      0        2 
   1    chr1_8999073     AAsi    T    C        0      0        2 
   1    chr1_8999073     AKia    T    C        0      0        2 
   1    chr1_8999073     AOna    T    C        0      0        2 
   1    chr1_8999073     ASom    T    C        0      0        2 
   1    chr1_8999073     HCab    T    C        0      0        2 
   1    chr1_8999073     HPrz    T    C        0      0        2 
   1    chr1_8999073     ZBoe    T    C        0      0        2 
   1    chr1_8999073     ZGre    T    C        0      0        2 
   1    chr1_8999073     ZHar    T    C        1      2        2 
   1    chr1_8999073   Sample    T    C        0      0        2 
   1    chr1_8999618     AAsi    G    A        0      0        2 
   1    chr1_8999618     AKia    G    A        0      0        2 
   1    chr1_8999618     AOna    G    A        0      0        2 
   1    chr1_8999618     ASom    G    A        0      0        2 
   1    chr1_8999618     HCab    G    A        1      2        2 
   1    chr1_8999618     HPrz    G    A        1      2        2 
   1    chr1_8999618     ZBoe    G    A        0      0        2 
   1    chr1_8999618     ZGre    G    A        0      0        2 
   1    chr1_8999618     ZHar    G    A        0      0        2 
   1    chr1_8999618   Sample    G    A        0      0        2 
   1    chr1_9001897     AAsi    C    T        0      0        2 
   1    chr1_9001897     AKia    C    T        0      0        2 
   1    chr1_9001897     AOna    C    T        0      0        2 
   1    chr1_9001897     ASom    C    T        0      0        2 
   1    chr1_9001897     HCab    C    T        1      2        2 
   1    chr1_9001897     HPrz    C    T        1      2        2 
   1    chr1_9001897     ZBoe    C    T        0      0        2 
   1    chr1_9001897     ZGre    C    T        0      0        2 
   1    chr1_9001897     ZHar    C    T        0      0        2 
   1    chr1_9001897   Sample    C    T        0      0        2 
   1    chr1_9008018     AAsi    T    A        0      0        2 
   1    chr1_9008018     AKia    T    A        0      0        2 
   1    chr1_9008018     AOna    T    A        0      0        2 
   1    chr1_9008018     ASom    T    A        0      0        2 
   1    chr1_9008018     HCab    T    A        1      2        2 
   1    chr1_9008018     HPrz    T    A        1      2        2 
   1    chr1_9008018     ZBoe    T    A        0      0        2 
   1    chr1_9008018     ZGre    T    A        0      0        2 
   1    chr1_9008018     ZHar    T    A        0      0        2 
   1    chr1_9008018   Sample    T    A        0      0        2 
   1    chr1_9009899     AAsi    C    G        0      0        2 
   1    chr1_9009899     AKia    C    G        0      0        2 
   1    chr1_9009899     AOna    C    G        0      0        2 
   1    chr1_9009899     ASom    C    G        0      0        2 
   1    chr1_9009899     HCab    C    G        0      0        2 
   1    chr1_9009899     HPrz    C    G        0      0        2 
   1    chr1_9009899     ZBoe    C    G        0      0        2 
   1    chr1_9009899     ZGre    C    G      0.5      1        2 
   1    chr1_9009899     ZHar    C    G        0      0        2 
   1    chr1_9009899   Sample    C    G        0      0        2 
   1    chr1_9011666     AAsi    C    T        0      0        2 
   1    chr1_9011666     AKia    C    T        0      0        2 
   1    chr1_9011666     AOna    C    T        0      0        2 
   1    chr1_9011666     ASom    C    T        0      0        2 
   1    chr1_9011666     HCab    C    T        1      2        2 
   1    chr1_9011666     HPrz    C    T        1      2        2 
   1    chr1_9011666     ZBoe    C    T        0      0        2 
   1    chr1_9011666     ZGre    C    T        0      0        2 
   1    chr1_9011666     ZHar    C    T        0      0        2 
   1    chr1_9011666   Sample    C    T        0      0        2 
   1    chr1_9014207     AAsi    C    T        0      0        2 
   1    chr1_9014207     AKia    C    T        0      0        2 
   1    chr1_9014207     AOna    C    T        0      0        2 
   1    chr1_9014207     ASom    C    T        0      0        2 
   1    chr1_9014207     HCab    C    T        1      2        2 
   1    chr1_9014207     HPrz    C    T        1      2        2 
   1    chr1_9014207     ZBoe    C    T        0      0        2 
   1    chr1_9014207     ZGre    C    T        0      0        2 
   1    chr1_9014207     ZHar    C    T        0      0        2 
   1    chr1_9014207   Sample    C    T        0      0        2 
   1    chr1_9021640     AAsi    T    C      0.5      1        2 
   1    chr1_9021640     AKia    T    C        0      0        2 
   1    chr1_9021640     AOna    T    C        0      0        2 
   1    chr1_9021640     ASom    T    C        0      0        2 
   1    chr1_9021640     HCab    T    C        0      0        2 
   1    chr1_9021640     HPrz    T    C        0      0        2 
   1    chr1_9021640     ZBoe    T    C        0      0        2 
   1    chr1_9021640     ZGre    T    C        0      0        2 
   1    chr1_9021640     ZHar    T    C        0      0        2 
   1    chr1_9021640   Sample    T    C        0      0        2 
   1    chr1_9025054     AAsi    G    T        0      0        2 
   1    chr1_9025054     AKia    G    T        0      0        2 
   1    chr1_9025054     AOna    G    T        0      0        2 
   1    chr1_9025054     ASom    G    T        0      0        2 
   1    chr1_9025054     HCab    G    T        1      2        2 
   1    chr1_9025054     HPrz    G    T        1      2        2 
   1    chr1_9025054     ZBoe    G    T        0      0        2 
   1    chr1_9025054     ZGre    G    T        0      0        2 
   1    chr1_9025054     ZHar    G    T        0      0        2 
   1    chr1_9025054   Sample    G    T        0      0        2 
   1    chr1_9030599     AAsi    C    T        0      0        2 
   1    chr1_9030599     AKia    C    T        0      0        2 
   1    chr1_9030599     AOna    C    T        0      0        2 
   1    chr1_9030599     ASom    C    T        0      0        2 
   1    chr1_9030599     HCab    C    T        0      0        2 
   1    chr1_9030599     HPrz    C    T        0      0        2 
   1    chr1_9030599     ZBoe    C    T        1      2        2 
   1    chr1_9030599     ZGre    C    T        0      0        2 
   1    chr1_9030599     ZHar    C    T        0      0        2 
   1    chr1_9030599   Sample    C    T        0      0        2 
   1    chr1_9031423     AAsi    G    T        0      0        2 
   1    chr1_9031423     AKia    G    T        0      0        2 
   1    chr1_9031423     AOna    G    T        0      0        2 
   1    chr1_9031423     ASom    G    T        0      0        2 
   1    chr1_9031423     HCab    G    T        0      0        2 
   1    chr1_9031423     HPrz    G    T        0      0        2 
   1    chr1_9031423     ZBoe    G    T        0      0        2 
   1    chr1_9031423     ZGre    G    T        0      0        2 
   1    chr1_9031423     ZHar    G    T        1      2        2 
   1    chr1_9031423   Sample    G    T        0      0        2 
   1    chr1_9033991     AAsi    A    G      0.5      1        2 
   1    chr1_9033991     AKia    A    G        0      0        2 
   1    chr1_9033991     AOna    A    G        0      0        2 
   1    chr1_9033991     ASom    A    G        0      0        2 
   1    chr1_9033991     HCab    A    G        0      0        2 
   1    chr1_9033991     HPrz    A    G        0      0        2 
   1    chr1_9033991     ZBoe    A    G        0      0        2 
   1    chr1_9033991     ZGre    A    G        0      0        2 
   1    chr1_9033991     ZHar    A    G        0      0        2 
   1    chr1_9033991   Sample    A    G        0      0        2 
   1    chr1_9037167     AAsi    T    C        1      2        2 
   1    chr1_9037167     AKia    T    C        0      0        2 
   1    chr1_9037167     AOna    T    C        0      0        2 
   1    chr1_9037167     ASom    T    C        1      2        2 
   1    chr1_9037167     HCab    T    C        0      0        2 
   1    chr1_9037167     HPrz    T    C        0      0        2 
   1    chr1_9037167     ZBoe    T    C        0      0        2 
   1    chr1_9037167     ZGre    T    C        0      0        2 
   1    chr1_9037167     ZHar    T    C        0      0        2 
   1    chr1_9037167   Sample    T    C        1      2        2 
   1    chr1_9038025     AAsi    C    T        0      0        2 
   1    chr1_9038025     AKia    C    T        0      0        2 
   1    chr1_9038025     AOna    C    T        0      0        2 
   1    chr1_9038025     ASom    C    T        0      0        2 
   1    chr1_9038025     HCab    C    T        0      0        2 
   1    chr1_9038025     HPrz    C    T        0      0        2 
   1    chr1_9038025     ZBoe    C    T        0      0        2 
   1    chr1_9038025     ZGre    C    T        0      0        2 
   1    chr1_9038025     ZHar    C    T        1      2        2 
   1    chr1_9038025   Sample    C    T        0      0        2 
   1    chr1_9042439     AAsi    G    A        0      0        2 
   1    chr1_9042439     AKia    G    A        0      0        2 
   1    chr1_9042439     AOna    G    A        0      0        2 
   1    chr1_9042439     ASom    G    A        0      0        2 
   1    chr1_9042439     HCab    G    A        0      0        2 
   1    chr1_9042439     HPrz    G    A        0      0        2 
   1    chr1_9042439     ZBoe    G    A        0      0        2 
   1    chr1_9042439     ZGre    G    A        1      2        2 
   1    chr1_9042439     ZHar    G    A        0      0        2 
   1    chr1_9042439   Sample    G    A        0      0        2 
   1    chr1_9048994     AAsi    A    G        0      0        2 
   1    chr1_9048994     AKia    A    G        1      2        2 
   1    chr1_9048994     AOna    A    G        0      0        2 
   1    chr1_9048994     ASom    A    G        0      0        2 
   1    chr1_9048994     HCab    A    G        0      0        2 
   1    chr1_9048994     HPrz    A    G        0      0        2 
   1    chr1_9048994     ZBoe    A    G        0      0        2 
   1    chr1_9048994     ZGre    A    G        0      0        2 
   1    chr1_9048994     ZHar    A    G        0      0        2 
   1    chr1_9048994   Sample    A    G        0      0        2 
   1    chr1_9061704     AAsi    C    T        0      0        2 
   1    chr1_9061704     AKia    C    T        0      0        2 
   1    chr1_9061704     AOna    C    T        0      0        2 
   1    chr1_9061704     ASom    C    T        0      0        2 
   1    chr1_9061704     HCab    C    T        1      2        2 
   1    chr1_9061704     HPrz    C    T        1      2        2 
   1    chr1_9061704     ZBoe    C    T        0      0        2 
   1    chr1_9061704     ZGre    C    T        0      0        2 
   1    chr1_9061704     ZHar    C    T        0      0        2 
   1    chr1_9061704   Sample    C    T        0      0        2 
   1    chr1_9061993     AAsi    A    G        0      0        2 
   1    chr1_9061993     AKia    A    G        0      0        2 
   1    chr1_9061993     AOna    A    G      0.5      1        2 
   1    chr1_9061993     ASom    A    G        0      0        2 
   1    chr1_9061993     HCab    A    G        0      0        2 
   1    chr1_9061993     HPrz    A    G        0      0        2 
   1    chr1_9061993     ZBoe    A    G        0      0        2 
   1    chr1_9061993     ZGre    A    G        0      0        2 
   1    chr1_9061993     ZHar    A    G        0      0        2 
   1    chr1_9061993   Sample    A    G        0      0        2 
   1    chr1_9068684     AAsi    G    T        0      0        2 
   1    chr1_9068684     AKia    G    T        0      0        2 
   1    chr1_9068684     AOna    G    T        0      0        2 
   1    chr1_9068684     ASom    G    T        0      0        2 
   1    chr1_9068684     HCab    G    T        0      0        2 
   1    chr1_9068684     HPrz    G    T        0      0        2 
   1    chr1_9068684     ZBoe    G    T        0      0        2 
   1    chr1_9068684     ZGre    G    T        1      2        2 
   1    chr1_9068684     ZHar    G    T        0      0        2 
   1    chr1_9068684   Sample    G    T        0      0        2 
   1    chr1_9074676     AAsi    T    C        0      0        2 
   1    chr1_9074676     AKia    T    C        0      0        2 
   1    chr1_9074676     AOna    T    C        0      0        2 
   1    chr1_9074676     ASom    T    C        0      0        2 
   1    chr1_9074676     HCab    T    C        0      0        2 
   1    chr1_9074676     HPrz    T    C        0      0        2 
   1    chr1_9074676     ZBoe    T    C        0      0        2 
   1    chr1_9074676     ZGre    T    C      0.5      1        2 
   1    chr1_9074676     ZHar    T    C        0      0        2 
   1    chr1_9074676   Sample    T    C        0      0        2 
   1    chr1_9083525     AAsi    C    G        0      0        2 
   1    chr1_9083525     AKia    C    G        1      2        2 
   1    chr1_9083525     AOna    C    G      0.5      1        2 
   1    chr1_9083525     ASom    C    G        0      0        2 
   1    chr1_9083525     HCab    C    G        0      0        2 
   1    chr1_9083525     HPrz    C    G        0      0        2 
   1    chr1_9083525     ZBoe    C    G        0      0        2 
   1    chr1_9083525     ZGre    C    G        0      0        2 
   1    chr1_9083525     ZHar    C    G        0      0        2 
   1    chr1_9083525   Sample    C    G        0      0        2 
   1    chr1_9085460     AAsi    G    C        0      0        2 
   1    chr1_9085460     AKia    G    C        0      0        2 
   1    chr1_9085460     AOna    G    C        0      0        2 
   1    chr1_9085460     ASom    G    C        0      0        2 
   1    chr1_9085460     HCab    G    C        0      0        2 
   1    chr1_9085460     HPrz    G    C        0      0        2 
   1    chr1_9085460     ZBoe    G    C        0      0        2 
   1    chr1_9085460     ZGre    G    C        0      0        2 
   1    chr1_9085460     ZHar    G    C        1      2        2 
   1    chr1_9085460   Sample    G    C        0      0        2 
   1    chr1_9089509     AAsi    A    G        0      0        2 
   1    chr1_9089509     AKia    A    G        0      0        2 
   1    chr1_9089509     AOna    A    G        0      0        2 
   1    chr1_9089509     ASom    A    G        1      2        2 
   1    chr1_9089509     HCab    A    G        1      2        2 
   1    chr1_9089509     HPrz    A    G        1      2        2 
   1    chr1_9089509     ZBoe    A    G        0      0        2 
   1    chr1_9089509     ZGre    A    G        0      0        2 
   1    chr1_9089509     ZHar    A    G        0      0        2 
   1    chr1_9089509   Sample    A    G        0      0        2 
   1    chr1_9096273     AAsi    A    G        0      0        2 
   1    chr1_9096273     AKia    A    G        0      0        2 
   1    chr1_9096273     AOna    A    G        0      0        2 
   1    chr1_9096273     ASom    A    G        0      0        2 
   1    chr1_9096273     HCab    A    G        0      0        2 
   1    chr1_9096273     HPrz    A    G        0      0        2 
   1    chr1_9096273     ZBoe    A    G      0.5      1        2 
   1    chr1_9096273     ZGre    A    G        0      0        2 
   1    chr1_9096273     ZHar    A    G        0      0        2 
   1    chr1_9096273   Sample    A    G        0      0        2 
   1    chr1_9096876     AAsi    C    A        0      0        2 
   1    chr1_9096876     AKia    C    A        0      0        2 
   1    chr1_9096876     AOna    C    A        0      0        2 
   1    chr1_9096876     ASom    C    A        0      0        2 
   1    chr1_9096876     HCab    C    A        1      2        2 
   1    chr1_9096876     HPrz    C    A        1      2        2 
   1    chr1_9096876     ZBoe    C    A        0      0        2 
   1    chr1_9096876     ZGre    C    A        0      0        2 
   1    chr1_9096876     ZHar    C    A        0      0        2 
   1    chr1_9096876   Sample    C    A        0      0        2 
   1    chr1_9097901     AAsi    C    T        0      0        2 
   1    chr1_9097901     AKia    C    T        0      0        2 
   1    chr1_9097901     AOna    C    T        0      0        2 
   1    chr1_9097901     ASom    C    T        0      0        2 
   1    chr1_9097901     HCab    C    T        1      2        2 
   1    chr1_9097901     HPrz    C    T        1      2        2 
   1    chr1_9097901     ZBoe    C    T        0      0        2 
   1    chr1_9097901     ZGre    C    T        0      0        2 
   1    chr1_9097901     ZHar    C    T        0      0        2 
   1    chr1_9097901   Sample    C    T        0      0        2 
   1    chr1_9098390     AAsi    C    T        0      0        2 
   1    chr1_9098390     AKia    C    T      0.5      1        2 
   1    chr1_9098390     AOna    C    T        0      0        2 
   1    chr1_9098390     ASom    C    T        0      0        2 
   1    chr1_9098390     HCab    C    T        0      0        2 
   1    chr1_9098390     HPrz    C    T        0      0        2 
   1    chr1_9098390     ZBoe    C    T        0      0        2 
   1    chr1_9098390     ZGre    C    T        0      0        2 
   1    chr1_9098390     ZHar    C    T        0      0        2 
   1    chr1_9098390   Sample    C    T        0      0        2 
   1    chr1_9098621     AAsi    G    T        0      0        2 
   1    chr1_9098621     AKia    G    T        0      0        2 
   1    chr1_9098621     AOna    G    T        0      0        2 
   1    chr1_9098621     ASom    G    T        0      0        2 
   1    chr1_9098621     HCab    G    T        1      2        2 
   1    chr1_9098621     HPrz    G    T        1      2        2 
   1    chr1_9098621     ZBoe    G    T        0      0        2 
   1    chr1_9098621     ZGre    G    T        0      0        2 
   1    chr1_9098621     ZHar    G    T        0      0        2 
   1    chr1_9098621   Sample    G    T        0      0        2 
   1    chr1_9100030     AAsi    C    G        0      0        2 
   1    chr1_9100030     AKia    C    G      0.5      1        2 
   1    chr1_9100030     AOna    C    G        0      0        2 
   1    chr1_9100030     ASom    C    G        0      0        2 
   1    chr1_9100030     HCab    C    G        0      0        2 
   1    chr1_9100030     HPrz    C    G        0      0        2 
   1    chr1_9100030     ZBoe    C    G        0      0        2 
   1    chr1_9100030     ZGre    C    G        0      0        2 
   1    chr1_9100030     ZHar    C    G        0      0        2 
   1    chr1_9100030   Sample    C    G        0      0        2 
   1    chr1_9100523     AAsi    T    C        0      0        2 
   1    chr1_9100523     AKia    T    C        0      0        2 
   1    chr1_9100523     AOna    T    C        0      0        2 
   1    chr1_9100523     ASom    T    C        0      0        2 
   1    chr1_9100523     HCab    T    C        0      0        2 
   1    chr1_9100523     HPrz    T    C        0      0        2 
   1    chr1_9100523     ZBoe    T    C        0      0        2 
   1    chr1_9100523     ZGre    T    C        0      0        2 
   1    chr1_9100523     ZHar    T    C        1      2        2 
   1    chr1_9100523   Sample    T    C        0      0        2 
   1    chr1_9106725     AAsi    A    G        0      0        2 
   1    chr1_9106725     AKia    A    G      0.5      1        2 
   1    chr1_9106725     AOna    A    G        0      0        2 
   1    chr1_9106725     ASom    A    G        0      0        2 
   1    chr1_9106725     HCab    A    G        0      0        2 
   1    chr1_9106725     HPrz    A    G        0      0        2 
   1    chr1_9106725     ZBoe    A    G        0      0        2 
   1    chr1_9106725     ZGre    A    G        0      0        2 
   1    chr1_9106725     ZHar    A    G        0      0        2 
   1    chr1_9106725   Sample    A    G        0      0        2 
   1    chr1_9108112     AAsi    C    T        0      0        2 
   1    chr1_9108112     AKia    C    T        0      0        2 
   1    chr1_9108112     AOna    C    T        0      0        2 
   1    chr1_9108112     ASom    C    T        0      0        2 
   1    chr1_9108112     HCab    C    T        1      2        2 
   1    chr1_9108112     HPrz    C    T        1      2        2 
   1    chr1_9108112     ZBoe    C    T        0      0        2 
   1    chr1_9108112     ZGre    C    T        0      0        2 
   1    chr1_9108112     ZHar    C    T        0      0        2 
   1    chr1_9108112   Sample    C    T        0      0        2 
   1    chr1_9108721     AAsi    G    C        0      0        2 
   1    chr1_9108721     AKia    G    C        0      0        2 
   1    chr1_9108721     AOna    G    C      0.5      1        2 
   1    chr1_9108721     ASom    G    C        0      0        2 
   1    chr1_9108721     HCab    G    C        0      0        2 
   1    chr1_9108721     HPrz    G    C        0      0        2 
   1    chr1_9108721     ZBoe    G    C        0      0        2 
   1    chr1_9108721     ZGre    G    C        0      0        2 
   1    chr1_9108721     ZHar    G    C        0      0        2 
   1    chr1_9108721   Sample    G    C        0      0        2 
   1    chr1_9121963     AAsi    C    T        0      0        2 
   1    chr1_9121963     AKia    C    T        0      0        2 
   1    chr1_9121963     AOna    C    T      0.5      1        2 
   1    chr1_9121963     ASom    C    T        0      0        2 
   1    chr1_9121963     HCab    C    T        0      0        2 
   1    chr1_9121963     HPrz    C    T        0      0        2 
   1    chr1_9121963     ZBoe    C    T        0      0        2 
   1    chr1_9121963     ZGre    C    T        0      0        2 
   1    chr1_9121963     ZHar    C    T        0      0        2 
   1    chr1_9121963   Sample    C    T        0      0        2 
   1    chr1_9139965     AAsi    T    A        0      0        2 
   1    chr1_9139965     AKia    T    A        0      0        2 
   1    chr1_9139965     AOna    T    A        0      0        2 
   1    chr1_9139965     ASom    T    A        0      0        2 
   1    chr1_9139965     HCab    T    A        1      2        2 
   1    chr1_9139965     HPrz    T    A        1      2        2 
   1    chr1_9139965     ZBoe    T    A        0      0        2 
   1    chr1_9139965     ZGre    T    A        0      0        2 
   1    chr1_9139965     ZHar    T    A        0      0        2 
   1    chr1_9139965   Sample    T    A        0      0        2 
   1    chr1_9140411     AAsi    G    A        0      0        2 
   1    chr1_9140411     AKia    G    A        0      0        2 
   1    chr1_9140411     AOna    G    A        0      0        2 
   1    chr1_9140411     ASom    G    A        0      0        2 
   1    chr1_9140411     HCab    G    A        1      2        2 
   1    chr1_9140411     HPrz    G    A        1      2        2 
   1    chr1_9140411     ZBoe    G    A        0      0        2 
   1    chr1_9140411     ZGre    G    A        0      0        2 
   1    chr1_9140411     ZHar    G    A        0      0        2 
   1    chr1_9140411   Sample    G    A        0      0        2 
   1    chr1_9143669     AAsi    G    A        0      0        2 
   1    chr1_9143669     AKia    G    A        0      0        2 
   1    chr1_9143669     AOna    G    A        0      0        2 
   1    chr1_9143669     ASom    G    A        0      0        2 
   1    chr1_9143669     HCab    G    A        1      2        2 
   1    chr1_9143669     HPrz    G    A        1      2        2 
   1    chr1_9143669     ZBoe    G    A        0      0        2 
   1    chr1_9143669     ZGre    G    A        0      0        2 
   1    chr1_9143669     ZHar    G    A        0      0        2 
   1    chr1_9143669   Sample    G    A        0      0        2 
   1    chr1_9143749     AAsi    G    C        0      0        2 
   1    chr1_9143749     AKia    G    C        0      0        2 
   1    chr1_9143749     AOna    G    C      0.5      1        2 
   1    chr1_9143749     ASom    G    C        0      0        2 
   1    chr1_9143749     HCab    G    C        0      0        2 
   1    chr1_9143749     HPrz    G    C        0      0        2 
   1    chr1_9143749     ZBoe    G    C        0      0        2 
   1    chr1_9143749     ZGre    G    C        0      0        2 
   1    chr1_9143749     ZHar    G    C        0      0        2 
   1    chr1_9143749   Sample    G    C        0      0        2 
   1    chr1_9144896     AAsi    G    C        0      0        2 
   1    chr1_9144896     AKia    G    C        0      0        2 
   1    chr1_9144896     AOna    G    C      0.5      1        2 
   1    chr1_9144896     ASom    G    C        0      0        2 
   1    chr1_9144896     HCab    G    C        0      0        2 
   1    chr1_9144896     HPrz    G    C        0      0        2 
   1    chr1_9144896     ZBoe    G    C        0      0        2 
   1    chr1_9144896     ZGre    G    C        0      0        2 
   1    chr1_9144896     ZHar    G    C        0      0        2 
   1    chr1_9144896   Sample    G    C        0      0        2 
   1    chr1_9146623     AAsi    A    C        0      0        2 
   1    chr1_9146623     AKia    A    C        0      0        2 
   1    chr1_9146623     AOna    A    C        0      0        2 
   1    chr1_9146623     ASom    A    C        0      0        2 
   1    chr1_9146623     HCab    A    C        0      0        2 
   1    chr1_9146623     HPrz    A    C        0      0        2 
   1    chr1_9146623     ZBoe    A    C      0.5      1        2 
   1    chr1_9146623     ZGre    A    C        0      0        2 
   1    chr1_9146623     ZHar    A    C        0      0        2 
   1    chr1_9146623   Sample    A    C        0      0        2 
   1    chr1_9148341     AAsi    G    T        0      0        2 
   1    chr1_9148341     AKia    G    T        0      0        2 
   1    chr1_9148341     AOna    G    T        0      0        2 
   1    chr1_9148341     ASom    G    T        0      0        2 
   1    chr1_9148341     HCab    G    T        0      0        2 
   1    chr1_9148341     HPrz    G    T        0      0        2 
   1    chr1_9148341     ZBoe    G    T      0.5      1        2 
   1    chr1_9148341     ZGre    G    T        0      0        2 
   1    chr1_9148341     ZHar    G    T        0      0        2 
   1    chr1_9148341   Sample    G    T        0      0        2 
   1    chr1_9150275     AAsi    C    T        0      0        2 
   1    chr1_9150275     AKia    C    T        1      2        2 
   1    chr1_9150275     AOna    C    T      0.5      1        2 
   1    chr1_9150275     ASom    C    T        0      0        2 
   1    chr1_9150275     HCab    C    T        0      0        2 
   1    chr1_9150275     HPrz    C    T        0      0        2 
   1    chr1_9150275     ZBoe    C    T        0      0        2 
   1    chr1_9150275     ZGre    C    T        0      0        2 
   1    chr1_9150275     ZHar    C    T        0      0        2 
   1    chr1_9150275   Sample    C    T        0      0        2 
   1    chr1_9152604     AAsi    A    G        0      0        2 
   1    chr1_9152604     AKia    A    G        1      2        2 
   1    chr1_9152604     AOna    A    G        0      0        2 
   1    chr1_9152604     ASom    A    G        0      0        2 
   1    chr1_9152604     HCab    A    G        0      0        2 
   1    chr1_9152604     HPrz    A    G        0      0        2 
   1    chr1_9152604     ZBoe    A    G        0      0        2 
   1    chr1_9152604     ZGre    A    G        0      0        2 
   1    chr1_9152604     ZHar    A    G        0      0        2 
   1    chr1_9152604   Sample    A    G        0      0        2 
   1    chr1_9153728     AAsi    A    G        1      2        2 
   1    chr1_9153728     AKia    A    G        1      2        2 
   1    chr1_9153728     AOna    A    G        1      2        2 
   1    chr1_9153728     ASom    A    G        1      2        2 
   1    chr1_9153728     HCab    A    G        0      0        2 
   1    chr1_9153728     HPrz    A    G        0      0        2 
   1    chr1_9153728     ZBoe    A    G        0      0        2 
   1    chr1_9153728     ZGre    A    G        0      0        2 
   1    chr1_9153728     ZHar    A    G        0      0        2 
   1    chr1_9153728   Sample    A    G        1      2        2 
   1    chr1_9156514     AAsi    T    C        0      0        2 
   1    chr1_9156514     AKia    T    C        0      0        2 
   1    chr1_9156514     AOna    T    C        0      0        2 
   1    chr1_9156514     ASom    T    C        0      0        2 
   1    chr1_9156514     HCab    T    C        1      2        2 
   1    chr1_9156514     HPrz    T    C        1      2        2 
   1    chr1_9156514     ZBoe    T    C        0      0        2 
   1    chr1_9156514     ZGre    T    C        0      0        2 
   1    chr1_9156514     ZHar    T    C        0      0        2 
   1    chr1_9156514   Sample    T    C        0      0        2 
   1    chr1_9160719     AAsi    A    G        0      0        2 
   1    chr1_9160719     AKia    A    G        1      2        2 
   1    chr1_9160719     AOna    A    G        1      2        2 
   1    chr1_9160719     ASom    A    G        0      0        2 
   1    chr1_9160719     HCab    A    G        0      0        2 
   1    chr1_9160719     HPrz    A    G        0      0        2 
   1    chr1_9160719     ZBoe    A    G        0      0        2 
   1    chr1_9160719     ZGre    A    G        0      0        2 
   1    chr1_9160719     ZHar    A    G        0      0        2 
   1    chr1_9160719   Sample    A    G        0      0        2 
   1    chr1_9176577     AAsi    A    G        0      0        2 
   1    chr1_9176577     AKia    A    G        0      0        2 
   1    chr1_9176577     AOna    A    G        0      0        2 
   1    chr1_9176577     ASom    A    G        0      0        2 
   1    chr1_9176577     HCab    A    G        0      0        2 
   1    chr1_9176577     HPrz    A    G        0      0        2 
   1    chr1_9176577     ZBoe    A    G      0.5      1        2 
   1    chr1_9176577     ZGre    A    G        0      0        2 
   1    chr1_9176577     ZHar    A    G        0      0        2 
   1    chr1_9176577   Sample    A    G        0      0        2 
   1    chr1_9176706     AAsi    A    T        0      0        2 
   1    chr1_9176706     AKia    A    T        0      0        2 
   1    chr1_9176706     AOna    A    T        0      0        2 
   1    chr1_9176706     ASom    A    T        0      0        2 
   1    chr1_9176706     HCab    A    T        0      0        2 
   1    chr1_9176706     HPrz    A    T        0      0        2 
   1    chr1_9176706     ZBoe    A    T      0.5      1        2 
   1    chr1_9176706     ZGre    A    T        0      0        2 
   1    chr1_9176706     ZHar    A    T        0      0        2 
   1    chr1_9176706   Sample    A    T        0      0        2 
   1    chr1_9181140     AAsi    T    C        0      0        2 
   1    chr1_9181140     AKia    T    C        0      0        2 
   1    chr1_9181140     AOna    T    C        0      0        2 
   1    chr1_9181140     ASom    T    C        0      0        2 
   1    chr1_9181140     HCab    T    C        0      0        2 
   1    chr1_9181140     HPrz    T    C        0      0        2 
   1    chr1_9181140     ZBoe    T    C        0      0        2 
   1    chr1_9181140     ZGre    T    C      0.5      1        2 
   1    chr1_9181140     ZHar    T    C        0      0        2 
   1    chr1_9181140   Sample    T    C        0      0        2 
   1    chr1_9189040     AAsi    A    G        0      0        2 
   1    chr1_9189040     AKia    A    G        0      0        2 
   1    chr1_9189040     AOna    A    G        0      0        2 
   1    chr1_9189040     ASom    A    G        0      0        2 
   1    chr1_9189040     HCab    A    G      0.5      1        2 
   1    chr1_9189040     HPrz    A    G        1      2        2 
   1    chr1_9189040     ZBoe    A    G        0      0        2 
   1    chr1_9189040     ZGre    A    G        0      0        2 
   1    chr1_9189040     ZHar    A    G        0      0        2 
   1    chr1_9189040   Sample    A    G        0      0        2 
   1    chr1_9190159     AAsi    C    A        1      2        2 
   1    chr1_9190159     AKia    C    A        0      0        2 
   1    chr1_9190159     AOna    C    A        0      0        2 
   1    chr1_9190159     ASom    C    A        0      0        2 
   1    chr1_9190159     HCab    C    A        0      0        2 
   1    chr1_9190159     HPrz    C    A        0      0        2 
   1    chr1_9190159     ZBoe    C    A        0      0        2 
   1    chr1_9190159     ZGre    C    A        0      0        2 
   1    chr1_9190159     ZHar    C    A        0      0        2 
   1    chr1_9190159   Sample    C    A        1      2        2 
   1    chr1_9194746     AAsi    C    T        0      0        2 
   1    chr1_9194746     AKia    C    T        0      0        2 
   1    chr1_9194746     AOna    C    T        0      0        2 
   1    chr1_9194746     ASom    C    T        0      0        2 
   1    chr1_9194746     HCab    C    T        1      2        2 
   1    chr1_9194746     HPrz    C    T        1      2        2 
   1    chr1_9194746     ZBoe    C    T        0      0        2 
   1    chr1_9194746     ZGre    C    T        0      0        2 
   1    chr1_9194746     ZHar    C    T        0      0        2 
   1    chr1_9194746   Sample    C    T        0      0        2 
   1    chr1_9195131     AAsi    T    C        0      0        2 
   1    chr1_9195131     AKia    T    C        0      0        2 
   1    chr1_9195131     AOna    T    C        0      0        2 
   1    chr1_9195131     ASom    T    C        0      0        2 
   1    chr1_9195131     HCab    T    C        1      2        2 
   1    chr1_9195131     HPrz    T    C      0.5      1        2 
   1    chr1_9195131     ZBoe    T    C        0      0        2 
   1    chr1_9195131     ZGre    T    C        0      0        2 
   1    chr1_9195131     ZHar    T    C        0      0        2 
   1    chr1_9195131   Sample    T    C        0      0        2 
   1    chr1_9197005     AAsi    G    A        0      0        2 
   1    chr1_9197005     AKia    G    A        0      0        2 
   1    chr1_9197005     AOna    G    A        0      0        2 
   1    chr1_9197005     ASom    G    A        0      0        2 
   1    chr1_9197005     HCab    G    A        1      2        2 
   1    chr1_9197005     HPrz    G    A        1      2        2 
   1    chr1_9197005     ZBoe    G    A        0      0        2 
   1    chr1_9197005     ZGre    G    A        0      0        2 
   1    chr1_9197005     ZHar    G    A        0      0        2 
   1    chr1_9197005   Sample    G    A        0      0        2 
   1    chr1_9197294     AAsi    C    G        0      0        2 
   1    chr1_9197294     AKia    C    G        0      0        2 
   1    chr1_9197294     AOna    C    G        0      0        2 
   1    chr1_9197294     ASom    C    G        1      2        2 
   1    chr1_9197294     HCab    C    G        0      0        2 
   1    chr1_9197294     HPrz    C    G        0      0        2 
   1    chr1_9197294     ZBoe    C    G        0      0        2 
   1    chr1_9197294     ZGre    C    G        0      0        2 
   1    chr1_9197294     ZHar    C    G        0      0        2 
   1    chr1_9197294   Sample    C    G        0      0        2 
   1    chr1_9200074     AAsi    T    C        0      0        2 
   1    chr1_9200074     AKia    T    C        0      0        2 
   1    chr1_9200074     AOna    T    C        0      0        2 
   1    chr1_9200074     ASom    T    C        0      0        2 
   1    chr1_9200074     HCab    T    C        1      2        2 
   1    chr1_9200074     HPrz    T    C        1      2        2 
   1    chr1_9200074     ZBoe    T    C        0      0        2 
   1    chr1_9200074     ZGre    T    C        0      0        2 
   1    chr1_9200074     ZHar    T    C        0      0        2 
   1    chr1_9200074   Sample    T    C        0      0        2 
   1    chr1_9200153     AAsi    T    C        0      0        2 
   1    chr1_9200153     AKia    T    C        0      0        2 
   1    chr1_9200153     AOna    T    C        1      2        2 
   1    chr1_9200153     ASom    T    C        0      0        2 
   1    chr1_9200153     HCab    T    C        0      0        2 
   1    chr1_9200153     HPrz    T    C        0      0        2 
   1    chr1_9200153     ZBoe    T    C        0      0        2 
   1    chr1_9200153     ZGre    T    C        0      0        2 
   1    chr1_9200153     ZHar    T    C        0      0        2 
   1    chr1_9200153   Sample    T    C        0      0        2 
   1    chr1_9208013     AAsi    T    C        0      0        2 
   1    chr1_9208013     AKia    T    C        0      0        2 
   1    chr1_9208013     AOna    T    C        0      0        2 
   1    chr1_9208013     ASom    T    C        0      0        2 
   1    chr1_9208013     HCab    T    C      0.5      1        2 
   1    chr1_9208013     HPrz    T    C        0      0        2 
   1    chr1_9208013     ZBoe    T    C        0      0        2 
   1    chr1_9208013     ZGre    T    C        0      0        2 
   1    chr1_9208013     ZHar    T    C        0      0        2 
   1    chr1_9208013   Sample    T    C        0      0        2 
   1    chr1_9209548     AAsi    T    G        0      0        2 
   1    chr1_9209548     AKia    T    G        0      0        2 
   1    chr1_9209548     AOna    T    G        0      0        2 
   1    chr1_9209548     ASom    T    G        0      0        2 
   1    chr1_9209548     HCab    T    G        0      0        2 
   1    chr1_9209548     HPrz    T    G        0      0        2 
   1    chr1_9209548     ZBoe    T    G        0      0        2 
   1    chr1_9209548     ZGre    T    G        1      2        2 
   1    chr1_9209548     ZHar    T    G        0      0        2 
   1    chr1_9209548   Sample    T    G        0      0        2 
   1    chr1_9212205     AAsi    C    G        0      0        2 
   1    chr1_9212205     AKia    C    G        0      0        2 
   1    chr1_9212205     AOna    C    G        0      0        2 
   1    chr1_9212205     ASom    C    G        0      0        2 
   1    chr1_9212205     HCab    C    G        1      2        2 
   1    chr1_9212205     HPrz    C    G        1      2        2 
   1    chr1_9212205     ZBoe    C    G        0      0        2 
   1    chr1_9212205     ZGre    C    G        0      0        2 
   1    chr1_9212205     ZHar    C    G        0      0        2 
   1    chr1_9212205   Sample    C    G        0      0        2 
   1    chr1_9212784     AAsi    C    A        0      0        2 
   1    chr1_9212784     AKia    C    A        0      0        2 
   1    chr1_9212784     AOna    C    A        0      0        2 
   1    chr1_9212784     ASom    C    A        0      0        2 
   1    chr1_9212784     HCab    C    A        1      2        2 
   1    chr1_9212784     HPrz    C    A        1      2        2 
   1    chr1_9212784     ZBoe    C    A        0      0        2 
   1    chr1_9212784     ZGre    C    A        0      0        2 
   1    chr1_9212784     ZHar    C    A        0      0        2 
   1    chr1_9212784   Sample    C    A        0      0        2 
   1    chr1_9214981     AAsi    G    C        0      0        2 
   1    chr1_9214981     AKia    G    C        0      0        2 
   1    chr1_9214981     AOna    G    C      0.5      1        2 
   1    chr1_9214981     ASom    G    C        0      0        2 
   1    chr1_9214981     HCab    G    C        0      0        2 
   1    chr1_9214981     HPrz    G    C        0      0        2 
   1    chr1_9214981     ZBoe    G    C        0      0        2 
   1    chr1_9214981     ZGre    G    C        0      0        2 
   1    chr1_9214981     ZHar    G    C        0      0        2 
   1    chr1_9214981   Sample    G    C        0      0        2 
   1    chr1_9225954     AAsi    G    A        0      0        2 
   1    chr1_9225954     AKia    G    A        0      0        2 
   1    chr1_9225954     AOna    G    A        0      0        2 
   1    chr1_9225954     ASom    G    A        0      0        2 
   1    chr1_9225954     HCab    G    A        1      2        2 
   1    chr1_9225954     HPrz    G    A        1      2        2 
   1    chr1_9225954     ZBoe    G    A        0      0        2 
   1    chr1_9225954     ZGre    G    A        0      0        2 
   1    chr1_9225954     ZHar    G    A        0      0        2 
   1    chr1_9225954   Sample    G    A        0      0        2 
   1    chr1_9232764     AAsi    A    C        0      0        2 
   1    chr1_9232764     AKia    A    C        0      0        2 
   1    chr1_9232764     AOna    A    C        0      0        2 
   1    chr1_9232764     ASom    A    C        0      0        2 
   1    chr1_9232764     HCab    A    C        1      2        2 
   1    chr1_9232764     HPrz    A    C        1      2        2 
   1    chr1_9232764     ZBoe    A    C        0      0        2 
   1    chr1_9232764     ZGre    A    C        0      0        2 
   1    chr1_9232764     ZHar    A    C        0      0        2 
   1    chr1_9232764   Sample    A    C        0      0        2 
   1    chr1_9233548     AAsi    C    A        0      0        2 
   1    chr1_9233548     AKia    C    A        0      0        2 
   1    chr1_9233548     AOna    C    A        0      0        2 
   1    chr1_9233548     ASom    C    A        0      0        2 
   1    chr1_9233548     HCab    C    A        0      0        2 
   1    chr1_9233548     HPrz    C    A        0      0        2 
   1    chr1_9233548     ZBoe    C    A        1      2        2 
   1    chr1_9233548     ZGre    C    A        0      0        2 
   1    chr1_9233548     ZHar    C    A        0      0        2 
   1    chr1_9233548   Sample    C    A        0      0        2 
   1    chr1_9239645     AAsi    T    C        0      0        2 
   1    chr1_9239645     AKia    T    C        0      0        2 
   1    chr1_9239645     AOna    T    C      0.5      1        2 
   1    chr1_9239645     ASom    T    C        0      0        2 
   1    chr1_9239645     HCab    T    C        0      0        2 
   1    chr1_9239645     HPrz    T    C        0      0        2 
   1    chr1_9239645     ZBoe    T    C        0      0        2 
   1    chr1_9239645     ZGre    T    C        0      0        2 
   1    chr1_9239645     ZHar    T    C        0      0        2 
   1    chr1_9239645   Sample    T    C        0      0        2 
   1    chr1_9244331     AAsi    C    A        0      0        2 
   1    chr1_9244331     AKia    C    A        0      0        2 
   1    chr1_9244331     AOna    C    A      0.5      1        2 
   1    chr1_9244331     ASom    C    A        0      0        2 
   1    chr1_9244331     HCab    C    A        0      0        2 
   1    chr1_9244331     HPrz    C    A        0      0        2 
   1    chr1_9244331     ZBoe    C    A        0      0        2 
   1    chr1_9244331     ZGre    C    A        0      0        2 
   1    chr1_9244331     ZHar    C    A        0      0        2 
   1    chr1_9244331   Sample    C    A        0      0        2 
   1    chr1_9245258     AAsi    G    C        0      0        2 
   1    chr1_9245258     AKia    G    C        0      0        2 
   1    chr1_9245258     AOna    G    C        0      0        2 
   1    chr1_9245258     ASom    G    C        0      0        2 
   1    chr1_9245258     HCab    G    C        1      2        2 
   1    chr1_9245258     HPrz    G    C        1      2        2 
   1    chr1_9245258     ZBoe    G    C        0      0        2 
   1    chr1_9245258     ZGre    G    C        0      0        2 
   1    chr1_9245258     ZHar    G    C        0      0        2 
   1    chr1_9245258   Sample    G    C        0      0        2 
   1    chr1_9248542     AAsi    C    T        0      0        2 
   1    chr1_9248542     AKia    C    T        0      0        2 
   1    chr1_9248542     AOna    C    T        0      0        2 
   1    chr1_9248542     ASom    C    T        0      0        2 
   1    chr1_9248542     HCab    C    T        1      2        2 
   1    chr1_9248542     HPrz    C    T        1      2        2 
   1    chr1_9248542     ZBoe    C    T        0      0        2 
   1    chr1_9248542     ZGre    C    T        0      0        2 
   1    chr1_9248542     ZHar    C    T        0      0        2 
   1    chr1_9248542   Sample    C    T        0      0        2 
   1    chr1_9251855     AAsi    A    G        0      0        2 
   1    chr1_9251855     AKia    A    G        0      0        2 
   1    chr1_9251855     AOna    A    G        0      0        2 
   1    chr1_9251855     ASom    A    G        0      0        2 
   1    chr1_9251855     HCab    A    G        0      0        2 
   1    chr1_9251855     HPrz    A    G        0      0        2 
   1    chr1_9251855     ZBoe    A    G        0      0        2 
   1    chr1_9251855     ZGre    A    G        1      2        2 
   1    chr1_9251855     ZHar    A    G        0      0        2 
   1    chr1_9251855   Sample    A    G        0      0        2 
   1    chr1_9255676     AAsi    C    T        0      0        2 
   1    chr1_9255676     AKia    C    T        0      0        2 
   1    chr1_9255676     AOna    C    T        0      0        2 
   1    chr1_9255676     ASom    C    T        0      0        2 
   1    chr1_9255676     HCab    C    T        1      2        2 
   1    chr1_9255676     HPrz    C    T        0      0        2 
   1    chr1_9255676     ZBoe    C    T        0      0        2 
   1    chr1_9255676     ZGre    C    T        0      0        2 
   1    chr1_9255676     ZHar    C    T        0      0        2 
   1    chr1_9255676   Sample    C    T        0      0        2 
   1    chr1_9256733     AAsi    C    G        0      0        2 
   1    chr1_9256733     AKia    C    G      0.5      1        2 
   1    chr1_9256733     AOna    C    G        0      0        2 
   1    chr1_9256733     ASom    C    G        0      0        2 
   1    chr1_9256733     HCab    C    G        0      0        2 
   1    chr1_9256733     HPrz    C    G        0      0        2 
   1    chr1_9256733     ZBoe    C    G        0      0        2 
   1    chr1_9256733     ZGre    C    G        0      0        2 
   1    chr1_9256733     ZHar    C    G        0      0        2 
   1    chr1_9256733   Sample    C    G        0      0        2 
   1    chr1_9260515     AAsi    G    A        0      0        2 
   1    chr1_9260515     AKia    G    A        0      0        2 
   1    chr1_9260515     AOna    G    A        0      0        2 
   1    chr1_9260515     ASom    G    A        0      0        2 
   1    chr1_9260515     HCab    G    A        1      2        2 
   1    chr1_9260515     HPrz    G    A        1      2        2 
   1    chr1_9260515     ZBoe    G    A        0      0        2 
   1    chr1_9260515     ZGre    G    A        0      0        2 
   1    chr1_9260515     ZHar    G    A        0      0        2 
   1    chr1_9260515   Sample    G    A        0      0        2 
   1    chr1_9265441     AAsi    G    T        0      0        2 
   1    chr1_9265441     AKia    G    T        0      0        2 
   1    chr1_9265441     AOna    G    T        0      0        2 
   1    chr1_9265441     ASom    G    T        0      0        2 
   1    chr1_9265441     HCab    G    T      0.5      1        2 
   1    chr1_9265441     HPrz    G    T        0      0        2 
   1    chr1_9265441     ZBoe    G    T        0      0        2 
   1    chr1_9265441     ZGre    G    T        0      0        2 
   1    chr1_9265441     ZHar    G    T        0      0        2 
   1    chr1_9265441   Sample    G    T        0      0        2 
   1    chr1_9266855     AAsi    C    T        0      0        2 
   1    chr1_9266855     AKia    C    T        0      0        2 
   1    chr1_9266855     AOna    C    T        0      0        2 
   1    chr1_9266855     ASom    C    T        0      0        2 
   1    chr1_9266855     HCab    C    T        0      0        2 
   1    chr1_9266855     HPrz    C    T        0      0        2 
   1    chr1_9266855     ZBoe    C    T        0      0        2 
   1    chr1_9266855     ZGre    C    T      0.5      1        2 
   1    chr1_9266855     ZHar    C    T        0      0        2 
   1    chr1_9266855   Sample    C    T        0      0        2 
   1    chr1_9270814     AAsi    A    G        0      0        2 
   1    chr1_9270814     AKia    A    G        0      0        2 
   1    chr1_9270814     AOna    A    G        0      0        2 
   1    chr1_9270814     ASom    A    G        0      0        2 
   1    chr1_9270814     HCab    A    G        1      2        2 
   1    chr1_9270814     HPrz    A    G        1      2        2 
   1    chr1_9270814     ZBoe    A    G        0      0        2 
   1    chr1_9270814     ZGre    A    G        0      0        2 
   1    chr1_9270814     ZHar    A    G        0      0        2 
   1    chr1_9270814   Sample    A    G        0      0        2 
   1    chr1_9281622     AAsi    A    G        0      0        2 
   1    chr1_9281622     AKia    A    G        0      0        2 
   1    chr1_9281622     AOna    A    G        0      0        2 
   1    chr1_9281622     ASom    A    G        0      0        2 
   1    chr1_9281622     HCab    A    G        1      2        2 
   1    chr1_9281622     HPrz    A    G        1      2        2 
   1    chr1_9281622     ZBoe    A    G        0      0        2 
   1    chr1_9281622     ZGre    A    G        0      0        2 
   1    chr1_9281622     ZHar    A    G        0      0        2 
   1    chr1_9281622   Sample    A    G        0      0        2 
   1    chr1_9289658     AAsi    G    A        0      0        2 
   1    chr1_9289658     AKia    G    A        0      0        2 
   1    chr1_9289658     AOna    G    A        0      0        2 
   1    chr1_9289658     ASom    G    A        0      0        2 
   1    chr1_9289658     HCab    G    A        1      2        2 
   1    chr1_9289658     HPrz    G    A      0.5      1        2 
   1    chr1_9289658     ZBoe    G    A        0      0        2 
   1    chr1_9289658     ZGre    G    A        0      0        2 
   1    chr1_9289658     ZHar    G    A        0      0        2 
   1    chr1_9289658   Sample    G    A        0      0        2 
   1    chr1_9289919     AAsi    G    C        0      0        2 
   1    chr1_9289919     AKia    G    C        0      0        2 
   1    chr1_9289919     AOna    G    C        0      0        2 
   1    chr1_9289919     ASom    G    C        0      0        2 
   1    chr1_9289919     HCab    G    C        1      2        2 
   1    chr1_9289919     HPrz    G    C        1      2        2 
   1    chr1_9289919     ZBoe    G    C        0      0        2 
   1    chr1_9289919     ZGre    G    C        0      0        2 
   1    chr1_9289919     ZHar    G    C        0      0        2 
   1    chr1_9289919   Sample    G    C        0      0        2 
   1    chr1_9291630     AAsi    T    G        0      0        2 
   1    chr1_9291630     AKia    T    G        0      0        2 
   1    chr1_9291630     AOna    T    G        0      0        2 
   1    chr1_9291630     ASom    T    G        0      0        2 
   1    chr1_9291630     HCab    T    G        0      0        2 
   1    chr1_9291630     HPrz    T    G        0      0        2 
   1    chr1_9291630     ZBoe    T    G        0      0        2 
   1    chr1_9291630     ZGre    T    G      0.5      1        2 
   1    chr1_9291630     ZHar    T    G        0      0        2 
   1    chr1_9291630   Sample    T    G        0      0        2 
   1    chr1_9303716     AAsi    A    C        0      0        2 
   1    chr1_9303716     AKia    A    C        0      0        2 
   1    chr1_9303716     AOna    A    C        0      0        2 
   1    chr1_9303716     ASom    A    C        0      0        2 
   1    chr1_9303716     HCab    A    C        0      0        2 
   1    chr1_9303716     HPrz    A    C      0.5      1        2 
   1    chr1_9303716     ZBoe    A    C        0      0        2 
   1    chr1_9303716     ZGre    A    C        0      0        2 
   1    chr1_9303716     ZHar    A    C        0      0        2 
   1    chr1_9303716   Sample    A    C        0      0        2 
   1    chr1_9305649     AAsi    A    G        0      0        2 
   1    chr1_9305649     AKia    A    G        0      0        2 
   1    chr1_9305649     AOna    A    G        0      0        2 
   1    chr1_9305649     ASom    A    G        0      0        2 
   1    chr1_9305649     HCab    A    G        0      0        2 
   1    chr1_9305649     HPrz    A    G        0      0        2 
   1    chr1_9305649     ZBoe    A    G        0      0        2 
   1    chr1_9305649     ZGre    A    G        0      0        2 
   1    chr1_9305649     ZHar    A    G        1      2        2 
   1    chr1_9305649   Sample    A    G        0      0        2 
   1    chr1_9316376     AAsi    A    G        0      0        2 
   1    chr1_9316376     AKia    A    G        1      2        2 
   1    chr1_9316376     AOna    A    G      0.5      1        2 
   1    chr1_9316376     ASom    A    G        0      0        2 
   1    chr1_9316376     HCab    A    G        0      0        2 
   1    chr1_9316376     HPrz    A    G        0      0        2 
   1    chr1_9316376     ZBoe    A    G      0.5      1        2 
   1    chr1_9316376     ZGre    A    G        1      2        2 
   1    chr1_9316376     ZHar    A    G        1      2        2 
   1    chr1_9316376   Sample    A    G        0      0        2 
   1    chr1_9317308     AAsi    A    G        0      0        2 
   1    chr1_9317308     AKia    A    G        0      0        2 
   1    chr1_9317308     AOna    A    G        0      0        2 
   1    chr1_9317308     ASom    A    G        0      0        2 
   1    chr1_9317308     HCab    A    G        1      2        2 
   1    chr1_9317308     HPrz    A    G        1      2        2 
   1    chr1_9317308     ZBoe    A    G        0      0        2 
   1    chr1_9317308     ZGre    A    G        0      0        2 
   1    chr1_9317308     ZHar    A    G        0      0        2 
   1    chr1_9317308   Sample    A    G        0      0        2 
   1    chr1_9332755     AAsi    T    C        0      0        2 
   1    chr1_9332755     AKia    T    C        0      0        2 
   1    chr1_9332755     AOna    T    C        0      0        2 
   1    chr1_9332755     ASom    T    C        0      0        2 
   1    chr1_9332755     HCab    T    C        0      0        2 
   1    chr1_9332755     HPrz    T    C        0      0        2 
   1    chr1_9332755     ZBoe    T    C        1      2        2 
   1    chr1_9332755     ZGre    T    C        1      2        2 
   1    chr1_9332755     ZHar    T    C        1      2        2 
   1    chr1_9332755   Sample    T    C        0      0        2 
   1    chr1_9339356     AAsi    G    A      0.5      1        2 
   1    chr1_9339356     AKia    G    A        0      0        2 
   1    chr1_9339356     AOna    G    A        0      0        2 
   1    chr1_9339356     ASom    G    A        0      0        2 
   1    chr1_9339356     HCab    G    A        0      0        2 
   1    chr1_9339356     HPrz    G    A        0      0        2 
   1    chr1_9339356     ZBoe    G    A        0      0        2 
   1    chr1_9339356     ZGre    G    A        0      0        2 
   1    chr1_9339356     ZHar    G    A        0      0        2 
   1    chr1_9339356   Sample    G    A        0      0        2 
   1    chr1_9340866     AAsi    G    T        0      0        2 
   1    chr1_9340866     AKia    G    T        0      0        2 
   1    chr1_9340866     AOna    G    T        0      0        2 
   1    chr1_9340866     ASom    G    T        0      0        2 
   1    chr1_9340866     HCab    G    T        1      2        2 
   1    chr1_9340866     HPrz    G    T        1      2        2 
   1    chr1_9340866     ZBoe    G    T        0      0        2 
   1    chr1_9340866     ZGre    G    T        0      0        2 
   1    chr1_9340866     ZHar    G    T        0      0        2 
   1    chr1_9340866   Sample    G    T        0      0        2 
   1    chr1_9348190     AAsi    A    C        1      2        2 
   1    chr1_9348190     AKia    A    C        0      0        2 
   1    chr1_9348190     AOna    A    C        0      0        2 
   1    chr1_9348190     ASom    A    C        0      0        2 
   1    chr1_9348190     HCab    A    C        0      0        2 
   1    chr1_9348190     HPrz    A    C        0      0        2 
   1    chr1_9348190     ZBoe    A    C        0      0        2 
   1    chr1_9348190     ZGre    A    C        0      0        2 
   1    chr1_9348190     ZHar    A    C        0      0        2 
   1    chr1_9348190   Sample    A    C        1      2        2 
   1    chr1_9351029     AAsi    A    G        0      0        2 
   1    chr1_9351029     AKia    A    G        0      0        2 
   1    chr1_9351029     AOna    A    G        0      0        2 
   1    chr1_9351029     ASom    A    G        0      0        2 
   1    chr1_9351029     HCab    A    G        0      0        2 
   1    chr1_9351029     HPrz    A    G        0      0        2 
   1    chr1_9351029     ZBoe    A    G        0      0        2 
   1    chr1_9351029     ZGre    A    G      0.5      1        2 
   1    chr1_9351029     ZHar    A    G        0      0        2 
   1    chr1_9351029   Sample    A    G        0      0        2 
   1    chr1_9354945     AAsi    C    T        0      0        2 
   1    chr1_9354945     AKia    C    T        0      0        2 
   1    chr1_9354945     AOna    C    T        0      0        2 
   1    chr1_9354945     ASom    C    T        0      0        2 
   1    chr1_9354945     HCab    C    T        0      0        2 
   1    chr1_9354945     HPrz    C    T        0      0        2 
   1    chr1_9354945     ZBoe    C    T        1      2        2 
   1    chr1_9354945     ZGre    C    T        0      0        2 
   1    chr1_9354945     ZHar    C    T        1      2        2 
   1    chr1_9354945   Sample    C    T        0      0        2 
   1    chr1_9361435     AAsi    A    G        0      0        2 
   1    chr1_9361435     AKia    A    G        1      2        2 
   1    chr1_9361435     AOna    A    G        0      0        2 
   1    chr1_9361435     ASom    A    G        0      0        2 
   1    chr1_9361435     HCab    A    G        0      0        2 
   1    chr1_9361435     HPrz    A    G        0      0        2 
   1    chr1_9361435     ZBoe    A    G        0      0        2 
   1    chr1_9361435     ZGre    A    G        0      0        2 
   1    chr1_9361435     ZHar    A    G        0      0        2 
   1    chr1_9361435   Sample    A    G        0      0        2 
   1    chr1_9364071     AAsi    G    A        0      0        2 
   1    chr1_9364071     AKia    G    A        0      0        2 
   1    chr1_9364071     AOna    G    A        0      0        2 
   1    chr1_9364071     ASom    G    A        0      0        2 
   1    chr1_9364071     HCab    G    A      0.5      1        2 
   1    chr1_9364071     HPrz    G    A        0      0        2 
   1    chr1_9364071     ZBoe    G    A        0      0        2 
   1    chr1_9364071     ZGre    G    A        0      0        2 
   1    chr1_9364071     ZHar    G    A        0      0        2 
   1    chr1_9364071   Sample    G    A        0      0        2 
   1    chr1_9365279     AAsi    C    A        0      0        2 
   1    chr1_9365279     AKia    C    A        0      0        2 
   1    chr1_9365279     AOna    C    A        0      0        2 
   1    chr1_9365279     ASom    C    A        0      0        2 
   1    chr1_9365279     HCab    C    A        1      2        2 
   1    chr1_9365279     HPrz    C    A        1      2        2 
   1    chr1_9365279     ZBoe    C    A        0      0        2 
   1    chr1_9365279     ZGre    C    A        0      0        2 
   1    chr1_9365279     ZHar    C    A        0      0        2 
   1    chr1_9365279   Sample    C    A        0      0        2 
   1    chr1_9367589     AAsi    C    A        0      0        2 
   1    chr1_9367589     AKia    C    A        0      0        2 
   1    chr1_9367589     AOna    C    A        0      0        2 
   1    chr1_9367589     ASom    C    A        0      0        2 
   1    chr1_9367589     HCab    C    A        1      2        2 
   1    chr1_9367589     HPrz    C    A        1      2        2 
   1    chr1_9367589     ZBoe    C    A        0      0        2 
   1    chr1_9367589     ZGre    C    A        0      0        2 
   1    chr1_9367589     ZHar    C    A        0      0        2 
   1    chr1_9367589   Sample    C    A        0      0        2 
   1    chr1_9370746     AAsi    C    G        0      0        2 
   1    chr1_9370746     AKia    C    G        0      0        2 
   1    chr1_9370746     AOna    C    G        0      0        2 
   1    chr1_9370746     ASom    C    G        0      0        2 
   1    chr1_9370746     HCab    C    G        0      0        2 
   1    chr1_9370746     HPrz    C    G        0      0        2 
   1    chr1_9370746     ZBoe    C    G        0      0        2 
   1    chr1_9370746     ZGre    C    G        1      2        2 
   1    chr1_9370746     ZHar    C    G        0      0        2 
   1    chr1_9370746   Sample    C    G        0      0        2 
   1    chr1_9373336     AAsi    A    G        0      0        2 
   1    chr1_9373336     AKia    A    G        0      0        2 
   1    chr1_9373336     AOna    A    G        0      0        2 
   1    chr1_9373336     ASom    A    G        0      0        2 
   1    chr1_9373336     HCab    A    G      0.5      1        2 
   1    chr1_9373336     HPrz    A    G        0      0        2 
   1    chr1_9373336     ZBoe    A    G        0      0        2 
   1    chr1_9373336     ZGre    A    G        0      0        2 
   1    chr1_9373336     ZHar    A    G        0      0        2 
   1    chr1_9373336   Sample    A    G        0      0        2 
   1    chr1_9375287     AAsi    A    G        0      0        2 
   1    chr1_9375287     AKia    A    G        0      0        2 
   1    chr1_9375287     AOna    A    G        0      0        2 
   1    chr1_9375287     ASom    A    G        0      0        2 
   1    chr1_9375287     HCab    A    G        1      2        2 
   1    chr1_9375287     HPrz    A    G        1      2        2 
   1    chr1_9375287     ZBoe    A    G        0      0        2 
   1    chr1_9375287     ZGre    A    G        0      0        2 
   1    chr1_9375287     ZHar    A    G        0      0        2 
   1    chr1_9375287   Sample    A    G        0      0        2 
   1    chr1_9375663     AAsi    A    G        0      0        2 
   1    chr1_9375663     AKia    A    G        0      0        2 
   1    chr1_9375663     AOna    A    G        1      2        2 
   1    chr1_9375663     ASom    A    G        0      0        2 
   1    chr1_9375663     HCab    A    G        0      0        2 
   1    chr1_9375663     HPrz    A    G        0      0        2 
   1    chr1_9375663     ZBoe    A    G        0      0        2 
   1    chr1_9375663     ZGre    A    G        0      0        2 
   1    chr1_9375663     ZHar    A    G        0      0        2 
   1    chr1_9375663   Sample    A    G        0      0        2 
   1    chr1_9382101     AAsi    C    G        0      0        2 
   1    chr1_9382101     AKia    C    G        0      0        2 
   1    chr1_9382101     AOna    C    G        0      0        2 
   1    chr1_9382101     ASom    C    G        0      0        2 
   1    chr1_9382101     HCab    C    G        0      0        2 
   1    chr1_9382101     HPrz    C    G        0      0        2 
   1    chr1_9382101     ZBoe    C    G        0      0        2 
   1    chr1_9382101     ZGre    C    G      0.5      1        2 
   1    chr1_9382101     ZHar    C    G        0      0        2 
   1    chr1_9382101   Sample    C    G        0      0        2 
   1    chr1_9383995     AAsi    G    A        1      2        2 
   1    chr1_9383995     AKia    G    A        0      0        2 
   1    chr1_9383995     AOna    G    A        0      0        2 
   1    chr1_9383995     ASom    G    A        1      2        2 
   1    chr1_9383995     HCab    G    A        0      0        2 
   1    chr1_9383995     HPrz    G    A        0      0        2 
   1    chr1_9383995     ZBoe    G    A        0      0        2 
   1    chr1_9383995     ZGre    G    A        0      0        2 
   1    chr1_9383995     ZHar    G    A        0      0        2 
   1    chr1_9383995   Sample    G    A        1      2        2 
   1    chr1_9388196     AAsi    A    C      0.5      1        2 
   1    chr1_9388196     AKia    A    C        0      0        2 
   1    chr1_9388196     AOna    A    C        0      0        2 
   1    chr1_9388196     ASom    A    C        0      0        2 
   1    chr1_9388196     HCab    A    C        0      0        2 
   1    chr1_9388196     HPrz    A    C        0      0        2 
   1    chr1_9388196     ZBoe    A    C        0      0        2 
   1    chr1_9388196     ZGre    A    C        0      0        2 
   1    chr1_9388196     ZHar    A    C        0      0        2 
   1    chr1_9388196   Sample    A    C        0      0        2 
   1    chr1_9390849     AAsi    G    C        0      0        2 
   1    chr1_9390849     AKia    G    C        0      0        2 
   1    chr1_9390849     AOna    G    C        0      0        2 
   1    chr1_9390849     ASom    G    C        0      0        2 
   1    chr1_9390849     HCab    G    C        0      0        2 
   1    chr1_9390849     HPrz    G    C      0.5      1        2 
   1    chr1_9390849     ZBoe    G    C        0      0        2 
   1    chr1_9390849     ZGre    G    C        0      0        2 
   1    chr1_9390849     ZHar    G    C        0      0        2 
   1    chr1_9390849   Sample    G    C        0      0        2 
   1    chr1_9392401     AAsi    G    A        0      0        2 
   1    chr1_9392401     AKia    G    A        0      0        2 
   1    chr1_9392401     AOna    G    A        1      2        2 
   1    chr1_9392401     ASom    G    A        0      0        2 
   1    chr1_9392401     HCab    G    A        0      0        2 
   1    chr1_9392401     HPrz    G    A        0      0        2 
   1    chr1_9392401     ZBoe    G    A        0      0        2 
   1    chr1_9392401     ZGre    G    A        0      0        2 
   1    chr1_9392401     ZHar    G    A        0      0        2 
   1    chr1_9392401   Sample    G    A        0      0        2 
   1    chr1_9398036     AAsi    G    A      0.5      1        2 
   1    chr1_9398036     AKia    G    A        0      0        2 
   1    chr1_9398036     AOna    G    A        0      0        2 
   1    chr1_9398036     ASom    G    A        0      0        2 
   1    chr1_9398036     HCab    G    A        0      0        2 
   1    chr1_9398036     HPrz    G    A        0      0        2 
   1    chr1_9398036     ZBoe    G    A        0      0        2 
   1    chr1_9398036     ZGre    G    A        0      0        2 
   1    chr1_9398036     ZHar    G    A        0      0        2 
   1    chr1_9398036   Sample    G    A        1      2        2 
   1    chr1_9398626     AAsi    T    C        0      0        2 
   1    chr1_9398626     AKia    T    C        0      0        2 
   1    chr1_9398626     AOna    T    C        0      0        2 
   1    chr1_9398626     ASom    T    C        0      0        2 
   1    chr1_9398626     HCab    T    C        0      0        2 
   1    chr1_9398626     HPrz    T    C        0      0        2 
   1    chr1_9398626     ZBoe    T    C        0      0        2 
   1    chr1_9398626     ZGre    T    C        0      0        2 
   1    chr1_9398626     ZHar    T    C      0.5      1        2 
   1    chr1_9398626   Sample    T    C        0      0        2 
   1    chr1_9399450     AAsi    T    C        0      0        2 
   1    chr1_9399450     AKia    T    C        0      0        2 
   1    chr1_9399450     AOna    T    C        0      0        2 
   1    chr1_9399450     ASom    T    C        0      0        2 
   1    chr1_9399450     HCab    T    C        0      0        2 
   1    chr1_9399450     HPrz    T    C        0      0        2 
   1    chr1_9399450     ZBoe    T    C        0      0        2 
   1    chr1_9399450     ZGre    T    C      0.5      1        2 
   1    chr1_9399450     ZHar    T    C        0      0        2 
   1    chr1_9399450   Sample    T    C        0      0        2 
   1    chr1_9406508     AAsi    T    C        0      0        2 
   1    chr1_9406508     AKia    T    C        1      2        2 
   1    chr1_9406508     AOna    T    C        0      0        2 
   1    chr1_9406508     ASom    T    C        0      0        2 
   1    chr1_9406508     HCab    T    C        0      0        2 
   1    chr1_9406508     HPrz    T    C        0      0        2 
   1    chr1_9406508     ZBoe    T    C        0      0        2 
   1    chr1_9406508     ZGre    T    C        0      0        2 
   1    chr1_9406508     ZHar    T    C        0      0        2 
   1    chr1_9406508   Sample    T    C        0      0        2 
   1    chr1_9409849     AAsi    A    G        0      0        2 
   1    chr1_9409849     AKia    A    G        0      0        2 
   1    chr1_9409849     AOna    A    G        1      2        2 
   1    chr1_9409849     ASom    A    G        0      0        2 
   1    chr1_9409849     HCab    A    G        0      0        2 
   1    chr1_9409849     HPrz    A    G        0      0        2 
   1    chr1_9409849     ZBoe    A    G        0      0        2 
   1    chr1_9409849     ZGre    A    G        0      0        2 
   1    chr1_9409849     ZHar    A    G        0      0        2 
   1    chr1_9409849   Sample    A    G        0      0        2 
   1    chr1_9414479     AAsi    C    T        0      0        2 
   1    chr1_9414479     AKia    C    T        0      0        2 
   1    chr1_9414479     AOna    C    T        0      0        2 
   1    chr1_9414479     ASom    C    T        0      0        2 
   1    chr1_9414479     HCab    C    T        1      2        2 
   1    chr1_9414479     HPrz    C    T        1      2        2 
   1    chr1_9414479     ZBoe    C    T        0      0        2 
   1    chr1_9414479     ZGre    C    T        0      0        2 
   1    chr1_9414479     ZHar    C    T        0      0        2 
   1    chr1_9414479   Sample    C    T        0      0        2 
   1    chr1_9416532     AAsi    T    C        0      0        2 
   1    chr1_9416532     AKia    T    C        0      0        2 
   1    chr1_9416532     AOna    T    C        1      2        2 
   1    chr1_9416532     ASom    T    C        0      0        2 
   1    chr1_9416532     HCab    T    C        0      0        2 
   1    chr1_9416532     HPrz    T    C        0      0        2 
   1    chr1_9416532     ZBoe    T    C        0      0        2 
   1    chr1_9416532     ZGre    T    C        0      0        2 
   1    chr1_9416532     ZHar    T    C        0      0        2 
   1    chr1_9416532   Sample    T    C        0      0        2 
   1    chr1_9420110     AAsi    G    C        0      0        2 
   1    chr1_9420110     AKia    G    C        0      0        2 
   1    chr1_9420110     AOna    G    C        0      0        2 
   1    chr1_9420110     ASom    G    C        0      0        2 
   1    chr1_9420110     HCab    G    C        0      0        2 
   1    chr1_9420110     HPrz    G    C        0      0        2 
   1    chr1_9420110     ZBoe    G    C        1      2        2 
   1    chr1_9420110     ZGre    G    C        0      0        2 
   1    chr1_9420110     ZHar    G    C        0      0        2 
   1    chr1_9420110   Sample    G    C        0      0        2 
   1    chr1_9423994     AAsi    G    C        0      0        2 
   1    chr1_9423994     AKia    G    C        0      0        2 
   1    chr1_9423994     AOna    G    C        0      0        2 
   1    chr1_9423994     ASom    G    C        0      0        2 
   1    chr1_9423994     HCab    G    C        0      0        2 
   1    chr1_9423994     HPrz    G    C        1      2        2 
   1    chr1_9423994     ZBoe    G    C        0      0        2 
   1    chr1_9423994     ZGre    G    C        0      0        2 
   1    chr1_9423994     ZHar    G    C        0      0        2 
   1    chr1_9423994   Sample    G    C        0      0        2 
   1    chr1_9424365     AAsi    T    C        0      0        2 
   1    chr1_9424365     AKia    T    C        0      0        2 
   1    chr1_9424365     AOna    T    C        0      0        2 
   1    chr1_9424365     ASom    T    C        0      0        2 
   1    chr1_9424365     HCab    T    C        0      0        2 
   1    chr1_9424365     HPrz    T    C        0      0        2 
   1    chr1_9424365     ZBoe    T    C        0      0        2 
   1    chr1_9424365     ZGre    T    C        1      2        2 
   1    chr1_9424365     ZHar    T    C        0      0        2 
   1    chr1_9424365   Sample    T    C        0      0        2 
   1    chr1_9434357     AAsi    T    C        0      0        2 
   1    chr1_9434357     AKia    T    C        0      0        2 
   1    chr1_9434357     AOna    T    C        0      0        2 
   1    chr1_9434357     ASom    T    C        0      0        2 
   1    chr1_9434357     HCab    T    C        1      2        2 
   1    chr1_9434357     HPrz    T    C        1      2        2 
   1    chr1_9434357     ZBoe    T    C        0      0        2 
   1    chr1_9434357     ZGre    T    C        0      0        2 
   1    chr1_9434357     ZHar    T    C        0      0        2 
   1    chr1_9434357   Sample    T    C        0      0        2 
   1    chr1_9441415     AAsi    G    C        0      0        2 
   1    chr1_9441415     AKia    G    C        0      0        2 
   1    chr1_9441415     AOna    G    C        0      0        2 
   1    chr1_9441415     ASom    G    C        0      0        2 
   1    chr1_9441415     HCab    G    C      0.5      1        2 
   1    chr1_9441415     HPrz    G    C        0      0        2 
   1    chr1_9441415     ZBoe    G    C        0      0        2 
   1    chr1_9441415     ZGre    G    C        0      0        2 
   1    chr1_9441415     ZHar    G    C        0      0        2 
   1    chr1_9441415   Sample    G    C        0      0        2 
   1    chr1_9441920     AAsi    A    C        0      0        2 
   1    chr1_9441920     AKia    A    C        0      0        2 
   1    chr1_9441920     AOna    A    C        0      0        2 
   1    chr1_9441920     ASom    A    C        0      0        2 
   1    chr1_9441920     HCab    A    C        0      0        2 
   1    chr1_9441920     HPrz    A    C        0      0        2 
   1    chr1_9441920     ZBoe    A    C      0.5      1        2 
   1    chr1_9441920     ZGre    A    C        0      0        2 
   1    chr1_9441920     ZHar    A    C        0      0        2 
   1    chr1_9441920   Sample    A    C        0      0        2 
   1    chr1_9445203     AAsi    T    C        0      0        2 
   1    chr1_9445203     AKia    T    C        0      0        2 
   1    chr1_9445203     AOna    T    C        0      0        2 
   1    chr1_9445203     ASom    T    C        0      0        2 
   1    chr1_9445203     HCab    T    C        0      0        2 
   1    chr1_9445203     HPrz    T    C        0      0        2 
   1    chr1_9445203     ZBoe    T    C        0      0        2 
   1    chr1_9445203     ZGre    T    C        0      0        2 
   1    chr1_9445203     ZHar    T    C        1      2        2 
   1    chr1_9445203   Sample    T    C        0      0        2 
   1    chr1_9445355     AAsi    G    C        0      0        2 
   1    chr1_9445355     AKia    G    C        0      0        2 
   1    chr1_9445355     AOna    G    C        0      0        2 
   1    chr1_9445355     ASom    G    C        0      0        2 
   1    chr1_9445355     HCab    G    C        0      0        2 
   1    chr1_9445355     HPrz    G    C        0      0        2 
   1    chr1_9445355     ZBoe    G    C      0.5      1        2 
   1    chr1_9445355     ZGre    G    C        0      0        2 
   1    chr1_9445355     ZHar    G    C        0      0        2 
   1    chr1_9445355   Sample    G    C        0      0        2 
   1    chr1_9453655     AAsi    T    C        0      0        2 
   1    chr1_9453655     AKia    T    C        0      0        2 
   1    chr1_9453655     AOna    T    C        0      0        2 
   1    chr1_9453655     ASom    T    C        0      0        2 
   1    chr1_9453655     HCab    T    C        0      0        2 
   1    chr1_9453655     HPrz    T    C        0      0        2 
   1    chr1_9453655     ZBoe    T    C        0      0        2 
   1    chr1_9453655     ZGre    T    C        0      0        2 
   1    chr1_9453655     ZHar    T    C        1      2        2 
   1    chr1_9453655   Sample    T    C        0      0        2 
   1    chr1_9465250     AAsi    A    C        0      0        2 
   1    chr1_9465250     AKia    A    C        0      0        2 
   1    chr1_9465250     AOna    A    C        0      0        2 
   1    chr1_9465250     ASom    A    C        0      0        2 
   1    chr1_9465250     HCab    A    C        1      2        2 
   1    chr1_9465250     HPrz    A    C        1      2        2 
   1    chr1_9465250     ZBoe    A    C        0      0        2 
   1    chr1_9465250     ZGre    A    C        0      0        2 
   1    chr1_9465250     ZHar    A    C        0      0        2 
   1    chr1_9465250   Sample    A    C        0      0        2 
   1    chr1_9467864     AAsi    T    C        0      0        2 
   1    chr1_9467864     AKia    T    C        0      0        2 
   1    chr1_9467864     AOna    T    C        0      0        2 
   1    chr1_9467864     ASom    T    C        0      0        2 
   1    chr1_9467864     HCab    T    C        1      2        2 
   1    chr1_9467864     HPrz    T    C        1      2        2 
   1    chr1_9467864     ZBoe    T    C        0      0        2 
   1    chr1_9467864     ZGre    T    C        0      0        2 
   1    chr1_9467864     ZHar    T    C        0      0        2 
   1    chr1_9467864   Sample    T    C        0      0        2 
   1    chr1_9468781     AAsi    G    A        1      2        2 
   1    chr1_9468781     AKia    G    A        0      0        2 
   1    chr1_9468781     AOna    G    A        0      0        2 
   1    chr1_9468781     ASom    G    A        0      0        2 
   1    chr1_9468781     HCab    G    A        0      0        2 
   1    chr1_9468781     HPrz    G    A        0      0        2 
   1    chr1_9468781     ZBoe    G    A        0      0        2 
   1    chr1_9468781     ZGre    G    A        0      0        2 
   1    chr1_9468781     ZHar    G    A        0      0        2 
   1    chr1_9468781   Sample    G    A        1      2        2 
   1    chr1_9475047     AAsi    G    A        0      0        2 
   1    chr1_9475047     AKia    G    A        0      0        2 
   1    chr1_9475047     AOna    G    A        0      0        2 
   1    chr1_9475047     ASom    G    A        0      0        2 
   1    chr1_9475047     HCab    G    A      0.5      1        2 
   1    chr1_9475047     HPrz    G    A        0      0        2 
   1    chr1_9475047     ZBoe    G    A        0      0        2 
   1    chr1_9475047     ZGre    G    A        0      0        2 
   1    chr1_9475047     ZHar    G    A        0      0        2 
   1    chr1_9475047   Sample    G    A        0      0        2 
   1    chr1_9479276     AAsi    A    C        0      0        2 
   1    chr1_9479276     AKia    A    C        0      0        2 
   1    chr1_9479276     AOna    A    C        0      0        2 
   1    chr1_9479276     ASom    A    C        0      0        2 
   1    chr1_9479276     HCab    A    C      0.5      1        2 
   1    chr1_9479276     HPrz    A    C        0      0        2 
   1    chr1_9479276     ZBoe    A    C        0      0        2 
   1    chr1_9479276     ZGre    A    C        0      0        2 
   1    chr1_9479276     ZHar    A    C        0      0        2 
   1    chr1_9479276   Sample    A    C        0      0        2 
   1    chr1_9484869     AAsi    C    T        0      0        2 
   1    chr1_9484869     AKia    C    T        0      0        2 
   1    chr1_9484869     AOna    C    T        0      0        2 
   1    chr1_9484869     ASom    C    T        0      0        2 
   1    chr1_9484869     HCab    C    T        1      2        2 
   1    chr1_9484869     HPrz    C    T        1      2        2 
   1    chr1_9484869     ZBoe    C    T        0      0        2 
   1    chr1_9484869     ZGre    C    T        0      0        2 
   1    chr1_9484869     ZHar    C    T        0      0        2 
   1    chr1_9484869   Sample    C    T        0      0        2 
   1    chr1_9489966     AAsi    T    C        0      0        2 
   1    chr1_9489966     AKia    T    C        0      0        2 
   1    chr1_9489966     AOna    T    C        0      0        2 
   1    chr1_9489966     ASom    T    C        0      0        2 
   1    chr1_9489966     HCab    T    C        0      0        2 
   1    chr1_9489966     HPrz    T    C        0      0        2 
   1    chr1_9489966     ZBoe    T    C        0      0        2 
   1    chr1_9489966     ZGre    T    C      0.5      1        2 
   1    chr1_9489966     ZHar    T    C        0      0        2 
   1    chr1_9489966   Sample    T    C        0      0        2 
   1    chr1_9491604     AAsi    T    C        0      0        2 
   1    chr1_9491604     AKia    T    C        0      0        2 
   1    chr1_9491604     AOna    T    C      0.5      1        2 
   1    chr1_9491604     ASom    T    C        0      0        2 
   1    chr1_9491604     HCab    T    C        0      0        2 
   1    chr1_9491604     HPrz    T    C        0      0        2 
   1    chr1_9491604     ZBoe    T    C        0      0        2 
   1    chr1_9491604     ZGre    T    C        0      0        2 
   1    chr1_9491604     ZHar    T    C        0      0        2 
   1    chr1_9491604   Sample    T    C        0      0        2 
   1    chr1_9494469     AAsi    G    T        0      0        2 
   1    chr1_9494469     AKia    G    T        0      0        2 
   1    chr1_9494469     AOna    G    T        0      0        2 
   1    chr1_9494469     ASom    G    T        0      0        2 
   1    chr1_9494469     HCab    G    T        1      2        2 
   1    chr1_9494469     HPrz    G    T        1      2        2 
   1    chr1_9494469     ZBoe    G    T        0      0        2 
   1    chr1_9494469     ZGre    G    T        0      0        2 
   1    chr1_9494469     ZHar    G    T        0      0        2 
   1    chr1_9494469   Sample    G    T        0      0        2 
   1    chr1_9496260     AAsi    G    C        0      0        2 
   1    chr1_9496260     AKia    G    C        0      0        2 
   1    chr1_9496260     AOna    G    C        0      0        2 
   1    chr1_9496260     ASom    G    C        0      0        2 
   1    chr1_9496260     HCab    G    C        1      2        2 
   1    chr1_9496260     HPrz    G    C        1      2        2 
   1    chr1_9496260     ZBoe    G    C        0      0        2 
   1    chr1_9496260     ZGre    G    C        0      0        2 
   1    chr1_9496260     ZHar    G    C        0      0        2 
   1    chr1_9496260   Sample    G    C        0      0        2 
   1    chr1_9498151     AAsi    T    C        0      0        2 
   1    chr1_9498151     AKia    T    C        0      0        2 
   1    chr1_9498151     AOna    T    C        0      0        2 
   1    chr1_9498151     ASom    T    C        0      0        2 
   1    chr1_9498151     HCab    T    C        0      0        2 
   1    chr1_9498151     HPrz    T    C      0.5      1        2 
   1    chr1_9498151     ZBoe    T    C        0      0        2 
   1    chr1_9498151     ZGre    T    C        0      0        2 
   1    chr1_9498151     ZHar    T    C        0      0        2 
   1    chr1_9498151   Sample    T    C        0      0        2 
   1    chr1_9498535     AAsi    G    A        0      0        2 
   1    chr1_9498535     AKia    G    A        0      0        2 
   1    chr1_9498535     AOna    G    A        0      0        2 
   1    chr1_9498535     ASom    G    A        0      0        2 
   1    chr1_9498535     HCab    G    A        1      2        2 
   1    chr1_9498535     HPrz    G    A        1      2        2 
   1    chr1_9498535     ZBoe    G    A        0      0        2 
   1    chr1_9498535     ZGre    G    A        0      0        2 
   1    chr1_9498535     ZHar    G    A        0      0        2 
   1    chr1_9498535   Sample    G    A        0      0        2 
   1    chr1_9499006     AAsi    T    G        1      2        2 
   1    chr1_9499006     AKia    T    G        0      0        2 
   1    chr1_9499006     AOna    T    G        0      0        2 
   1    chr1_9499006     ASom    T    G        1      2        2 
   1    chr1_9499006     HCab    T    G        0      0        2 
   1    chr1_9499006     HPrz    T    G        0      0        2 
   1    chr1_9499006     ZBoe    T    G        0      0        2 
   1    chr1_9499006     ZGre    T    G        0      0        2 
   1    chr1_9499006     ZHar    T    G        0      0        2 
   1    chr1_9499006   Sample    T    G        0      0        2 
   1    chr1_9499631     AAsi    C    T        0      0        2 
   1    chr1_9499631     AKia    C    T        0      0        2 
   1    chr1_9499631     AOna    C    T        0      0        2 
   1    chr1_9499631     ASom    C    T        0      0        2 
   1    chr1_9499631     HCab    C    T        1      2        2 
   1    chr1_9499631     HPrz    C    T        1      2        2 
   1    chr1_9499631     ZBoe    C    T        0      0        2 
   1    chr1_9499631     ZGre    C    T        0      0        2 
   1    chr1_9499631     ZHar    C    T        0      0        2 
   1    chr1_9499631   Sample    C    T        0      0        2 
   1    chr1_9499805     AAsi    C    A        0      0        2 
   1    chr1_9499805     AKia    C    A      0.5      1        2 
   1    chr1_9499805     AOna    C    A        0      0        2 
   1    chr1_9499805     ASom    C    A        0      0        2 
   1    chr1_9499805     HCab    C    A        0      0        2 
   1    chr1_9499805     HPrz    C    A        0      0        2 
   1    chr1_9499805     ZBoe    C    A        0      0        2 
   1    chr1_9499805     ZGre    C    A        0      0        2 
   1    chr1_9499805     ZHar    C    A        0      0        2 
   1    chr1_9499805   Sample    C    A        0      0        2 
   1    chr1_9502237     AAsi    A    G        0      0        2 
   1    chr1_9502237     AKia    A    G      0.5      1        2 
   1    chr1_9502237     AOna    A    G        0      0        2 
   1    chr1_9502237     ASom    A    G        0      0        2 
   1    chr1_9502237     HCab    A    G        0      0        2 
   1    chr1_9502237     HPrz    A    G        0      0        2 
   1    chr1_9502237     ZBoe    A    G        0      0        2 
   1    chr1_9502237     ZGre    A    G        0      0        2 
   1    chr1_9502237     ZHar    A    G        0      0        2 
   1    chr1_9502237   Sample    A    G        0      0        2 
   1    chr1_9503822     AAsi    G    A        0      0        2 
   1    chr1_9503822     AKia    G    A        0      0        2 
   1    chr1_9503822     AOna    G    A        0      0        2 
   1    chr1_9503822     ASom    G    A        0      0        2 
   1    chr1_9503822     HCab    G    A        0      0        2 
   1    chr1_9503822     HPrz    G    A      0.5      1        2 
   1    chr1_9503822     ZBoe    G    A        0      0        2 
   1    chr1_9503822     ZGre    G    A        0      0        2 
   1    chr1_9503822     ZHar    G    A        0      0        2 
   1    chr1_9503822   Sample    G    A        0      0        2 
   1    chr1_9504452     AAsi    A    G        0      0        2 
   1    chr1_9504452     AKia    A    G        0      0        2 
   1    chr1_9504452     AOna    A    G        0      0        2 
   1    chr1_9504452     ASom    A    G        0      0        2 
   1    chr1_9504452     HCab    A    G        1      2        2 
   1    chr1_9504452     HPrz    A    G        1      2        2 
   1    chr1_9504452     ZBoe    A    G        0      0        2 
   1    chr1_9504452     ZGre    A    G        0      0        2 
   1    chr1_9504452     ZHar    A    G        0      0        2 
   1    chr1_9504452   Sample    A    G        0      0        2 
   1    chr1_9509433     AAsi    C    T        0      0        2 
   1    chr1_9509433     AKia    C    T        0      0        2 
   1    chr1_9509433     AOna    C    T        0      0        2 
   1    chr1_9509433     ASom    C    T        0      0        2 
   1    chr1_9509433     HCab    C    T      0.5      1        2 
   1    chr1_9509433     HPrz    C    T        0      0        2 
   1    chr1_9509433     ZBoe    C    T        0      0        2 
   1    chr1_9509433     ZGre    C    T        0      0        2 
   1    chr1_9509433     ZHar    C    T        0      0        2 
   1    chr1_9509433   Sample    C    T        0      0        2 
   1    chr1_9515566     AAsi    A    G        0      0        2 
   1    chr1_9515566     AKia    A    G        0      0        2 
   1    chr1_9515566     AOna    A    G      0.5      1        2 
   1    chr1_9515566     ASom    A    G        0      0        2 
   1    chr1_9515566     HCab    A    G        0      0        2 
   1    chr1_9515566     HPrz    A    G        0      0        2 
   1    chr1_9515566     ZBoe    A    G        0      0        2 
   1    chr1_9515566     ZGre    A    G        0      0        2 
   1    chr1_9515566     ZHar    A    G        0      0        2 
   1    chr1_9515566   Sample    A    G        0      0        2 
   1    chr1_9524759     AAsi    A    G        0      0        2 
   1    chr1_9524759     AKia    A    G        0      0        2 
   1    chr1_9524759     AOna    A    G        0      0        2 
   1    chr1_9524759     ASom    A    G        0      0        2 
   1    chr1_9524759     HCab    A    G        1      2        2 
   1    chr1_9524759     HPrz    A    G        1      2        2 
   1    chr1_9524759     ZBoe    A    G        0      0        2 
   1    chr1_9524759     ZGre    A    G        0      0        2 
   1    chr1_9524759     ZHar    A    G        0      0        2 
   1    chr1_9524759   Sample    A    G        0      0        2 
   1    chr1_9531789     AAsi    A    G        0      0        2 
   1    chr1_9531789     AKia    A    G        0      0        2 
   1    chr1_9531789     AOna    A    G        0      0        2 
   1    chr1_9531789     ASom    A    G        0      0        2 
   1    chr1_9531789     HCab    A    G        0      0        2 
   1    chr1_9531789     HPrz    A    G        1      2        2 
   1    chr1_9531789     ZBoe    A    G        0      0        2 
   1    chr1_9531789     ZGre    A    G        0      0        2 
   1    chr1_9531789     ZHar    A    G        0      0        2 
   1    chr1_9531789   Sample    A    G        0      0        2 
   1    chr1_9533404     AAsi    A    T        0      0        2 
   1    chr1_9533404     AKia    A    T        0      0        2 
   1    chr1_9533404     AOna    A    T        0      0        2 
   1    chr1_9533404     ASom    A    T        0      0        2 
   1    chr1_9533404     HCab    A    T        0      0        2 
   1    chr1_9533404     HPrz    A    T        0      0        2 
   1    chr1_9533404     ZBoe    A    T        0      0        2 
   1    chr1_9533404     ZGre    A    T        0      0        2 
   1    chr1_9533404     ZHar    A    T        1      2        2 
   1    chr1_9533404   Sample    A    T        0      0        2 
   1    chr1_9535447     AAsi    T    A        0      0        2 
   1    chr1_9535447     AKia    T    A        0      0        2 
   1    chr1_9535447     AOna    T    A        0      0        2 
   1    chr1_9535447     ASom    T    A        0      0        2 
   1    chr1_9535447     HCab    T    A        0      0        2 
   1    chr1_9535447     HPrz    T    A        1      2        2 
   1    chr1_9535447     ZBoe    T    A        0      0        2 
   1    chr1_9535447     ZGre    T    A        0      0        2 
   1    chr1_9535447     ZHar    T    A        0      0        2 
   1    chr1_9535447   Sample    T    A        0      0        2 
   1    chr1_9543424     AAsi    T    C        1      2        2 
   1    chr1_9543424     AKia    T    C        0      0        2 
   1    chr1_9543424     AOna    T    C        0      0        2 
   1    chr1_9543424     ASom    T    C        1      2        2 
   1    chr1_9543424     HCab    T    C        0      0        2 
   1    chr1_9543424     HPrz    T    C        0      0        2 
   1    chr1_9543424     ZBoe    T    C        0      0        2 
   1    chr1_9543424     ZGre    T    C        0      0        2 
   1    chr1_9543424     ZHar    T    C        0      0        2 
   1    chr1_9543424   Sample    T    C        1      2        2 
   1    chr1_9545956     AAsi    A    G        0      0        2 
   1    chr1_9545956     AKia    A    G        0      0        2 
   1    chr1_9545956     AOna    A    G        0      0        2 
   1    chr1_9545956     ASom    A    G        0      0        2 
   1    chr1_9545956     HCab    A    G        1      2        2 
   1    chr1_9545956     HPrz    A    G        1      2        2 
   1    chr1_9545956     ZBoe    A    G        0      0        2 
   1    chr1_9545956     ZGre    A    G        0      0        2 
   1    chr1_9545956     ZHar    A    G        0      0        2 
   1    chr1_9545956   Sample    A    G        0      0        2 
   1    chr1_9546442     AAsi    G    T        0      0        2 
   1    chr1_9546442     AKia    G    T        0      0        2 
   1    chr1_9546442     AOna    G    T        0      0        2 
   1    chr1_9546442     ASom    G    T        0      0        2 
   1    chr1_9546442     HCab    G    T        0      0        2 
   1    chr1_9546442     HPrz    G    T        0      0        2 
   1    chr1_9546442     ZBoe    G    T        0      0        2 
   1    chr1_9546442     ZGre    G    T        1      2        2 
   1    chr1_9546442     ZHar    G    T        0      0        2 
   1    chr1_9546442   Sample    G    T        0      0        2 
   1    chr1_9547068     AAsi    C    A        0      0        2 
   1    chr1_9547068     AKia    C    A        0      0        2 
   1    chr1_9547068     AOna    C    A        0      0        2 
   1    chr1_9547068     ASom    C    A        0      0        2 
   1    chr1_9547068     HCab    C    A        0      0        2 
   1    chr1_9547068     HPrz    C    A        0      0        2 
   1    chr1_9547068     ZBoe    C    A        1      2        2 
   1    chr1_9547068     ZGre    C    A        0      0        2 
   1    chr1_9547068     ZHar    C    A        0      0        2 
   1    chr1_9547068   Sample    C    A        0      0        2 
   1    chr1_9553812     AAsi    T    G        0      0        2 
   1    chr1_9553812     AKia    T    G        0      0        2 
   1    chr1_9553812     AOna    T    G        0      0        2 
   1    chr1_9553812     ASom    T    G        0      0        2 
   1    chr1_9553812     HCab    T    G        0      0        2 
   1    chr1_9553812     HPrz    T    G        0      0        2 
   1    chr1_9553812     ZBoe    T    G      0.5      1        2 
   1    chr1_9553812     ZGre    T    G        0      0        2 
   1    chr1_9553812     ZHar    T    G        0      0        2 
   1    chr1_9553812   Sample    T    G        0      0        2 
   1    chr1_9567050     AAsi    C    T        0      0        2 
   1    chr1_9567050     AKia    C    T        0      0        2 
   1    chr1_9567050     AOna    C    T        0      0        2 
   1    chr1_9567050     ASom    C    T        0      0        2 
   1    chr1_9567050     HCab    C    T        1      2        2 
   1    chr1_9567050     HPrz    C    T        1      2        2 
   1    chr1_9567050     ZBoe    C    T        0      0        2 
   1    chr1_9567050     ZGre    C    T        0      0        2 
   1    chr1_9567050     ZHar    C    T        0      0        2 
   1    chr1_9567050   Sample    C    T        0      0        2 
   1    chr1_9567639     AAsi    G    A        0      0        2 
   1    chr1_9567639     AKia    G    A        0      0        2 
   1    chr1_9567639     AOna    G    A        0      0        2 
   1    chr1_9567639     ASom    G    A        0      0        2 
   1    chr1_9567639     HCab    G    A        1      2        2 
   1    chr1_9567639     HPrz    G    A        1      2        2 
   1    chr1_9567639     ZBoe    G    A        0      0        2 
   1    chr1_9567639     ZGre    G    A      0.5      1        2 
   1    chr1_9567639     ZHar    G    A        0      0        2 
   1    chr1_9567639   Sample    G    A        0      0        2 
   1    chr1_9574450     AAsi    A    G        0      0        2 
   1    chr1_9574450     AKia    A    G        0      0        2 
   1    chr1_9574450     AOna    A    G        0      0        2 
   1    chr1_9574450     ASom    A    G        0      0        2 
   1    chr1_9574450     HCab    A    G        1      2        2 
   1    chr1_9574450     HPrz    A    G        0      0        2 
   1    chr1_9574450     ZBoe    A    G        0      0        2 
   1    chr1_9574450     ZGre    A    G        0      0        2 
   1    chr1_9574450     ZHar    A    G        0      0        2 
   1    chr1_9574450   Sample    A    G        0      0        2 
   1    chr1_9588928     AAsi    G    A        1      2        2 
   1    chr1_9588928     AKia    G    A        0      0        2 
   1    chr1_9588928     AOna    G    A        0      0        2 
   1    chr1_9588928     ASom    G    A        1      2        2 
   1    chr1_9588928     HCab    G    A        0      0        2 
   1    chr1_9588928     HPrz    G    A        0      0        2 
   1    chr1_9588928     ZBoe    G    A        0      0        2 
   1    chr1_9588928     ZGre    G    A        0      0        2 
   1    chr1_9588928     ZHar    G    A        0      0        2 
   1    chr1_9588928   Sample    G    A        1      2        2 
   1    chr1_9590724     AAsi    C    T        0      0        2 
   1    chr1_9590724     AKia    C    T        0      0        2 
   1    chr1_9590724     AOna    C    T        0      0        2 
   1    chr1_9590724     ASom    C    T        0      0        2 
   1    chr1_9590724     HCab    C    T        0      0        2 
   1    chr1_9590724     HPrz    C    T        0      0        2 
   1    chr1_9590724     ZBoe    C    T        0      0        2 
   1    chr1_9590724     ZGre    C    T        0      0        2 
   1    chr1_9590724     ZHar    C    T      0.5      1        2 
   1    chr1_9590724   Sample    C    T        0      0        2 
   1    chr1_9592942     AAsi    C    T        0      0        2 
   1    chr1_9592942     AKia    C    T        0      0        2 
   1    chr1_9592942     AOna    C    T        0      0        2 
   1    chr1_9592942     ASom    C    T        0      0        2 
   1    chr1_9592942     HCab    C    T        0      0        2 
   1    chr1_9592942     HPrz    C    T        0      0        2 
   1    chr1_9592942     ZBoe    C    T        0      0        2 
   1    chr1_9592942     ZGre    C    T        0      0        2 
   1    chr1_9592942     ZHar    C    T      0.5      1        2 
   1    chr1_9592942   Sample    C    T        0      0        2 
   1    chr1_9608115     AAsi    T    C        0      0        2 
   1    chr1_9608115     AKia    T    C        0      0        2 
   1    chr1_9608115     AOna    T    C        0      0        2 
   1    chr1_9608115     ASom    T    C        0      0        2 
   1    chr1_9608115     HCab    T    C        0      0        2 
   1    chr1_9608115     HPrz    T    C      0.5      1        2 
   1    chr1_9608115     ZBoe    T    C        0      0        2 
   1    chr1_9608115     ZGre    T    C        0      0        2 
   1    chr1_9608115     ZHar    T    C        0      0        2 
   1    chr1_9608115   Sample    T    C        0      0        2 
   1    chr1_9610109     AAsi    G    A        0      0        2 
   1    chr1_9610109     AKia    G    A        0      0        2 
   1    chr1_9610109     AOna    G    A        0      0        2 
   1    chr1_9610109     ASom    G    A        0      0        2 
   1    chr1_9610109     HCab    G    A        1      2        2 
   1    chr1_9610109     HPrz    G    A        1      2        2 
   1    chr1_9610109     ZBoe    G    A        0      0        2 
   1    chr1_9610109     ZGre    G    A        0      0        2 
   1    chr1_9610109     ZHar    G    A        0      0        2 
   1    chr1_9610109   Sample    G    A        0      0        2 
   1    chr1_9611906     AAsi    A    G        0      0        2 
   1    chr1_9611906     AKia    A    G        0      0        2 
   1    chr1_9611906     AOna    A    G        0      0        2 
   1    chr1_9611906     ASom    A    G        0      0        2 
   1    chr1_9611906     HCab    A    G        0      0        2 
   1    chr1_9611906     HPrz    A    G        0      0        2 
   1    chr1_9611906     ZBoe    A    G        0      0        2 
   1    chr1_9611906     ZGre    A    G      0.5      1        2 
   1    chr1_9611906     ZHar    A    G        0      0        2 
   1    chr1_9611906   Sample    A    G        0      0        2 
   1    chr1_9618263     AAsi    T    C        0      0        2 
   1    chr1_9618263     AKia    T    C        0      0        2 
   1    chr1_9618263     AOna    T    C        0      0        2 
   1    chr1_9618263     ASom    T    C        0      0        2 
   1    chr1_9618263     HCab    T    C        1      2        2 
   1    chr1_9618263     HPrz    T    C        1      2        2 
   1    chr1_9618263     ZBoe    T    C        0      0        2 
   1    chr1_9618263     ZGre    T    C        0      0        2 
   1    chr1_9618263     ZHar    T    C        0      0        2 
   1    chr1_9618263   Sample    T    C        0      0        2 
   1    chr1_9622545     AAsi    G    A        0      0        2 
   1    chr1_9622545     AKia    G    A        0      0        2 
   1    chr1_9622545     AOna    G    A        0      0        2 
   1    chr1_9622545     ASom    G    A        0      0        2 
   1    chr1_9622545     HCab    G    A        1      2        2 
   1    chr1_9622545     HPrz    G    A        1      2        2 
   1    chr1_9622545     ZBoe    G    A        0      0        2 
   1    chr1_9622545     ZGre    G    A        0      0        2 
   1    chr1_9622545     ZHar    G    A        0      0        2 
   1    chr1_9622545   Sample    G    A        0      0        2 
   1    chr1_9625719     AAsi    T    C        0      0        2 
   1    chr1_9625719     AKia    T    C        0      0        2 
   1    chr1_9625719     AOna    T    C        1      2        2 
   1    chr1_9625719     ASom    T    C        0      0        2 
   1    chr1_9625719     HCab    T    C        0      0        2 
   1    chr1_9625719     HPrz    T    C        0      0        2 
   1    chr1_9625719     ZBoe    T    C        0      0        2 
   1    chr1_9625719     ZGre    T    C        0      0        2 
   1    chr1_9625719     ZHar    T    C        0      0        2 
   1    chr1_9625719   Sample    T    C        0      0        2 
   1    chr1_9625770     AAsi    A    G        0      0        2 
   1    chr1_9625770     AKia    A    G        0      0        2 
   1    chr1_9625770     AOna    A    G        0      0        2 
   1    chr1_9625770     ASom    A    G        0      0        2 
   1    chr1_9625770     HCab    A    G        1      2        2 
   1    chr1_9625770     HPrz    A    G        1      2        2 
   1    chr1_9625770     ZBoe    A    G        0      0        2 
   1    chr1_9625770     ZGre    A    G        0      0        2 
   1    chr1_9625770     ZHar    A    G        0      0        2 
   1    chr1_9625770   Sample    A    G        0      0        2 
   1    chr1_9627640     AAsi    T    G        0      0        2 
   1    chr1_9627640     AKia    T    G        0      0        2 
   1    chr1_9627640     AOna    T    G        0      0        2 
   1    chr1_9627640     ASom    T    G        0      0        2 
   1    chr1_9627640     HCab    T    G        0      0        2 
   1    chr1_9627640     HPrz    T    G        0      0        2 
   1    chr1_9627640     ZBoe    T    G        0      0        2 
   1    chr1_9627640     ZGre    T    G        0      0        2 
   1    chr1_9627640     ZHar    T    G        1      2        2 
   1    chr1_9627640   Sample    T    G        0      0        2 
   1    chr1_9628400     AAsi    C    T        0      0        2 
   1    chr1_9628400     AKia    C    T        0      0        2 
   1    chr1_9628400     AOna    C    T        0      0        2 
   1    chr1_9628400     ASom    C    T        0      0        2 
   1    chr1_9628400     HCab    C    T        1      2        2 
   1    chr1_9628400     HPrz    C    T        1      2        2 
   1    chr1_9628400     ZBoe    C    T        0      0        2 
   1    chr1_9628400     ZGre    C    T        0      0        2 
   1    chr1_9628400     ZHar    C    T        0      0        2 
   1    chr1_9628400   Sample    C    T        0      0        2 
   1    chr1_9631211     AAsi    T    C        0      0        2 
   1    chr1_9631211     AKia    T    C      0.5      1        2 
   1    chr1_9631211     AOna    T    C        0      0        2 
   1    chr1_9631211     ASom    T    C        0      0        2 
   1    chr1_9631211     HCab    T    C        1      2        2 
   1    chr1_9631211     HPrz    T    C        1      2        2 
   1    chr1_9631211     ZBoe    T    C        0      0        2 
   1    chr1_9631211     ZGre    T    C        0      0        2 
   1    chr1_9631211     ZHar    T    C        0      0        2 
   1    chr1_9631211   Sample    T    C        0      0        2 
   1    chr1_9635543     AAsi    C    G        0      0        2 
   1    chr1_9635543     AKia    C    G        0      0        2 
   1    chr1_9635543     AOna    C    G        0      0        2 
   1    chr1_9635543     ASom    C    G        0      0        2 
   1    chr1_9635543     HCab    C    G        0      0        2 
   1    chr1_9635543     HPrz    C    G        0      0        2 
   1    chr1_9635543     ZBoe    C    G        0      0        2 
   1    chr1_9635543     ZGre    C    G        0      0        2 
   1    chr1_9635543     ZHar    C    G        1      2        2 
   1    chr1_9635543   Sample    C    G        0      0        2 
   1    chr1_9637832     AAsi    T    C        0      0        2 
   1    chr1_9637832     AKia    T    C        0      0        2 
   1    chr1_9637832     AOna    T    C        0      0        2 
   1    chr1_9637832     ASom    T    C        0      0        2 
   1    chr1_9637832     HCab    T    C        0      0        2 
   1    chr1_9637832     HPrz    T    C        0      0        2 
   1    chr1_9637832     ZBoe    T    C        0      0        2 
   1    chr1_9637832     ZGre    T    C      0.5      1        2 
   1    chr1_9637832     ZHar    T    C        0      0        2 
   1    chr1_9637832   Sample    T    C        0      0        2 
   1    chr1_9644331     AAsi    G    T      0.5      1        2 
   1    chr1_9644331     AKia    G    T        0      0        2 
   1    chr1_9644331     AOna    G    T        0      0        2 
   1    chr1_9644331     ASom    G    T        1      2        2 
   1    chr1_9644331     HCab    G    T        0      0        2 
   1    chr1_9644331     HPrz    G    T        0      0        2 
   1    chr1_9644331     ZBoe    G    T        0      0        2 
   1    chr1_9644331     ZGre    G    T        0      0        2 
   1    chr1_9644331     ZHar    G    T        0      0        2 
   1    chr1_9644331   Sample    G    T        0      0        2 
   1    chr1_9655634     AAsi    T    C        0      0        2 
   1    chr1_9655634     AKia    T    C        0      0        2 
   1    chr1_9655634     AOna    T    C      0.5      1        2 
   1    chr1_9655634     ASom    T    C        0      0        2 
   1    chr1_9655634     HCab    T    C        0      0        2 
   1    chr1_9655634     HPrz    T    C        0      0        2 
   1    chr1_9655634     ZBoe    T    C        0      0        2 
   1    chr1_9655634     ZGre    T    C        0      0        2 
   1    chr1_9655634     ZHar    T    C        0      0        2 
   1    chr1_9655634   Sample    T    C        0      0        2 
   1    chr1_9671548     AAsi    A    G        1      2        2 
   1    chr1_9671548     AKia    A    G        0      0        2 
   1    chr1_9671548     AOna    A    G        0      0        2 
   1    chr1_9671548     ASom    A    G        1      2        2 
   1    chr1_9671548     HCab    A    G        0      0        2 
   1    chr1_9671548     HPrz    A    G        0      0        2 
   1    chr1_9671548     ZBoe    A    G        0      0        2 
   1    chr1_9671548     ZGre    A    G        0      0        2 
   1    chr1_9671548     ZHar    A    G        0      0        2 
   1    chr1_9671548   Sample    A    G        1      2        2 
   1    chr1_9672763     AAsi    G    A        0      0        2 
   1    chr1_9672763     AKia    G    A        0      0        2 
   1    chr1_9672763     AOna    G    A        0      0        2 
   1    chr1_9672763     ASom    G    A        0      0        2 
   1    chr1_9672763     HCab    G    A        0      0        2 
   1    chr1_9672763     HPrz    G    A        0      0        2 
   1    chr1_9672763     ZBoe    G    A        0      0        2 
   1    chr1_9672763     ZGre    G    A        0      0        2 
   1    chr1_9672763     ZHar    G    A      0.5      1        2 
   1    chr1_9672763   Sample    G    A        0      0        2 
   1    chr1_9673424     AAsi    T    C        0      0        2 
   1    chr1_9673424     AKia    T    C        0      0        2 
   1    chr1_9673424     AOna    T    C        0      0        2 
   1    chr1_9673424     ASom    T    C        0      0        2 
   1    chr1_9673424     HCab    T    C        1      2        2 
   1    chr1_9673424     HPrz    T    C        1      2        2 
   1    chr1_9673424     ZBoe    T    C        0      0        2 
   1    chr1_9673424     ZGre    T    C        0      0        2 
   1    chr1_9673424     ZHar    T    C        0      0        2 
   1    chr1_9673424   Sample    T    C        0      0        2 
   1    chr1_9680134     AAsi    A    G        0      0        2 
   1    chr1_9680134     AKia    A    G      0.5      1        2 
   1    chr1_9680134     AOna    A    G        0      0        2 
   1    chr1_9680134     ASom    A    G        0      0        2 
   1    chr1_9680134     HCab    A    G        0      0        2 
   1    chr1_9680134     HPrz    A    G        0      0        2 
   1    chr1_9680134     ZBoe    A    G        0      0        2 
   1    chr1_9680134     ZGre    A    G        0      0        2 
   1    chr1_9680134     ZHar    A    G        0      0        2 
   1    chr1_9680134   Sample    A    G        0      0        2 
   1    chr1_9685213     AAsi    G    C        0      0        2 
   1    chr1_9685213     AKia    G    C        0      0        2 
   1    chr1_9685213     AOna    G    C        0      0        2 
   1    chr1_9685213     ASom    G    C        0      0        2 
   1    chr1_9685213     HCab    G    C        0      0        2 
   1    chr1_9685213     HPrz    G    C        0      0        2 
   1    chr1_9685213     ZBoe    G    C        0      0        2 
   1    chr1_9685213     ZGre    G    C        0      0        2 
   1    chr1_9685213     ZHar    G    C        1      2        2 
   1    chr1_9685213   Sample    G    C        0      0        2 
   1    chr1_9696139     AAsi    G    A        0      0        2 
   1    chr1_9696139     AKia    G    A        0      0        2 
   1    chr1_9696139     AOna    G    A        0      0        2 
   1    chr1_9696139     ASom    G    A        0      0        2 
   1    chr1_9696139     HCab    G    A        0      0        2 
   1    chr1_9696139     HPrz    G    A      0.5      1        2 
   1    chr1_9696139     ZBoe    G    A        0      0        2 
   1    chr1_9696139     ZGre    G    A        0      0        2 
   1    chr1_9696139     ZHar    G    A        0      0        2 
   1    chr1_9696139   Sample    G    A        0      0        2 
   1    chr1_9701487     AAsi    A    G        0      0        2 
   1    chr1_9701487     AKia    A    G        1      2        2 
   1    chr1_9701487     AOna    A    G        1      2        2 
   1    chr1_9701487     ASom    A    G        0      0        2 
   1    chr1_9701487     HCab    A    G        0      0        2 
   1    chr1_9701487     HPrz    A    G        0      0        2 
   1    chr1_9701487     ZBoe    A    G        0      0        2 
   1    chr1_9701487     ZGre    A    G        0      0        2 
   1    chr1_9701487     ZHar    A    G        1      2        2 
   1    chr1_9701487   Sample    A    G        0      0        2 
   1    chr1_9701503     AAsi    A    G        1      2        2 
   1    chr1_9701503     AKia    A    G        0      0        2 
   1    chr1_9701503     AOna    A    G        0      0        2 
   1    chr1_9701503     ASom    A    G        1      2        2 
   1    chr1_9701503     HCab    A    G        0      0        2 
   1    chr1_9701503     HPrz    A    G        0      0        2 
   1    chr1_9701503     ZBoe    A    G        0      0        2 
   1    chr1_9701503     ZGre    A    G        0      0        2 
   1    chr1_9701503     ZHar    A    G        0      0        2 
   1    chr1_9701503   Sample    A    G        1      2        2 
   1    chr1_9706625     AAsi    A    G        0      0        2 
   1    chr1_9706625     AKia    A    G        0      0        2 
   1    chr1_9706625     AOna    A    G        0      0        2 
   1    chr1_9706625     ASom    A    G        0      0        2 
   1    chr1_9706625     HCab    A    G        0      0        2 
   1    chr1_9706625     HPrz    A    G        0      0        2 
   1    chr1_9706625     ZBoe    A    G      0.5      1        2 
   1    chr1_9706625     ZGre    A    G        0      0        2 
   1    chr1_9706625     ZHar    A    G        0      0        2 
   1    chr1_9706625   Sample    A    G        0      0        2 
   1    chr1_9713976     AAsi    C    G        0      0        2 
   1    chr1_9713976     AKia    C    G      0.5      1        2 
   1    chr1_9713976     AOna    C    G        0      0        2 
   1    chr1_9713976     ASom    C    G        0      0        2 
   1    chr1_9713976     HCab    C    G        0      0        2 
   1    chr1_9713976     HPrz    C    G        0      0        2 
   1    chr1_9713976     ZBoe    C    G        0      0        2 
   1    chr1_9713976     ZGre    C    G        0      0        2 
   1    chr1_9713976     ZHar    C    G        0      0        2 
   1    chr1_9713976   Sample    C    G        0      0        2 
   1    chr1_9722304     AAsi    T    G        0      0        2 
   1    chr1_9722304     AKia    T    G        0      0        2 
   1    chr1_9722304     AOna    T    G        0      0        2 
   1    chr1_9722304     ASom    T    G        0      0        2 
   1    chr1_9722304     HCab    T    G        1      2        2 
   1    chr1_9722304     HPrz    T    G        1      2        2 
   1    chr1_9722304     ZBoe    T    G        0      0        2 
   1    chr1_9722304     ZGre    T    G        0      0        2 
   1    chr1_9722304     ZHar    T    G        0      0        2 
   1    chr1_9722304   Sample    T    G        0      0        2 
   1    chr1_9727559     AAsi    A    G        0      0        2 
   1    chr1_9727559     AKia    A    G        0      0        2 
   1    chr1_9727559     AOna    A    G        0      0        2 
   1    chr1_9727559     ASom    A    G        1      2        2 
   1    chr1_9727559     HCab    A    G        0      0        2 
   1    chr1_9727559     HPrz    A    G        0      0        2 
   1    chr1_9727559     ZBoe    A    G        0      0        2 
   1    chr1_9727559     ZGre    A    G        0      0        2 
   1    chr1_9727559     ZHar    A    G        0      0        2 
   1    chr1_9727559   Sample    A    G        0      0        2 
   1    chr1_9727820     AAsi    T    C        0      0        2 
   1    chr1_9727820     AKia    T    C        0      0        2 
   1    chr1_9727820     AOna    T    C        0      0        2 
   1    chr1_9727820     ASom    T    C        1      2        2 
   1    chr1_9727820     HCab    T    C        0      0        2 
   1    chr1_9727820     HPrz    T    C        0      0        2 
   1    chr1_9727820     ZBoe    T    C        0      0        2 
   1    chr1_9727820     ZGre    T    C        0      0        2 
   1    chr1_9727820     ZHar    T    C        0      0        2 
   1    chr1_9727820   Sample    T    C        0      0        2 
   1    chr1_9732105     AAsi    A    G        0      0        2 
   1    chr1_9732105     AKia    A    G        0      0        2 
   1    chr1_9732105     AOna    A    G        0      0        2 
   1    chr1_9732105     ASom    A    G        1      2        2 
   1    chr1_9732105     HCab    A    G        0      0        2 
   1    chr1_9732105     HPrz    A    G        0      0        2 
   1    chr1_9732105     ZBoe    A    G        0      0        2 
   1    chr1_9732105     ZGre    A    G        0      0        2 
   1    chr1_9732105     ZHar    A    G        0      0        2 
   1    chr1_9732105   Sample    A    G        0      0        2 
   1    chr1_9738187     AAsi    C    T        0      0        2 
   1    chr1_9738187     AKia    C    T        0      0        2 
   1    chr1_9738187     AOna    C    T        0      0        2 
   1    chr1_9738187     ASom    C    T        0      0        2 
   1    chr1_9738187     HCab    C    T        0      0        2 
   1    chr1_9738187     HPrz    C    T        0      0        2 
   1    chr1_9738187     ZBoe    C    T        0      0        2 
   1    chr1_9738187     ZGre    C    T        0      0        2 
   1    chr1_9738187     ZHar    C    T        1      2        2 
   1    chr1_9738187   Sample    C    T        0      0        2 
   1    chr1_9741484     AAsi    T    C        0      0        2 
   1    chr1_9741484     AKia    T    C        0      0        2 
   1    chr1_9741484     AOna    T    C        0      0        2 
   1    chr1_9741484     ASom    T    C        0      0        2 
   1    chr1_9741484     HCab    T    C      0.5      1        2 
   1    chr1_9741484     HPrz    T    C        0      0        2 
   1    chr1_9741484     ZBoe    T    C        0      0        2 
   1    chr1_9741484     ZGre    T    C        0      0        2 
   1    chr1_9741484     ZHar    T    C        0      0        2 
   1    chr1_9741484   Sample    T    C        0      0        2 
   1    chr1_9743075     AAsi    G    A        0      0        2 
   1    chr1_9743075     AKia    G    A        0      0        2 
   1    chr1_9743075     AOna    G    A        0      0        2 
   1    chr1_9743075     ASom    G    A        0      0        2 
   1    chr1_9743075     HCab    G    A        1      2        2 
   1    chr1_9743075     HPrz    G    A        1      2        2 
   1    chr1_9743075     ZBoe    G    A        0      0        2 
   1    chr1_9743075     ZGre    G    A        0      0        2 
   1    chr1_9743075     ZHar    G    A        0      0        2 
   1    chr1_9743075   Sample    G    A        0      0        2 
   1    chr1_9749189     AAsi    C    T        1      2        2 
   1    chr1_9749189     AKia    C    T        1      2        2 
   1    chr1_9749189     AOna    C    T        1      2        2 
   1    chr1_9749189     ASom    C    T        1      2        2 
   1    chr1_9749189     HCab    C    T        0      0        2 
   1    chr1_9749189     HPrz    C    T        0      0        2 
   1    chr1_9749189     ZBoe    C    T        0      0        2 
   1    chr1_9749189     ZGre    C    T        0      0        2 
   1    chr1_9749189     ZHar    C    T        0      0        2 
   1    chr1_9749189   Sample    C    T        1      2        2 
   1    chr1_9757406     AAsi    C    T        0      0        2 
   1    chr1_9757406     AKia    C    T      0.5      1        2 
   1    chr1_9757406     AOna    C    T        0      0        2 
   1    chr1_9757406     ASom    C    T        0      0        2 
   1    chr1_9757406     HCab    C    T        0      0        2 
   1    chr1_9757406     HPrz    C    T        0      0        2 
   1    chr1_9757406     ZBoe    C    T        0      0        2 
   1    chr1_9757406     ZGre    C    T        0      0        2 
   1    chr1_9757406     ZHar    C    T        0      0        2 
   1    chr1_9757406   Sample    C    T        0      0        2 
   1    chr1_9763861     AAsi    T    C        0      0        2 
   1    chr1_9763861     AKia    T    C        0      0        2 
   1    chr1_9763861     AOna    T    C        0      0        2 
   1    chr1_9763861     ASom    T    C        0      0        2 
   1    chr1_9763861     HCab    T    C        0      0        2 
   1    chr1_9763861     HPrz    T    C        0      0        2 
   1    chr1_9763861     ZBoe    T    C      0.5      1        2 
   1    chr1_9763861     ZGre    T    C        0      0        2 
   1    chr1_9763861     ZHar    T    C        0      0        2 
   1    chr1_9763861   Sample    T    C        0      0        2 
   1    chr1_9766340     AAsi    A    G        0      0        2 
   1    chr1_9766340     AKia    A    G        0      0        2 
   1    chr1_9766340     AOna    A    G        0      0        2 
   1    chr1_9766340     ASom    A    G        0      0        2 
   1    chr1_9766340     HCab    A    G        0      0        2 
   1    chr1_9766340     HPrz    A    G        0      0        2 
   1    chr1_9766340     ZBoe    A    G        0      0        2 
   1    chr1_9766340     ZGre    A    G      0.5      1        2 
   1    chr1_9766340     ZHar    A    G        0      0        2 
   1    chr1_9766340   Sample    A    G        0      0        2 
   1    chr1_9766402     AAsi    T    C        0      0        2 
   1    chr1_9766402     AKia    T    C        0      0        2 
   1    chr1_9766402     AOna    T    C        0      0        2 
   1    chr1_9766402     ASom    T    C        0      0        2 
   1    chr1_9766402     HCab    T    C        1      2        2 
   1    chr1_9766402     HPrz    T    C        1      2        2 
   1    chr1_9766402     ZBoe    T    C        0      0        2 
   1    chr1_9766402     ZGre    T    C        0      0        2 
   1    chr1_9766402     ZHar    T    C        0      0        2 
   1    chr1_9766402   Sample    T    C        0      0        2 
   1    chr1_9774040     AAsi    T    C        0      0        2 
   1    chr1_9774040     AKia    T    C        0      0        2 
   1    chr1_9774040     AOna    T    C        0      0        2 
   1    chr1_9774040     ASom    T    C        0      0        2 
   1    chr1_9774040     HCab    T    C      0.5      1        2 
   1    chr1_9774040     HPrz    T    C      0.5      1        2 
   1    chr1_9774040     ZBoe    T    C        0      0        2 
   1    chr1_9774040     ZGre    T    C        0      0        2 
   1    chr1_9774040     ZHar    T    C        0      0        2 
   1    chr1_9774040   Sample    T    C        0      0        2 
   1    chr1_9783843     AAsi    C    T        0      0        2 
   1    chr1_9783843     AKia    C    T        0      0        2 
   1    chr1_9783843     AOna    C    T      0.5      1        2 
   1    chr1_9783843     ASom    C    T        0      0        2 
   1    chr1_9783843     HCab    C    T        0      0        2 
   1    chr1_9783843     HPrz    C    T        0      0        2 
   1    chr1_9783843     ZBoe    C    T        0      0        2 
   1    chr1_9783843     ZGre    C    T        0      0        2 
   1    chr1_9783843     ZHar    C    T        0      0        2 
   1    chr1_9783843   Sample    C    T        0      0        2 
   1    chr1_9787877     AAsi    A    G        0      0        2 
   1    chr1_9787877     AKia    A    G        0      0        2 
   1    chr1_9787877     AOna    A    G        0      0        2 
   1    chr1_9787877     ASom    A    G        1      2        2 
   1    chr1_9787877     HCab    A    G        0      0        2 
   1    chr1_9787877     HPrz    A    G        0      0        2 
   1    chr1_9787877     ZBoe    A    G        0      0        2 
   1    chr1_9787877     ZGre    A    G        0      0        2 
   1    chr1_9787877     ZHar    A    G        0      0        2 
   1    chr1_9787877   Sample    A    G        0      0        2 
   1    chr1_9793157     AAsi    C    T        0      0        2 
   1    chr1_9793157     AKia    C    T        0      0        2 
   1    chr1_9793157     AOna    C    T        1      2        2 
   1    chr1_9793157     ASom    C    T        0      0        2 
   1    chr1_9793157     HCab    C    T        0      0        2 
   1    chr1_9793157     HPrz    C    T        0      0        2 
   1    chr1_9793157     ZBoe    C    T        0      0        2 
   1    chr1_9793157     ZGre    C    T        0      0        2 
   1    chr1_9793157     ZHar    C    T        0      0        2 
   1    chr1_9793157   Sample    C    T        0      0        2 
   1    chr1_9800337     AAsi    G    C        0      0        2 
   1    chr1_9800337     AKia    G    C        0      0        2 
   1    chr1_9800337     AOna    G    C        0      0        2 
   1    chr1_9800337     ASom    G    C        0      0        2 
   1    chr1_9800337     HCab    G    C        0      0        2 
   1    chr1_9800337     HPrz    G    C        0      0        2 
   1    chr1_9800337     ZBoe    G    C        1      2        2 
   1    chr1_9800337     ZGre    G    C        0      0        2 
   1    chr1_9800337     ZHar    G    C        0      0        2 
   1    chr1_9800337   Sample    G    C        0      0        2 
   1    chr1_9801271     AAsi    T    C        0      0        2 
   1    chr1_9801271     AKia    T    C        0      0        2 
   1    chr1_9801271     AOna    T    C        0      0        2 
   1    chr1_9801271     ASom    T    C        1      2        2 
   1    chr1_9801271     HCab    T    C        0      0        2 
   1    chr1_9801271     HPrz    T    C        0      0        2 
   1    chr1_9801271     ZBoe    T    C        0      0        2 
   1    chr1_9801271     ZGre    T    C        0      0        2 
   1    chr1_9801271     ZHar    T    C        0      0        2 
   1    chr1_9801271   Sample    T    C        0      0        2 
   1    chr1_9814078     AAsi    G    A        0      0        2 
   1    chr1_9814078     AKia    G    A      0.5      1        2 
   1    chr1_9814078     AOna    G    A        1      2        2 
   1    chr1_9814078     ASom    G    A        0      0        2 
   1    chr1_9814078     HCab    G    A        1      2        2 
   1    chr1_9814078     HPrz    G    A        1      2        2 
   1    chr1_9814078     ZBoe    G    A        0      0        2 
   1    chr1_9814078     ZGre    G    A        0      0        2 
   1    chr1_9814078     ZHar    G    A        0      0        2 
   1    chr1_9814078   Sample    G    A        0      0        2 
   1    chr1_9836686     AAsi    A    G        0      0        2 
   1    chr1_9836686     AKia    A    G        0      0        2 
   1    chr1_9836686     AOna    A    G      0.5      1        2 
   1    chr1_9836686     ASom    A    G        0      0        2 
   1    chr1_9836686     HCab    A    G        0      0        2 
   1    chr1_9836686     HPrz    A    G        0      0        2 
   1    chr1_9836686     ZBoe    A    G        0      0        2 
   1    chr1_9836686     ZGre    A    G        0      0        2 
   1    chr1_9836686     ZHar    A    G        0      0        2 
   1    chr1_9836686   Sample    A    G        0      0        2 
   1    chr1_9841098     AAsi    A    G        0      0        2 
   1    chr1_9841098     AKia    A    G        0      0        2 
   1    chr1_9841098     AOna    A    G        0      0        2 
   1    chr1_9841098     ASom    A    G        0      0        2 
   1    chr1_9841098     HCab    A    G        1      2        2 
   1    chr1_9841098     HPrz    A    G        1      2        2 
   1    chr1_9841098     ZBoe    A    G        0      0        2 
   1    chr1_9841098     ZGre    A    G        0      0        2 
   1    chr1_9841098     ZHar    A    G        0      0        2 
   1    chr1_9841098   Sample    A    G        0      0        2 
   1    chr1_9859101     AAsi    A    G        0      0        2 
   1    chr1_9859101     AKia    A    G        0      0        2 
   1    chr1_9859101     AOna    A    G        0      0        2 
   1    chr1_9859101     ASom    A    G        0      0        2 
   1    chr1_9859101     HCab    A    G      0.5      1        2 
   1    chr1_9859101     HPrz    A    G        0      0        2 
   1    chr1_9859101     ZBoe    A    G        0      0        2 
   1    chr1_9859101     ZGre    A    G        0      0        2 
   1    chr1_9859101     ZHar    A    G        0      0        2 
   1    chr1_9859101   Sample    A    G        0      0        2 
   1    chr1_9884460     AAsi    A    C        0      0        2 
   1    chr1_9884460     AKia    A    C        0      0        2 
   1    chr1_9884460     AOna    A    C        0      0        2 
   1    chr1_9884460     ASom    A    C        0      0        2 
   1    chr1_9884460     HCab    A    C        0      0        2 
   1    chr1_9884460     HPrz    A    C        0      0        2 
   1    chr1_9884460     ZBoe    A    C        0      0        2 
   1    chr1_9884460     ZGre    A    C        0      0        2 
   1    chr1_9884460     ZHar    A    C        1      2        2 
   1    chr1_9884460   Sample    A    C        0      0        2 
   1    chr1_9893421     AAsi    G    A        0      0        2 
   1    chr1_9893421     AKia    G    A      0.5      1        2 
   1    chr1_9893421     AOna    G    A        0      0        2 
   1    chr1_9893421     ASom    G    A        0      0        2 
   1    chr1_9893421     HCab    G    A        0      0        2 
   1    chr1_9893421     HPrz    G    A        0      0        2 
   1    chr1_9893421     ZBoe    G    A        0      0        2 
   1    chr1_9893421     ZGre    G    A        0      0        2 
   1    chr1_9893421     ZHar    G    A        0      0        2 
   1    chr1_9893421   Sample    G    A        0      0        2 
   1    chr1_9894309     AAsi    T    C        0      0        2 
   1    chr1_9894309     AKia    T    C        0      0        2 
   1    chr1_9894309     AOna    T    C      0.5      1        2 
   1    chr1_9894309     ASom    T    C        0      0        2 
   1    chr1_9894309     HCab    T    C        0      0        2 
   1    chr1_9894309     HPrz    T    C        0      0        2 
   1    chr1_9894309     ZBoe    T    C        0      0        2 
   1    chr1_9894309     ZGre    T    C        0      0        2 
   1    chr1_9894309     ZHar    T    C        0      0        2 
   1    chr1_9894309   Sample    T    C        0      0        2 
   1    chr1_9900090     AAsi    G    A        0      0        2 
   1    chr1_9900090     AKia    G    A      0.5      1        2 
   1    chr1_9900090     AOna    G    A        0      0        2 
   1    chr1_9900090     ASom    G    A        0      0        2 
   1    chr1_9900090     HCab    G    A        0      0        2 
   1    chr1_9900090     HPrz    G    A        0      0        2 
   1    chr1_9900090     ZBoe    G    A        0      0        2 
   1    chr1_9900090     ZGre    G    A        0      0        2 
   1    chr1_9900090     ZHar    G    A        0      0        2 
   1    chr1_9900090   Sample    G    A        0      0        2 
   1    chr1_9900991     AAsi    T    C        0      0        2 
   1    chr1_9900991     AKia    T    C        0      0        2 
   1    chr1_9900991     AOna    T    C        0      0        2 
   1    chr1_9900991     ASom    T    C        0      0        2 
   1    chr1_9900991     HCab    T    C        0      0        2 
   1    chr1_9900991     HPrz    T    C        0      0        2 
   1    chr1_9900991     ZBoe    T    C        1      2        2 
   1    chr1_9900991     ZGre    T    C        0      0        2 
   1    chr1_9900991     ZHar    T    C        0      0        2 
   1    chr1_9900991   Sample    T    C        0      0        2 
   1    chr1_9903797     AAsi    G    T        0      0        2 
   1    chr1_9903797     AKia    G    T        0      0        2 
   1    chr1_9903797     AOna    G    T        0      0        2 
   1    chr1_9903797     ASom    G    T        0      0        2 
   1    chr1_9903797     HCab    G    T        0      0        2 
   1    chr1_9903797     HPrz    G    T        0      0        2 
   1    chr1_9903797     ZBoe    G    T        1      2        2 
   1    chr1_9903797     ZGre    G    T        0      0        2 
   1    chr1_9903797     ZHar    G    T        0      0        2 
   1    chr1_9903797   Sample    G    T        0      0        2 
   1    chr1_9906540     AAsi    T    C        0      0        2 
   1    chr1_9906540     AKia    T    C        0      0        2 
   1    chr1_9906540     AOna    T    C      0.5      1        2 
   1    chr1_9906540     ASom    T    C        0      0        2 
   1    chr1_9906540     HCab    T    C        0      0        2 
   1    chr1_9906540     HPrz    T    C        0      0        2 
   1    chr1_9906540     ZBoe    T    C        0      0        2 
   1    chr1_9906540     ZGre    T    C        0      0        2 
   1    chr1_9906540     ZHar    T    C        0      0        2 
   1    chr1_9906540   Sample    T    C        0      0        2 
   1    chr1_9910695     AAsi    G    A        0      0        2 
   1    chr1_9910695     AKia    G    A        0      0        2 
   1    chr1_9910695     AOna    G    A        0      0        2 
   1    chr1_9910695     ASom    G    A        0      0        2 
   1    chr1_9910695     HCab    G    A        1      2        2 
   1    chr1_9910695     HPrz    G    A        1      2        2 
   1    chr1_9910695     ZBoe    G    A        0      0        2 
   1    chr1_9910695     ZGre    G    A        0      0        2 
   1    chr1_9910695     ZHar    G    A        0      0        2 
   1    chr1_9910695   Sample    G    A        0      0        2 
   1    chr1_9918686     AAsi    T    C        0      0        2 
   1    chr1_9918686     AKia    T    C        0      0        2 
   1    chr1_9918686     AOna    T    C        0      0        2 
   1    chr1_9918686     ASom    T    C        0      0        2 
   1    chr1_9918686     HCab    T    C        0      0        2 
   1    chr1_9918686     HPrz    T    C        0      0        2 
   1    chr1_9918686     ZBoe    T    C        0      0        2 
   1    chr1_9918686     ZGre    T    C        0      0        2 
   1    chr1_9918686     ZHar    T    C        1      2        2 
   1    chr1_9918686   Sample    T    C        0      0        2 
   1    chr1_9919988     AAsi    T    C        0      0        2 
   1    chr1_9919988     AKia    T    C        0      0        2 
   1    chr1_9919988     AOna    T    C        0      0        2 
   1    chr1_9919988     ASom    T    C        0      0        2 
   1    chr1_9919988     HCab    T    C        0      0        2 
   1    chr1_9919988     HPrz    T    C        0      0        2 
   1    chr1_9919988     ZBoe    T    C        0      0        2 
   1    chr1_9919988     ZGre    T    C        1      2        2 
   1    chr1_9919988     ZHar    T    C        0      0        2 
   1    chr1_9919988   Sample    T    C        0      0        2 
   1    chr1_9922656     AAsi    T    C        0      0        2 
   1    chr1_9922656     AKia    T    C        0      0        2 
   1    chr1_9922656     AOna    T    C        0      0        2 
   1    chr1_9922656     ASom    T    C        0      0        2 
   1    chr1_9922656     HCab    T    C        1      2        2 
   1    chr1_9922656     HPrz    T    C        1      2        2 
   1    chr1_9922656     ZBoe    T    C        0      0        2 
   1    chr1_9922656     ZGre    T    C        0      0        2 
   1    chr1_9922656     ZHar    T    C        0      0        2 
   1    chr1_9922656   Sample    T    C        1      2        2 
   1    chr1_9922959     AAsi    A    T        0      0        2 
   1    chr1_9922959     AKia    A    T        0      0        2 
   1    chr1_9922959     AOna    A    T        0      0        2 
   1    chr1_9922959     ASom    A    T        0      0        2 
   1    chr1_9922959     HCab    A    T        0      0        2 
   1    chr1_9922959     HPrz    A    T        0      0        2 
   1    chr1_9922959     ZBoe    A    T        0      0        2 
   1    chr1_9922959     ZGre    A    T        1      2        2 
   1    chr1_9922959     ZHar    A    T        0      0        2 
   1    chr1_9922959   Sample    A    T        0      0        2 
   1    chr1_9924651     AAsi    A    G        0      0        2 
   1    chr1_9924651     AKia    A    G        1      2        2 
   1    chr1_9924651     AOna    A    G        0      0        2 
   1    chr1_9924651     ASom    A    G        0      0        2 
   1    chr1_9924651     HCab    A    G        0      0        2 
   1    chr1_9924651     HPrz    A    G        0      0        2 
   1    chr1_9924651     ZBoe    A    G        0      0        2 
   1    chr1_9924651     ZGre    A    G        0      0        2 
   1    chr1_9924651     ZHar    A    G        0      0        2 
   1    chr1_9924651   Sample    A    G        0      0        2 
   1    chr1_9932565     AAsi    G    C        0      0        2 
   1    chr1_9932565     AKia    G    C        0      0        2 
   1    chr1_9932565     AOna    G    C        0      0        2 
   1    chr1_9932565     ASom    G    C        0      0        2 
   1    chr1_9932565     HCab    G    C        1      2        2 
   1    chr1_9932565     HPrz    G    C        1      2        2 
   1    chr1_9932565     ZBoe    G    C        0      0        2 
   1    chr1_9932565     ZGre    G    C        0      0        2 
   1    chr1_9932565     ZHar    G    C        0      0        2 
   1    chr1_9932565   Sample    G    C        0      0        2 
   1    chr1_9933810     AAsi    T    C        0      0        2 
   1    chr1_9933810     AKia    T    C        0      0        2 
   1    chr1_9933810     AOna    T    C        0      0        2 
   1    chr1_9933810     ASom    T    C        0      0        2 
   1    chr1_9933810     HCab    T    C        0      0        2 
   1    chr1_9933810     HPrz    T    C        0      0        2 
   1    chr1_9933810     ZBoe    T    C        0      0        2 
   1    chr1_9933810     ZGre    T    C        0      0        2 
   1    chr1_9933810     ZHar    T    C        1      2        2 
   1    chr1_9933810   Sample    T    C        0      0        2 
   1    chr1_9940730     AAsi    C    T        0      0        2 
   1    chr1_9940730     AKia    C    T        0      0        2 
   1    chr1_9940730     AOna    C    T        0      0        2 
   1    chr1_9940730     ASom    C    T        0      0        2 
   1    chr1_9940730     HCab    C    T        0      0        2 
   1    chr1_9940730     HPrz    C    T        0      0        2 
   1    chr1_9940730     ZBoe    C    T        0      0        2 
   1    chr1_9940730     ZGre    C    T      0.5      1        2 
   1    chr1_9940730     ZHar    C    T        0      0        2 
   1    chr1_9940730   Sample    C    T        0      0        2 
   1    chr1_9941729     AAsi    C    T        0      0        2 
   1    chr1_9941729     AKia    C    T        0      0        2 
   1    chr1_9941729     AOna    C    T        0      0        2 
   1    chr1_9941729     ASom    C    T        0      0        2 
   1    chr1_9941729     HCab    C    T        1      2        2 
   1    chr1_9941729     HPrz    C    T        1      2        2 
   1    chr1_9941729     ZBoe    C    T        0      0        2 
   1    chr1_9941729     ZGre    C    T        0      0        2 
   1    chr1_9941729     ZHar    C    T        0      0        2 
   1    chr1_9941729   Sample    C    T        0      0        2 
   1    chr1_9942752     AAsi    C    T        0      0        2 
   1    chr1_9942752     AKia    C    T        0      0        2 
   1    chr1_9942752     AOna    C    T        0      0        2 
   1    chr1_9942752     ASom    C    T        0      0        2 
   1    chr1_9942752     HCab    C    T        1      2        2 
   1    chr1_9942752     HPrz    C    T        1      2        2 
   1    chr1_9942752     ZBoe    C    T        0      0        2 
   1    chr1_9942752     ZGre    C    T        0      0        2 
   1    chr1_9942752     ZHar    C    T        0      0        2 
   1    chr1_9942752   Sample    C    T        0      0        2 
   1    chr1_9951168     AAsi    A    G        0      0        2 
   1    chr1_9951168     AKia    A    G        0      0        2 
   1    chr1_9951168     AOna    A    G      0.5      1        2 
   1    chr1_9951168     ASom    A    G        0      0        2 
   1    chr1_9951168     HCab    A    G        0      0        2 
   1    chr1_9951168     HPrz    A    G        0      0        2 
   1    chr1_9951168     ZBoe    A    G        0      0        2 
   1    chr1_9951168     ZGre    A    G        0      0        2 
   1    chr1_9951168     ZHar    A    G        0      0        2 
   1    chr1_9951168   Sample    A    G        0      0        2 
   1    chr1_9952291     AAsi    A    T        0      0        2 
   1    chr1_9952291     AKia    A    T        0      0        2 
   1    chr1_9952291     AOna    A    T        0      0        2 
   1    chr1_9952291     ASom    A    T        0      0        2 
   1    chr1_9952291     HCab    A    T        0      0        2 
   1    chr1_9952291     HPrz    A    T        0      0        2 
   1    chr1_9952291     ZBoe    A    T        1      2        2 
   1    chr1_9952291     ZGre    A    T        1      2        2 
   1    chr1_9952291     ZHar    A    T        1      2        2 
   1    chr1_9952291   Sample    A    T        0      0        2 
   1    chr1_9961032     AAsi    G    A        0      0        2 
   1    chr1_9961032     AKia    G    A        0      0        2 
   1    chr1_9961032     AOna    G    A        0      0        2 
   1    chr1_9961032     ASom    G    A        0      0        2 
   1    chr1_9961032     HCab    G    A        0      0        2 
   1    chr1_9961032     HPrz    G    A        0      0        2 
   1    chr1_9961032     ZBoe    G    A      0.5      1        2 
   1    chr1_9961032     ZGre    G    A        0      0        2 
   1    chr1_9961032     ZHar    G    A        0      0        2 
   1    chr1_9961032   Sample    G    A        0      0        2 
   1    chr1_9961074     AAsi    G    T        0      0        2 
   1    chr1_9961074     AKia    G    T        0      0        2 
   1    chr1_9961074     AOna    G    T        0      0        2 
   1    chr1_9961074     ASom    G    T        0      0        2 
   1    chr1_9961074     HCab    G    T        0      0        2 
   1    chr1_9961074     HPrz    G    T        0      0        2 
   1    chr1_9961074     ZBoe    G    T      0.5      1        2 
   1    chr1_9961074     ZGre    G    T        0      0        2 
   1    chr1_9961074     ZHar    G    T        0      0        2 
   1    chr1_9961074   Sample    G    T        0      0        2 
   1    chr1_9963612     AAsi    G    A        0      0        2 
   1    chr1_9963612     AKia    G    A        0      0        2 
   1    chr1_9963612     AOna    G    A        0      0        2 
   1    chr1_9963612     ASom    G    A        0      0        2 
   1    chr1_9963612     HCab    G    A        0      0        2 
   1    chr1_9963612     HPrz    G    A        0      0        2 
   1    chr1_9963612     ZBoe    G    A        0      0        2 
   1    chr1_9963612     ZGre    G    A        1      2        2 
   1    chr1_9963612     ZHar    G    A        0      0        2 
   1    chr1_9963612   Sample    G    A        0      0        2 
   1    chr1_9972555     AAsi    G    A        0      0        2 
   1    chr1_9972555     AKia    G    A        0      0        2 
   1    chr1_9972555     AOna    G    A        0      0        2 
   1    chr1_9972555     ASom    G    A        0      0        2 
   1    chr1_9972555     HCab    G    A        0      0        2 
   1    chr1_9972555     HPrz    G    A        0      0        2 
   1    chr1_9972555     ZBoe    G    A        1      2        2 
   1    chr1_9972555     ZGre    G    A        1      2        2 
   1    chr1_9972555     ZHar    G    A        1      2        2 
   1    chr1_9972555   Sample    G    A        0      0        2 
   1    chr1_9973124     AAsi    C    T        0      0        2 
   1    chr1_9973124     AKia    C    T        0      0        2 
   1    chr1_9973124     AOna    C    T        0      0        2 
   1    chr1_9973124     ASom    C    T        0      0        2 
   1    chr1_9973124     HCab    C    T        1      2        2 
   1    chr1_9973124     HPrz    C    T        1      2        2 
   1    chr1_9973124     ZBoe    C    T        0      0        2 
   1    chr1_9973124     ZGre    C    T        0      0        2 
   1    chr1_9973124     ZHar    C    T        0      0        2 
   1    chr1_9973124   Sample    C    T        0      0        2 
   1    chr1_9995694     AAsi    T    C        0      0        2 
   1    chr1_9995694     AKia    T    C        0      0        2 
   1    chr1_9995694     AOna    T    C        0      0        2 
   1    chr1_9995694     ASom    T    C        0      0        2 
   1    chr1_9995694     HCab    T    C        1      2        2 
   1    chr1_9995694     HPrz    T    C        1      2        2 
   1    chr1_9995694     ZBoe    T    C        0      0        2 
   1    chr1_9995694     ZGre    T    C        0      0        2 
   1    chr1_9995694     ZHar    T    C        0      0        2 
   1    chr1_9995694   Sample    T    C        0      0        2 
   1    chr1_9997961     AAsi    G    A        0      0        2 
   1    chr1_9997961     AKia    G    A        0      0        2 
   1    chr1_9997961     AOna    G    A        0      0        2 
   1    chr1_9997961     ASom    G    A        0      0        2 
   1    chr1_9997961     HCab    G    A        1      2        2 
   1    chr1_9997961     HPrz    G    A        1      2        2 
   1    chr1_9997961     ZBoe    G    A        0      0        2 
   1    chr1_9997961     ZGre    G    A        0      0        2 
   1    chr1_9997961     ZHar    G    A        0      0        2 
   1    chr1_9997961   Sample    G    A        0      0        2 
   1   chr1_10003081     AAsi    A    G        0      0        2 
   1   chr1_10003081     AKia    A    G        0      0        2 
   1   chr1_10003081     AOna    A    G        0      0        2 
   1   chr1_10003081     ASom    A    G        0      0        2 
   1   chr1_10003081     HCab    A    G        1      2        2 
   1   chr1_10003081     HPrz    A    G        1      2        2 
   1   chr1_10003081     ZBoe    A    G        0      0        2 
   1   chr1_10003081     ZGre    A    G        0      0        2 
   1   chr1_10003081     ZHar    A    G        0      0        2 
   1   chr1_10003081   Sample    A    G        0      0        2 
   1   chr1_10008014     AAsi    T    C        0      0        2 
   1   chr1_10008014     AKia    T    C        0      0        2 
   1   chr1_10008014     AOna    T    C        0      0        2 
   1   chr1_10008014     ASom    T    C        0      0        2 
   1   chr1_10008014     HCab    T    C      0.5      1        2 
   1   chr1_10008014     HPrz    T    C        0      0        2 
   1   chr1_10008014     ZBoe    T    C        0      0        2 
   1   chr1_10008014     ZGre    T    C        0      0        2 
   1   chr1_10008014     ZHar    T    C        0      0        2 
   1   chr1_10008014   Sample    T    C        0      0        2 
   1   chr1_10008242     AAsi    T    C        0      0        2 
   1   chr1_10008242     AKia    T    C        0      0        2 
   1   chr1_10008242     AOna    T    C        0      0        2 
   1   chr1_10008242     ASom    T    C        0      0        2 
   1   chr1_10008242     HCab    T    C        0      0        2 
   1   chr1_10008242     HPrz    T    C      0.5      1        2 
   1   chr1_10008242     ZBoe    T    C        0      0        2 
   1   chr1_10008242     ZGre    T    C        0      0        2 
   1   chr1_10008242     ZHar    T    C        0      0        2 
   1   chr1_10008242   Sample    T    C        0      0        2 
   1   chr1_10019822     AAsi    G    C        0      0        2 
   1   chr1_10019822     AKia    G    C        0      0        2 
   1   chr1_10019822     AOna    G    C        1      2        2 
   1   chr1_10019822     ASom    G    C        0      0        2 
   1   chr1_10019822     HCab    G    C        0      0        2 
   1   chr1_10019822     HPrz    G    C        0      0        2 
   1   chr1_10019822     ZBoe    G    C        0      0        2 
   1   chr1_10019822     ZGre    G    C        0      0        2 
   1   chr1_10019822     ZHar    G    C        0      0        2 
   1   chr1_10019822   Sample    G    C        0      0        2 
   1   chr1_10021967     AAsi    T    C        0      0        2 
   1   chr1_10021967     AKia    T    C        0      0        2 
   1   chr1_10021967     AOna    T    C        0      0        2 
   1   chr1_10021967     ASom    T    C        0      0        2 
   1   chr1_10021967     HCab    T    C        0      0        2 
   1   chr1_10021967     HPrz    T    C      0.5      1        2 
   1   chr1_10021967     ZBoe    T    C        0      0        2 
   1   chr1_10021967     ZGre    T    C        0      0        2 
   1   chr1_10021967     ZHar    T    C        0      0        2 
   1   chr1_10021967   Sample    T    C        0      0        2 
   1   chr1_10024983     AAsi    A    G        0      0        2 
   1   chr1_10024983     AKia    A    G        0      0        2 
   1   chr1_10024983     AOna    A    G        0      0        2 
   1   chr1_10024983     ASom    A    G        0      0        2 
   1   chr1_10024983     HCab    A    G        1      2        2 
   1   chr1_10024983     HPrz    A    G        1      2        2 
   1   chr1_10024983     ZBoe    A    G        0      0        2 
   1   chr1_10024983     ZGre    A    G        0      0        2 
   1   chr1_10024983     ZHar    A    G        0      0        2 
   1   chr1_10024983   Sample    A    G        0      0        2 
   1   chr1_10030364     AAsi    T    C      0.5      1        2 
   1   chr1_10030364     AKia    T    C        0      0        2 
   1   chr1_10030364     AOna    T    C        0      0        2 
   1   chr1_10030364     ASom    T    C        0      0        2 
   1   chr1_10030364     HCab    T    C        0      0        2 
   1   chr1_10030364     HPrz    T    C        0      0        2 
   1   chr1_10030364     ZBoe    T    C        0      0        2 
   1   chr1_10030364     ZGre    T    C        0      0        2 
   1   chr1_10030364     ZHar    T    C        0      0        2 
   1   chr1_10030364   Sample    T    C        0      0        2 
   1   chr1_10031575     AAsi    G    A        0      0        2 
   1   chr1_10031575     AKia    G    A        0      0        2 
   1   chr1_10031575     AOna    G    A        0      0        2 
   1   chr1_10031575     ASom    G    A        0      0        2 
   1   chr1_10031575     HCab    G    A        0      0        2 
   1   chr1_10031575     HPrz    G    A        0      0        2 
   1   chr1_10031575     ZBoe    G    A        0      0        2 
   1   chr1_10031575     ZGre    G    A        1      2        2 
   1   chr1_10031575     ZHar    G    A        0      0        2 
   1   chr1_10031575   Sample    G    A        0      0        2 
   1   chr1_10036443     AAsi    G    C        0      0        2 
   1   chr1_10036443     AKia    G    C        0      0        2 
   1   chr1_10036443     AOna    G    C        0      0        2 
   1   chr1_10036443     ASom    G    C        0      0        2 
   1   chr1_10036443     HCab    G    C        1      2        2 
   1   chr1_10036443     HPrz    G    C        1      2        2 
   1   chr1_10036443     ZBoe    G    C        0      0        2 
   1   chr1_10036443     ZGre    G    C        0      0        2 
   1   chr1_10036443     ZHar    G    C        0      0        2 
   1   chr1_10036443   Sample    G    C        0      0        2 
   1   chr1_10037560     AAsi    A    G        0      0        2 
   1   chr1_10037560     AKia    A    G        0      0        2 
   1   chr1_10037560     AOna    A    G        0      0        2 
   1   chr1_10037560     ASom    A    G        0      0        2 
   1   chr1_10037560     HCab    A    G        0      0        2 
   1   chr1_10037560     HPrz    A    G        0      0        2 
   1   chr1_10037560     ZBoe    A    G        1      2        2 
   1   chr1_10037560     ZGre    A    G        0      0        2 
   1   chr1_10037560     ZHar    A    G        0      0        2 
   1   chr1_10037560   Sample    A    G        0      0        2 
   1   chr1_10043992     AAsi    G    C        0      0        2 
   1   chr1_10043992     AKia    G    C        0      0        2 
   1   chr1_10043992     AOna    G    C        0      0        2 
   1   chr1_10043992     ASom    G    C        0      0        2 
   1   chr1_10043992     HCab    G    C      0.5      1        2 
   1   chr1_10043992     HPrz    G    C      0.5      1        2 
   1   chr1_10043992     ZBoe    G    C        0      0        2 
   1   chr1_10043992     ZGre    G    C        0      0        2 
   1   chr1_10043992     ZHar    G    C        0      0        2 
   1   chr1_10043992   Sample    G    C        0      0        2 
   1   chr1_10048662     AAsi    G    T        0      0        2 
   1   chr1_10048662     AKia    G    T        0      0        2 
   1   chr1_10048662     AOna    G    T        0      0        2 
   1   chr1_10048662     ASom    G    T        0      0        2 
   1   chr1_10048662     HCab    G    T        1      2        2 
   1   chr1_10048662     HPrz    G    T        1      2        2 
   1   chr1_10048662     ZBoe    G    T        0      0        2 
   1   chr1_10048662     ZGre    G    T        0      0        2 
   1   chr1_10048662     ZHar    G    T        0      0        2 
   1   chr1_10048662   Sample    G    T        0      0        2 
   1   chr1_10053426     AAsi    T    G        0      0        2 
   1   chr1_10053426     AKia    T    G      0.5      1        2 
   1   chr1_10053426     AOna    T    G        0      0        2 
   1   chr1_10053426     ASom    T    G        0      0        2 
   1   chr1_10053426     HCab    T    G        0      0        2 
   1   chr1_10053426     HPrz    T    G        0      0        2 
   1   chr1_10053426     ZBoe    T    G        0      0        2 
   1   chr1_10053426     ZGre    T    G        0      0        2 
   1   chr1_10053426     ZHar    T    G        0      0        2 
   1   chr1_10053426   Sample    T    G        0      0        2 
   1   chr1_10054406     AAsi    T    C        0      0        2 
   1   chr1_10054406     AKia    T    C        0      0        2 
   1   chr1_10054406     AOna    T    C        0      0        2 
   1   chr1_10054406     ASom    T    C        0      0        2 
   1   chr1_10054406     HCab    T    C        1      2        2 
   1   chr1_10054406     HPrz    T    C        1      2        2 
   1   chr1_10054406     ZBoe    T    C        0      0        2 
   1   chr1_10054406     ZGre    T    C        0      0        2 
   1   chr1_10054406     ZHar    T    C        0      0        2 
   1   chr1_10054406   Sample    T    C        0      0        2 
   1   chr1_10056844     AAsi    G    C        1      2        2 
   1   chr1_10056844     AKia    G    C        0      0        2 
   1   chr1_10056844     AOna    G    C        0      0        2 
   1   chr1_10056844     ASom    G    C        1      2        2 
   1   chr1_10056844     HCab    G    C        1      2        2 
   1   chr1_10056844     HPrz    G    C        1      2        2 
   1   chr1_10056844     ZBoe    G    C        0      0        2 
   1   chr1_10056844     ZGre    G    C        0      0        2 
   1   chr1_10056844     ZHar    G    C        0      0        2 
   1   chr1_10056844   Sample    G    C        1      2        2 
   1   chr1_10059571     AAsi    T    C        0      0        2 
   1   chr1_10059571     AKia    T    C        0      0        2 
   1   chr1_10059571     AOna    T    C        0      0        2 
   1   chr1_10059571     ASom    T    C        0      0        2 
   1   chr1_10059571     HCab    T    C      0.5      1        2 
   1   chr1_10059571     HPrz    T    C        0      0        2 
   1   chr1_10059571     ZBoe    T    C        0      0        2 
   1   chr1_10059571     ZGre    T    C        0      0        2 
   1   chr1_10059571     ZHar    T    C        0      0        2 
   1   chr1_10059571   Sample    T    C        0      0        2 
   1   chr1_10065998     AAsi    C    T        0      0        2 
   1   chr1_10065998     AKia    C    T        1      2        2 
   1   chr1_10065998     AOna    C    T        1      2        2 
   1   chr1_10065998     ASom    C    T        0      0        2 
   1   chr1_10065998     HCab    C    T        1      2        2 
   1   chr1_10065998     HPrz    C    T        1      2        2 
   1   chr1_10065998     ZBoe    C    T        0      0        2 
   1   chr1_10065998     ZGre    C    T        0      0        2 
   1   chr1_10065998     ZHar    C    T        0      0        2 
   1   chr1_10065998   Sample    C    T        0      0        2 
   1   chr1_10074242     AAsi    T    A        0      0        2 
   1   chr1_10074242     AKia    T    A        0      0        2 
   1   chr1_10074242     AOna    T    A        0      0        2 
   1   chr1_10074242     ASom    T    A        0      0        2 
   1   chr1_10074242     HCab    T    A        0      0        2 
   1   chr1_10074242     HPrz    T    A        0      0        2 
   1   chr1_10074242     ZBoe    T    A        0      0        2 
   1   chr1_10074242     ZGre    T    A        0      0        2 
   1   chr1_10074242     ZHar    T    A        1      2        2 
   1   chr1_10074242   Sample    T    A        0      0        2 
   1   chr1_10074782     AAsi    T    C        0      0        2 
   1   chr1_10074782     AKia    T    C        0      0        2 
   1   chr1_10074782     AOna    T    C        0      0        2 
   1   chr1_10074782     ASom    T    C        0      0        2 
   1   chr1_10074782     HCab    T    C        1      2        2 
   1   chr1_10074782     HPrz    T    C        1      2        2 
   1   chr1_10074782     ZBoe    T    C        0      0        2 
   1   chr1_10074782     ZGre    T    C        0      0        2 
   1   chr1_10074782     ZHar    T    C        0      0        2 
   1   chr1_10074782   Sample    T    C        0      0        2 
   1   chr1_10076842     AAsi    A    G        0      0        2 
   1   chr1_10076842     AKia    A    G        0      0        2 
   1   chr1_10076842     AOna    A    G        0      0        2 
   1   chr1_10076842     ASom    A    G        0      0        2 
   1   chr1_10076842     HCab    A    G        0      0        2 
   1   chr1_10076842     HPrz    A    G        0      0        2 
   1   chr1_10076842     ZBoe    A    G        0      0        2 
   1   chr1_10076842     ZGre    A    G        1      2        2 
   1   chr1_10076842     ZHar    A    G        0      0        2 
   1   chr1_10076842   Sample    A    G        0      0        2 
   1   chr1_10077659     AAsi    C    T        0      0        2 
   1   chr1_10077659     AKia    C    T        0      0        2 
   1   chr1_10077659     AOna    C    T        0      0        2 
   1   chr1_10077659     ASom    C    T        0      0        2 
   1   chr1_10077659     HCab    C    T        0      0        2 
   1   chr1_10077659     HPrz    C    T        0      0        2 
   1   chr1_10077659     ZBoe    C    T        0      0        2 
   1   chr1_10077659     ZGre    C    T      0.5      1        2 
   1   chr1_10077659     ZHar    C    T        0      0        2 
   1   chr1_10077659   Sample    C    T        0      0        2 
   1   chr1_10083794     AAsi    A    G        0      0        2 
   1   chr1_10083794     AKia    A    G        0      0        2 
   1   chr1_10083794     AOna    A    G        0      0        2 
   1   chr1_10083794     ASom    A    G        1      2        2 
   1   chr1_10083794     HCab    A    G        0      0        2 
   1   chr1_10083794     HPrz    A    G        0      0        2 
   1   chr1_10083794     ZBoe    A    G        0      0        2 
   1   chr1_10083794     ZGre    A    G        0      0        2 
   1   chr1_10083794     ZHar    A    G        0      0        2 
   1   chr1_10083794   Sample    A    G        0      0        2 
   1   chr1_10085503     AAsi    T    C        0      0        2 
   1   chr1_10085503     AKia    T    C        0      0        2 
   1   chr1_10085503     AOna    T    C      0.5      1        2 
   1   chr1_10085503     ASom    T    C        0      0        2 
   1   chr1_10085503     HCab    T    C        0      0        2 
   1   chr1_10085503     HPrz    T    C        0      0        2 
   1   chr1_10085503     ZBoe    T    C        0      0        2 
   1   chr1_10085503     ZGre    T    C        0      0        2 
   1   chr1_10085503     ZHar    T    C        0      0        2 
   1   chr1_10085503   Sample    T    C        0      0        2 
   1   chr1_10086893     AAsi    G    A        0      0        2 
   1   chr1_10086893     AKia    G    A        0      0        2 
   1   chr1_10086893     AOna    G    A        0      0        2 
   1   chr1_10086893     ASom    G    A        0      0        2 
   1   chr1_10086893     HCab    G    A        0      0        2 
   1   chr1_10086893     HPrz    G    A        0      0        2 
   1   chr1_10086893     ZBoe    G    A      0.5      1        2 
   1   chr1_10086893     ZGre    G    A        0      0        2 
   1   chr1_10086893     ZHar    G    A        0      0        2 
   1   chr1_10086893   Sample    G    A        0      0        2 
   1   chr1_10087266     AAsi    A    G        0      0        2 
   1   chr1_10087266     AKia    A    G        0      0        2 
   1   chr1_10087266     AOna    A    G      0.5      1        2 
   1   chr1_10087266     ASom    A    G        0      0        2 
   1   chr1_10087266     HCab    A    G        0      0        2 
   1   chr1_10087266     HPrz    A    G        0      0        2 
   1   chr1_10087266     ZBoe    A    G        0      0        2 
   1   chr1_10087266     ZGre    A    G        0      0        2 
   1   chr1_10087266     ZHar    A    G        0      0        2 
   1   chr1_10087266   Sample    A    G        0      0        2 
   1   chr1_10091805     AAsi    C    A        0      0        2 
   1   chr1_10091805     AKia    C    A        0      0        2 
   1   chr1_10091805     AOna    C    A        0      0        2 
   1   chr1_10091805     ASom    C    A        0      0        2 
   1   chr1_10091805     HCab    C    A        1      2        2 
   1   chr1_10091805     HPrz    C    A        1      2        2 
   1   chr1_10091805     ZBoe    C    A        0      0        2 
   1   chr1_10091805     ZGre    C    A        0      0        2 
   1   chr1_10091805     ZHar    C    A        0      0        2 
   1   chr1_10091805   Sample    C    A        0      0        2 
   1   chr1_10104657     AAsi    A    G        0      0        2 
   1   chr1_10104657     AKia    A    G        1      2        2 
   1   chr1_10104657     AOna    A    G        0      0        2 
   1   chr1_10104657     ASom    A    G        0      0        2 
   1   chr1_10104657     HCab    A    G        0      0        2 
   1   chr1_10104657     HPrz    A    G        0      0        2 
   1   chr1_10104657     ZBoe    A    G        0      0        2 
   1   chr1_10104657     ZGre    A    G        0      0        2 
   1   chr1_10104657     ZHar    A    G        0      0        2 
   1   chr1_10104657   Sample    A    G        0      0        2 
   1   chr1_10107742     AAsi    T    C        0      0        2 
   1   chr1_10107742     AKia    T    C        0      0        2 
   1   chr1_10107742     AOna    T    C        0      0        2 
   1   chr1_10107742     ASom    T    C        0      0        2 
   1   chr1_10107742     HCab    T    C        0      0        2 
   1   chr1_10107742     HPrz    T    C        0      0        2 
   1   chr1_10107742     ZBoe    T    C        0      0        2 
   1   chr1_10107742     ZGre    T    C      0.5      1        2 
   1   chr1_10107742     ZHar    T    C        0      0        2 
   1   chr1_10107742   Sample    T    C        0      0        2 
   1   chr1_10107858     AAsi    C    G        0      0        2 
   1   chr1_10107858     AKia    C    G        0      0        2 
   1   chr1_10107858     AOna    C    G        0      0        2 
   1   chr1_10107858     ASom    C    G        0      0        2 
   1   chr1_10107858     HCab    C    G        0      0        2 
   1   chr1_10107858     HPrz    C    G        0      0        2 
   1   chr1_10107858     ZBoe    C    G      0.5      1        2 
   1   chr1_10107858     ZGre    C    G        0      0        2 
   1   chr1_10107858     ZHar    C    G        0      0        2 
   1   chr1_10107858   Sample    C    G        0      0        2 
   1   chr1_10108899     AAsi    T    C        0      0        2 
   1   chr1_10108899     AKia    T    C        0      0        2 
   1   chr1_10108899     AOna    T    C      0.5      1        2 
   1   chr1_10108899     ASom    T    C        0      0        2 
   1   chr1_10108899     HCab    T    C        0      0        2 
   1   chr1_10108899     HPrz    T    C        0      0        2 
   1   chr1_10108899     ZBoe    T    C        0      0        2 
   1   chr1_10108899     ZGre    T    C        0      0        2 
   1   chr1_10108899     ZHar    T    C        0      0        2 
   1   chr1_10108899   Sample    T    C        0      0        2 
   1   chr1_10114181     AAsi    T    C        0      0        2 
   1   chr1_10114181     AKia    T    C      0.5      1        2 
   1   chr1_10114181     AOna    T    C      0.5      1        2 
   1   chr1_10114181     ASom    T    C        0      0        2 
   1   chr1_10114181     HCab    T    C        0      0        2 
   1   chr1_10114181     HPrz    T    C        0      0        2 
   1   chr1_10114181     ZBoe    T    C        1      2        2 
   1   chr1_10114181     ZGre    T    C        1      2        2 
   1   chr1_10114181     ZHar    T    C        0      0        2 
   1   chr1_10114181   Sample    T    C        0      0        2 
   1   chr1_10138252     AAsi    T    A      0.5      1        2 
   1   chr1_10138252     AKia    T    A        0      0        2 
   1   chr1_10138252     AOna    T    A        0      0        2 
   1   chr1_10138252     ASom    T    A        0      0        2 
   1   chr1_10138252     HCab    T    A        0      0        2 
   1   chr1_10138252     HPrz    T    A        0      0        2 
   1   chr1_10138252     ZBoe    T    A        0      0        2 
   1   chr1_10138252     ZGre    T    A        0      0        2 
   1   chr1_10138252     ZHar    T    A        0      0        2 
   1   chr1_10138252   Sample    T    A        0      0        2 
   1   chr1_10140860     AAsi    A    T        0      0        2 
   1   chr1_10140860     AKia    A    T        0      0        2 
   1   chr1_10140860     AOna    A    T        0      0        2 
   1   chr1_10140860     ASom    A    T        0      0        2 
   1   chr1_10140860     HCab    A    T        0      0        2 
   1   chr1_10140860     HPrz    A    T        0      0        2 
   1   chr1_10140860     ZBoe    A    T        1      2        2 
   1   chr1_10140860     ZGre    A    T        1      2        2 
   1   chr1_10140860     ZHar    A    T        1      2        2 
   1   chr1_10140860   Sample    A    T        0      0        2 
   1   chr1_10142132     AAsi    G    A        0      0        2 
   1   chr1_10142132     AKia    G    A        1      2        2 
   1   chr1_10142132     AOna    G    A        1      2        2 
   1   chr1_10142132     ASom    G    A        0      0        2 
   1   chr1_10142132     HCab    G    A        0      0        2 
   1   chr1_10142132     HPrz    G    A        0      0        2 
   1   chr1_10142132     ZBoe    G    A        0      0        2 
   1   chr1_10142132     ZGre    G    A        0      0        2 
   1   chr1_10142132     ZHar    G    A        0      0        2 
   1   chr1_10142132   Sample    G    A        0      0        2 
   1   chr1_10143205     AAsi    A    G        0      0        2 
   1   chr1_10143205     AKia    A    G        0      0        2 
   1   chr1_10143205     AOna    A    G        0      0        2 
   1   chr1_10143205     ASom    A    G        0      0        2 
   1   chr1_10143205     HCab    A    G        1      2        2 
   1   chr1_10143205     HPrz    A    G        1      2        2 
   1   chr1_10143205     ZBoe    A    G        0      0        2 
   1   chr1_10143205     ZGre    A    G        0      0        2 
   1   chr1_10143205     ZHar    A    G        0      0        2 
   1   chr1_10143205   Sample    A    G        0      0        2 
   1   chr1_10143469     AAsi    T    C        0      0        2 
   1   chr1_10143469     AKia    T    C        0      0        2 
   1   chr1_10143469     AOna    T    C        0      0        2 
   1   chr1_10143469     ASom    T    C        0      0        2 
   1   chr1_10143469     HCab    T    C        0      0        2 
   1   chr1_10143469     HPrz    T    C        0      0        2 
   1   chr1_10143469     ZBoe    T    C        0      0        2 
   1   chr1_10143469     ZGre    T    C        1      2        2 
   1   chr1_10143469     ZHar    T    C        0      0        2 
   1   chr1_10143469   Sample    T    C        0      0        2 
   1   chr1_10145335     AAsi    C    T        0      0        2 
   1   chr1_10145335     AKia    C    T      0.5      1        2 
   1   chr1_10145335     AOna    C    T        0      0        2 
   1   chr1_10145335     ASom    C    T        0      0        2 
   1   chr1_10145335     HCab    C    T        0      0        2 
   1   chr1_10145335     HPrz    C    T        0      0        2 
   1   chr1_10145335     ZBoe    C    T        0      0        2 
   1   chr1_10145335     ZGre    C    T        0      0        2 
   1   chr1_10145335     ZHar    C    T        0      0        2 
   1   chr1_10145335   Sample    C    T        0      0        2 
   1   chr1_10159437     AAsi    T    C        0      0        2 
   1   chr1_10159437     AKia    T    C        1      2        2 
   1   chr1_10159437     AOna    T    C      0.5      1        2 
   1   chr1_10159437     ASom    T    C        0      0        2 
   1   chr1_10159437     HCab    T    C        0      0        2 
   1   chr1_10159437     HPrz    T    C        0      0        2 
   1   chr1_10159437     ZBoe    T    C        0      0        2 
   1   chr1_10159437     ZGre    T    C        0      0        2 
   1   chr1_10159437     ZHar    T    C        0      0        2 
   1   chr1_10159437   Sample    T    C        0      0        2 
   1   chr1_10183802     AAsi    T    C        0      0        2 
   1   chr1_10183802     AKia    T    C        0      0        2 
   1   chr1_10183802     AOna    T    C        0      0        2 
   1   chr1_10183802     ASom    T    C        0      0        2 
   1   chr1_10183802     HCab    T    C        0      0        2 
   1   chr1_10183802     HPrz    T    C        0      0        2 
   1   chr1_10183802     ZBoe    T    C      0.5      1        2 
   1   chr1_10183802     ZGre    T    C        0      0        2 
   1   chr1_10183802     ZHar    T    C        0      0        2 
   1   chr1_10183802   Sample    T    C        0      0        2 
   1   chr1_10198970     AAsi    T    C        0      0        2 
   1   chr1_10198970     AKia    T    C        0      0        2 
   1   chr1_10198970     AOna    T    C        0      0        2 
   1   chr1_10198970     ASom    T    C        0      0        2 
   1   chr1_10198970     HCab    T    C        0      0        2 
   1   chr1_10198970     HPrz    T    C        0      0        2 
   1   chr1_10198970     ZBoe    T    C        0      0        2 
   1   chr1_10198970     ZGre    T    C        0      0        2 
   1   chr1_10198970     ZHar    T    C      0.5      1        2 
   1   chr1_10198970   Sample    T    C        0      0        2 
   1   chr1_10207777     AAsi    G    T        0      0        2 
   1   chr1_10207777     AKia    G    T        0      0        2 
   1   chr1_10207777     AOna    G    T        0      0        2 
   1   chr1_10207777     ASom    G    T        0      0        2 
   1   chr1_10207777     HCab    G    T      0.5      1        2 
   1   chr1_10207777     HPrz    G    T        0      0        2 
   1   chr1_10207777     ZBoe    G    T        0      0        2 
   1   chr1_10207777     ZGre    G    T        0      0        2 
   1   chr1_10207777     ZHar    G    T        0      0        2 
   1   chr1_10207777   Sample    G    T        0      0        2 
   1   chr1_10223838     AAsi    T    A        0      0        2 
   1   chr1_10223838     AKia    T    A      0.5      1        2 
   1   chr1_10223838     AOna    T    A        0      0        2 
   1   chr1_10223838     ASom    T    A        0      0        2 
   1   chr1_10223838     HCab    T    A        0      0        2 
   1   chr1_10223838     HPrz    T    A        0      0        2 
   1   chr1_10223838     ZBoe    T    A        0      0        2 
   1   chr1_10223838     ZGre    T    A        0      0        2 
   1   chr1_10223838     ZHar    T    A        0      0        2 
   1   chr1_10223838   Sample    T    A        0      0        2 
   1   chr1_10239771     AAsi    C    G        0      0        2 
   1   chr1_10239771     AKia    C    G        0      0        2 
   1   chr1_10239771     AOna    C    G        0      0        2 
   1   chr1_10239771     ASom    C    G        0      0        2 
   1   chr1_10239771     HCab    C    G        0      0        2 
   1   chr1_10239771     HPrz    C    G        0      0        2 
   1   chr1_10239771     ZBoe    C    G      0.5      1        2 
   1   chr1_10239771     ZGre    C    G        0      0        2 
   1   chr1_10239771     ZHar    C    G        0      0        2 
   1   chr1_10239771   Sample    C    G        0      0        2 
   1   chr1_10259751     AAsi    T    C        0      0        2 
   1   chr1_10259751     AKia    T    C        0      0        2 
   1   chr1_10259751     AOna    T    C        0      0        2 
   1   chr1_10259751     ASom    T    C        0      0        2 
   1   chr1_10259751     HCab    T    C        0      0        2 
   1   chr1_10259751     HPrz    T    C      0.5      1        2 
   1   chr1_10259751     ZBoe    T    C        0      0        2 
   1   chr1_10259751     ZGre    T    C        0      0        2 
   1   chr1_10259751     ZHar    T    C        0      0        2 
   1   chr1_10259751   Sample    T    C        0      0        2 
   1   chr1_10268360     AAsi    T    A        0      0        2 
   1   chr1_10268360     AKia    T    A        0      0        2 
   1   chr1_10268360     AOna    T    A        0      0        2 
   1   chr1_10268360     ASom    T    A        0      0        2 
   1   chr1_10268360     HCab    T    A        0      0        2 
   1   chr1_10268360     HPrz    T    A        0      0        2 
   1   chr1_10268360     ZBoe    T    A        1      2        2 
   1   chr1_10268360     ZGre    T    A        0      0        2 
   1   chr1_10268360     ZHar    T    A        0      0        2 
   1   chr1_10268360   Sample    T    A        0      0        2 
   1   chr1_10268989     AAsi    T    C        0      0        2 
   1   chr1_10268989     AKia    T    C        0      0        2 
   1   chr1_10268989     AOna    T    C        0      0        2 
   1   chr1_10268989     ASom    T    C        0      0        2 
   1   chr1_10268989     HCab    T    C        0      0        2 
   1   chr1_10268989     HPrz    T    C        0      0        2 
   1   chr1_10268989     ZBoe    T    C        1      2        2 
   1   chr1_10268989     ZGre    T    C        0      0        2 
   1   chr1_10268989     ZHar    T    C        0      0        2 
   1   chr1_10268989   Sample    T    C        0      0        2 
   1   chr1_10269651     AAsi    G    A        1      2        2 
   1   chr1_10269651     AKia    G    A        0      0        2 
   1   chr1_10269651     AOna    G    A        0      0        2 
   1   chr1_10269651     ASom    G    A        1      2        2 
   1   chr1_10269651     HCab    G    A        0      0        2 
   1   chr1_10269651     HPrz    G    A        0      0        2 
   1   chr1_10269651     ZBoe    G    A        0      0        2 
   1   chr1_10269651     ZGre    G    A        0      0        2 
   1   chr1_10269651     ZHar    G    A        0      0        2 
   1   chr1_10269651   Sample    G    A        1      2        2 
   1   chr1_10290211     AAsi    A    C        1      2        2 
   1   chr1_10290211     AKia    A    C        0      0        2 
   1   chr1_10290211     AOna    A    C        0      0        2 
   1   chr1_10290211     ASom    A    C      0.5      1        2 
   1   chr1_10290211     HCab    A    C        0      0        2 
   1   chr1_10290211     HPrz    A    C        0      0        2 
   1   chr1_10290211     ZBoe    A    C        0      0        2 
   1   chr1_10290211     ZGre    A    C        0      0        2 
   1   chr1_10290211     ZHar    A    C        0      0        2 
   1   chr1_10290211   Sample    A    C        1      2        2 
   1   chr1_10304015     AAsi    A    G        0      0        2 
   1   chr1_10304015     AKia    A    G      0.5      1        2 
   1   chr1_10304015     AOna    A    G        0      0        2 
   1   chr1_10304015     ASom    A    G        0      0        2 
   1   chr1_10304015     HCab    A    G        0      0        2 
   1   chr1_10304015     HPrz    A    G        0      0        2 
   1   chr1_10304015     ZBoe    A    G        0      0        2 
   1   chr1_10304015     ZGre    A    G        0      0        2 
   1   chr1_10304015     ZHar    A    G        0      0        2 
   1   chr1_10304015   Sample    A    G        0      0        2 
   1   chr1_10337621     AAsi    T    C        0      0        2 
   1   chr1_10337621     AKia    T    C        0      0        2 
   1   chr1_10337621     AOna    T    C        0      0        2 
   1   chr1_10337621     ASom    T    C        0      0        2 
   1   chr1_10337621     HCab    T    C        0      0        2 
   1   chr1_10337621     HPrz    T    C        0      0        2 
   1   chr1_10337621     ZBoe    T    C        1      2        2 
   1   chr1_10337621     ZGre    T    C      0.5      1        2 
   1   chr1_10337621     ZHar    T    C        0      0        2 
   1   chr1_10337621   Sample    T    C        0      0        2 
   1   chr1_10359736     AAsi    A    T        0      0        2 
   1   chr1_10359736     AKia    A    T        0      0        2 
   1   chr1_10359736     AOna    A    T        0      0        2 
   1   chr1_10359736     ASom    A    T        0      0        2 
   1   chr1_10359736     HCab    A    T      0.5      1        2 
   1   chr1_10359736     HPrz    A    T        0      0        2 
   1   chr1_10359736     ZBoe    A    T        0      0        2 
   1   chr1_10359736     ZGre    A    T        0      0        2 
   1   chr1_10359736     ZHar    A    T        0      0        2 
   1   chr1_10359736   Sample    A    T        0      0        2 
   1   chr1_10380384     AAsi    T    G        0      0        2 
   1   chr1_10380384     AKia    T    G        0      0        2 
   1   chr1_10380384     AOna    T    G        0      0        2 
   1   chr1_10380384     ASom    T    G        0      0        2 
   1   chr1_10380384     HCab    T    G        0      0        2 
   1   chr1_10380384     HPrz    T    G        0      0        2 
   1   chr1_10380384     ZBoe    T    G      0.5      1        2 
   1   chr1_10380384     ZGre    T    G        0      0        2 
   1   chr1_10380384     ZHar    T    G        0      0        2 
   1   chr1_10380384   Sample    T    G        0      0        2 
   1   chr1_10381363     AAsi    G    A        0      0        2 
   1   chr1_10381363     AKia    G    A        0      0        2 
   1   chr1_10381363     AOna    G    A        0      0        2 
   1   chr1_10381363     ASom    G    A        0      0        2 
   1   chr1_10381363     HCab    G    A        0      0        2 
   1   chr1_10381363     HPrz    G    A        0      0        2 
   1   chr1_10381363     ZBoe    G    A      0.5      1        2 
   1   chr1_10381363     ZGre    G    A        0      0        2 
   1   chr1_10381363     ZHar    G    A        0      0        2 
   1   chr1_10381363   Sample    G    A        0      0        2 
   1   chr1_10383318     AAsi    T    A        0      0        2 
   1   chr1_10383318     AKia    T    A        0      0        2 
   1   chr1_10383318     AOna    T    A        0      0        2 
   1   chr1_10383318     ASom    T    A        0      0        2 
   1   chr1_10383318     HCab    T    A        1      2        2 
   1   chr1_10383318     HPrz    T    A        1      2        2 
   1   chr1_10383318     ZBoe    T    A        0      0        2 
   1   chr1_10383318     ZGre    T    A        0      0        2 
   1   chr1_10383318     ZHar    T    A        0      0        2 
   1   chr1_10383318   Sample    T    A        0      0        2 
   1   chr1_10395432     AAsi    A    G        0      0        2 
   1   chr1_10395432     AKia    A    G        0      0        2 
   1   chr1_10395432     AOna    A    G        1      2        2 
   1   chr1_10395432     ASom    A    G        0      0        2 
   1   chr1_10395432     HCab    A    G        0      0        2 
   1   chr1_10395432     HPrz    A    G        0      0        2 
   1   chr1_10395432     ZBoe    A    G        0      0        2 
   1   chr1_10395432     ZGre    A    G        0      0        2 
   1   chr1_10395432     ZHar    A    G        0      0        2 
   1   chr1_10395432   Sample    A    G        0      0        2 
   1   chr1_10404839     AAsi    G    A        0      0        2 
   1   chr1_10404839     AKia    G    A        0      0        2 
   1   chr1_10404839     AOna    G    A        0      0        2 
   1   chr1_10404839     ASom    G    A        0      0        2 
   1   chr1_10404839     HCab    G    A        1      2        2 
   1   chr1_10404839     HPrz    G    A        1      2        2 
   1   chr1_10404839     ZBoe    G    A        0      0        2 
   1   chr1_10404839     ZGre    G    A        0      0        2 
   1   chr1_10404839     ZHar    G    A        0      0        2 
   1   chr1_10404839   Sample    G    A        0      0        2 
   1   chr1_10422140     AAsi    T    C        0      0        2 
   1   chr1_10422140     AKia    T    C        0      0        2 
   1   chr1_10422140     AOna    T    C        1      2        2 
   1   chr1_10422140     ASom    T    C        0      0        2 
   1   chr1_10422140     HCab    T    C        0      0        2 
   1   chr1_10422140     HPrz    T    C        0      0        2 
   1   chr1_10422140     ZBoe    T    C        0      0        2 
   1   chr1_10422140     ZGre    T    C        0      0        2 
   1   chr1_10422140     ZHar    T    C        0      0        2 
   1   chr1_10422140   Sample    T    C        0      0        2 
   1   chr1_10427161     AAsi    T    C        0      0        2 
   1   chr1_10427161     AKia    T    C        0      0        2 
   1   chr1_10427161     AOna    T    C        1      2        2 
   1   chr1_10427161     ASom    T    C        0      0        2 
   1   chr1_10427161     HCab    T    C        0      0        2 
   1   chr1_10427161     HPrz    T    C        0      0        2 
   1   chr1_10427161     ZBoe    T    C        0      0        2 
   1   chr1_10427161     ZGre    T    C        0      0        2 
   1   chr1_10427161     ZHar    T    C        0      0        2 
   1   chr1_10427161   Sample    T    C        0      0        2 
   1   chr1_10434301     AAsi    A    T      0.5      1        2 
   1   chr1_10434301     AKia    A    T        0      0        2 
   1   chr1_10434301     AOna    A    T        0      0        2 
   1   chr1_10434301     ASom    A    T        0      0        2 
   1   chr1_10434301     HCab    A    T        0      0        2 
   1   chr1_10434301     HPrz    A    T        0      0        2 
   1   chr1_10434301     ZBoe    A    T        0      0        2 
   1   chr1_10434301     ZGre    A    T        0      0        2 
   1   chr1_10434301     ZHar    A    T        0      0        2 
   1   chr1_10434301   Sample    A    T        0      0        2 
   1   chr1_10445931     AAsi    T    G        0      0        2 
   1   chr1_10445931     AKia    T    G        0      0        2 
   1   chr1_10445931     AOna    T    G        0      0        2 
   1   chr1_10445931     ASom    T    G        0      0        2 
   1   chr1_10445931     HCab    T    G        0      0        2 
   1   chr1_10445931     HPrz    T    G        0      0        2 
   1   chr1_10445931     ZBoe    T    G        0      0        2 
   1   chr1_10445931     ZGre    T    G        0      0        2 
   1   chr1_10445931     ZHar    T    G      0.5      1        2 
   1   chr1_10445931   Sample    T    G        0      0        2 
   1   chr1_10452415     AAsi    G    A        0      0        2 
   1   chr1_10452415     AKia    G    A        0      0        2 
   1   chr1_10452415     AOna    G    A        0      0        2 
   1   chr1_10452415     ASom    G    A        0      0        2 
   1   chr1_10452415     HCab    G    A        0      0        2 
   1   chr1_10452415     HPrz    G    A        0      0        2 
   1   chr1_10452415     ZBoe    G    A        0      0        2 
   1   chr1_10452415     ZGre    G    A        0      0        2 
   1   chr1_10452415     ZHar    G    A        1      2        2 
   1   chr1_10452415   Sample    G    A        0      0        2 
   1   chr1_10452665     AAsi    A    G        0      0        2 
   1   chr1_10452665     AKia    A    G        0      0        2 
   1   chr1_10452665     AOna    A    G        0      0        2 
   1   chr1_10452665     ASom    A    G        0      0        2 
   1   chr1_10452665     HCab    A    G        0      0        2 
   1   chr1_10452665     HPrz    A    G        0      0        2 
   1   chr1_10452665     ZBoe    A    G        1      2        2 
   1   chr1_10452665     ZGre    A    G        0      0        2 
   1   chr1_10452665     ZHar    A    G        0      0        2 
   1   chr1_10452665   Sample    A    G        0      0        2 
   1   chr1_10453045     AAsi    A    G        0      0        2 
   1   chr1_10453045     AKia    A    G        0      0        2 
   1   chr1_10453045     AOna    A    G        0      0        2 
   1   chr1_10453045     ASom    A    G        0      0        2 
   1   chr1_10453045     HCab    A    G        0      0        2 
   1   chr1_10453045     HPrz    A    G        0      0        2 
   1   chr1_10453045     ZBoe    A    G      0.5      1        2 
   1   chr1_10453045     ZGre    A    G        0      0        2 
   1   chr1_10453045     ZHar    A    G        0      0        2 
   1   chr1_10453045   Sample    A    G        0      0        2 
   1   chr1_10454626     AAsi    T    C        0      0        2 
   1   chr1_10454626     AKia    T    C        0      0        2 
   1   chr1_10454626     AOna    T    C        0      0        2 
   1   chr1_10454626     ASom    T    C        0      0        2 
   1   chr1_10454626     HCab    T    C        0      0        2 
   1   chr1_10454626     HPrz    T    C        0      0        2 
   1   chr1_10454626     ZBoe    T    C        0      0        2 
   1   chr1_10454626     ZGre    T    C        1      2        2 
   1   chr1_10454626     ZHar    T    C        0      0        2 
   1   chr1_10454626   Sample    T    C        0      0        2 
   1   chr1_10461915     AAsi    A    C        0      0        2 
   1   chr1_10461915     AKia    A    C        0      0        2 
   1   chr1_10461915     AOna    A    C        0      0        2 
   1   chr1_10461915     ASom    A    C        0      0        2 
   1   chr1_10461915     HCab    A    C        0      0        2 
   1   chr1_10461915     HPrz    A    C      0.5      1        2 
   1   chr1_10461915     ZBoe    A    C        0      0        2 
   1   chr1_10461915     ZGre    A    C        0      0        2 
   1   chr1_10461915     ZHar    A    C        0      0        2 
   1   chr1_10461915   Sample    A    C        0      0        2 
   1   chr1_10463306     AAsi    A    G        0      0        2 
   1   chr1_10463306     AKia    A    G        0      0        2 
   1   chr1_10463306     AOna    A    G      0.5      1        2 
   1   chr1_10463306     ASom    A    G        0      0        2 
   1   chr1_10463306     HCab    A    G        0      0        2 
   1   chr1_10463306     HPrz    A    G        0      0        2 
   1   chr1_10463306     ZBoe    A    G        0      0        2 
   1   chr1_10463306     ZGre    A    G        0      0        2 
   1   chr1_10463306     ZHar    A    G        0      0        2 
   1   chr1_10463306   Sample    A    G        0      0        2 
   1   chr1_10466306     AAsi    A    G        0      0        2 
   1   chr1_10466306     AKia    A    G        1      2        2 
   1   chr1_10466306     AOna    A    G        0      0        2 
   1   chr1_10466306     ASom    A    G        0      0        2 
   1   chr1_10466306     HCab    A    G        0      0        2 
   1   chr1_10466306     HPrz    A    G        0      0        2 
   1   chr1_10466306     ZBoe    A    G        0      0        2 
   1   chr1_10466306     ZGre    A    G        0      0        2 
   1   chr1_10466306     ZHar    A    G        0      0        2 
   1   chr1_10466306   Sample    A    G        0      0        2 
   1   chr1_10468218     AAsi    T    C        0      0        2 
   1   chr1_10468218     AKia    T    C        1      2        2 
   1   chr1_10468218     AOna    T    C        0      0        2 
   1   chr1_10468218     ASom    T    C        0      0        2 
   1   chr1_10468218     HCab    T    C        0      0        2 
   1   chr1_10468218     HPrz    T    C        0      0        2 
   1   chr1_10468218     ZBoe    T    C        0      0        2 
   1   chr1_10468218     ZGre    T    C        0      0        2 
   1   chr1_10468218     ZHar    T    C        0      0        2 
   1   chr1_10468218   Sample    T    C        0      0        2 
   1   chr1_10469620     AAsi    T    C        0      0        2 
   1   chr1_10469620     AKia    T    C        0      0        2 
   1   chr1_10469620     AOna    T    C        0      0        2 
   1   chr1_10469620     ASom    T    C        0      0        2 
   1   chr1_10469620     HCab    T    C        0      0        2 
   1   chr1_10469620     HPrz    T    C        0      0        2 
   1   chr1_10469620     ZBoe    T    C      0.5      1        2 
   1   chr1_10469620     ZGre    T    C        0      0        2 
   1   chr1_10469620     ZHar    T    C        0      0        2 
   1   chr1_10469620   Sample    T    C        0      0        2 
   1   chr1_10471369     AAsi    T    C      0.5      1        2 
   1   chr1_10471369     AKia    T    C        0      0        2 
   1   chr1_10471369     AOna    T    C        0      0        2 
   1   chr1_10471369     ASom    T    C        0      0        2 
   1   chr1_10471369     HCab    T    C        0      0        2 
   1   chr1_10471369     HPrz    T    C        0      0        2 
   1   chr1_10471369     ZBoe    T    C        0      0        2 
   1   chr1_10471369     ZGre    T    C        0      0        2 
   1   chr1_10471369     ZHar    T    C        0      0        2 
   1   chr1_10471369   Sample    T    C        0      0        2 
   1   chr1_10471756     AAsi    C    T        0      0        2 
   1   chr1_10471756     AKia    C    T        0      0        2 
   1   chr1_10471756     AOna    C    T        0      0        2 
   1   chr1_10471756     ASom    C    T        0      0        2 
   1   chr1_10471756     HCab    C    T        1      2        2 
   1   chr1_10471756     HPrz    C    T      0.5      1        2 
   1   chr1_10471756     ZBoe    C    T        0      0        2 
   1   chr1_10471756     ZGre    C    T        0      0        2 
   1   chr1_10471756     ZHar    C    T        0      0        2 
   1   chr1_10471756   Sample    C    T        0      0        2 
   1   chr1_10480114     AAsi    G    C        0      0        2 
   1   chr1_10480114     AKia    G    C        0      0        2 
   1   chr1_10480114     AOna    G    C        0      0        2 
   1   chr1_10480114     ASom    G    C        0      0        2 
   1   chr1_10480114     HCab    G    C        0      0        2 
   1   chr1_10480114     HPrz    G    C        0      0        2 
   1   chr1_10480114     ZBoe    G    C      0.5      1        2 
   1   chr1_10480114     ZGre    G    C        0      0        2 
   1   chr1_10480114     ZHar    G    C        0      0        2 
   1   chr1_10480114   Sample    G    C        0      0        2 
   1   chr1_10480465     AAsi    C    T        0      0        2 
   1   chr1_10480465     AKia    C    T        0      0        2 
   1   chr1_10480465     AOna    C    T        0      0        2 
   1   chr1_10480465     ASom    C    T        0      0        2 
   1   chr1_10480465     HCab    C    T        1      2        2 
   1   chr1_10480465     HPrz    C    T        1      2        2 
   1   chr1_10480465     ZBoe    C    T        0      0        2 
   1   chr1_10480465     ZGre    C    T        0      0        2 
   1   chr1_10480465     ZHar    C    T        0      0        2 
   1   chr1_10480465   Sample    C    T        0      0        2 
   1   chr1_10484574     AAsi    T    A        0      0        2 
   1   chr1_10484574     AKia    T    A        0      0        2 
   1   chr1_10484574     AOna    T    A        0      0        2 
   1   chr1_10484574     ASom    T    A        0      0        2 
   1   chr1_10484574     HCab    T    A        0      0        2 
   1   chr1_10484574     HPrz    T    A        0      0        2 
   1   chr1_10484574     ZBoe    T    A        0      0        2 
   1   chr1_10484574     ZGre    T    A        1      2        2 
   1   chr1_10484574     ZHar    T    A        0      0        2 
   1   chr1_10484574   Sample    T    A        0      0        2 
   1   chr1_10486649     AAsi    G    A      0.5      1        2 
   1   chr1_10486649     AKia    G    A        0      0        2 
   1   chr1_10486649     AOna    G    A        0      0        2 
   1   chr1_10486649     ASom    G    A        0      0        2 
   1   chr1_10486649     HCab    G    A        0      0        2 
   1   chr1_10486649     HPrz    G    A        0      0        2 
   1   chr1_10486649     ZBoe    G    A        0      0        2 
   1   chr1_10486649     ZGre    G    A        0      0        2 
   1   chr1_10486649     ZHar    G    A        0      0        2 
   1   chr1_10486649   Sample    G    A        0      0        2 
   1   chr1_10486902     AAsi    A    C        0      0        2 
   1   chr1_10486902     AKia    A    C        0      0        2 
   1   chr1_10486902     AOna    A    C        1      2        2 
   1   chr1_10486902     ASom    A    C        0      0        2 
   1   chr1_10486902     HCab    A    C        0      0        2 
   1   chr1_10486902     HPrz    A    C        0      0        2 
   1   chr1_10486902     ZBoe    A    C        0      0        2 
   1   chr1_10486902     ZGre    A    C        0      0        2 
   1   chr1_10486902     ZHar    A    C        0      0        2 
   1   chr1_10486902   Sample    A    C        0      0        2 
   1   chr1_10497321     AAsi    G    T        0      0        2 
   1   chr1_10497321     AKia    G    T        0      0        2 
   1   chr1_10497321     AOna    G    T        1      2        2 
   1   chr1_10497321     ASom    G    T        0      0        2 
   1   chr1_10497321     HCab    G    T        0      0        2 
   1   chr1_10497321     HPrz    G    T        0      0        2 
   1   chr1_10497321     ZBoe    G    T        0      0        2 
   1   chr1_10497321     ZGre    G    T        0      0        2 
   1   chr1_10497321     ZHar    G    T        0      0        2 
   1   chr1_10497321   Sample    G    T        0      0        2 
   1   chr1_10501988     AAsi    C    G        0      0        2 
   1   chr1_10501988     AKia    C    G        0      0        2 
   1   chr1_10501988     AOna    C    G        0      0        2 
   1   chr1_10501988     ASom    C    G        0      0        2 
   1   chr1_10501988     HCab    C    G        1      2        2 
   1   chr1_10501988     HPrz    C    G        1      2        2 
   1   chr1_10501988     ZBoe    C    G        0      0        2 
   1   chr1_10501988     ZGre    C    G        0      0        2 
   1   chr1_10501988     ZHar    C    G        0      0        2 
   1   chr1_10501988   Sample    C    G        0      0        2 
   1   chr1_10503510     AAsi    G    T        0      0        2 
   1   chr1_10503510     AKia    G    T        0      0        2 
   1   chr1_10503510     AOna    G    T        0      0        2 
   1   chr1_10503510     ASom    G    T        1      2        2 
   1   chr1_10503510     HCab    G    T        0      0        2 
   1   chr1_10503510     HPrz    G    T        0      0        2 
   1   chr1_10503510     ZBoe    G    T        0      0        2 
   1   chr1_10503510     ZGre    G    T        0      0        2 
   1   chr1_10503510     ZHar    G    T        0      0        2 
   1   chr1_10503510   Sample    G    T        0      0        2 
   1   chr1_10504560     AAsi    C    A        0      0        2 
   1   chr1_10504560     AKia    C    A        0      0        2 
   1   chr1_10504560     AOna    C    A        0      0        2 
   1   chr1_10504560     ASom    C    A        0      0        2 
   1   chr1_10504560     HCab    C    A        0      0        2 
   1   chr1_10504560     HPrz    C    A        0      0        2 
   1   chr1_10504560     ZBoe    C    A      0.5      1        2 
   1   chr1_10504560     ZGre    C    A        0      0        2 
   1   chr1_10504560     ZHar    C    A        0      0        2 
   1   chr1_10504560   Sample    C    A        0      0        2 
   1   chr1_10513038     AAsi    G    C        0      0        2 
   1   chr1_10513038     AKia    G    C        0      0        2 
   1   chr1_10513038     AOna    G    C        0      0        2 
   1   chr1_10513038     ASom    G    C        0      0        2 
   1   chr1_10513038     HCab    G    C        0      0        2 
   1   chr1_10513038     HPrz    G    C        0      0        2 
   1   chr1_10513038     ZBoe    G    C        0      0        2 
   1   chr1_10513038     ZGre    G    C        1      2        2 
   1   chr1_10513038     ZHar    G    C        1      2        2 
   1   chr1_10513038   Sample    G    C        0      0        2 
   1   chr1_10513416     AAsi    T    C      0.5      1        2 
   1   chr1_10513416     AKia    T    C        0      0        2 
   1   chr1_10513416     AOna    T    C        0      0        2 
   1   chr1_10513416     ASom    T    C        0      0        2 
   1   chr1_10513416     HCab    T    C        0      0        2 
   1   chr1_10513416     HPrz    T    C        0      0        2 
   1   chr1_10513416     ZBoe    T    C        0      0        2 
   1   chr1_10513416     ZGre    T    C        0      0        2 
   1   chr1_10513416     ZHar    T    C        0      0        2 
   1   chr1_10513416   Sample    T    C        1      2        2 
   1   chr1_10515014     AAsi    T    G        0      0        2 
   1   chr1_10515014     AKia    T    G        0      0        2 
   1   chr1_10515014     AOna    T    G        0      0        2 
   1   chr1_10515014     ASom    T    G        0      0        2 
   1   chr1_10515014     HCab    T    G        1      2        2 
   1   chr1_10515014     HPrz    T    G        1      2        2 
   1   chr1_10515014     ZBoe    T    G        0      0        2 
   1   chr1_10515014     ZGre    T    G        0      0        2 
   1   chr1_10515014     ZHar    T    G        0      0        2 
   1   chr1_10515014   Sample    T    G        0      0        2 
   1   chr1_10516239     AAsi    C    A        0      0        2 
   1   chr1_10516239     AKia    C    A        0      0        2 
   1   chr1_10516239     AOna    C    A        0      0        2 
   1   chr1_10516239     ASom    C    A        0      0        2 
   1   chr1_10516239     HCab    C    A        0      0        2 
   1   chr1_10516239     HPrz    C    A        0      0        2 
   1   chr1_10516239     ZBoe    C    A        0      0        2 
   1   chr1_10516239     ZGre    C    A      0.5      1        2 
   1   chr1_10516239     ZHar    C    A        0      0        2 
   1   chr1_10516239   Sample    C    A        0      0        2 
   1   chr1_10518339     AAsi    G    A        0      0        2 
   1   chr1_10518339     AKia    G    A        1      2        2 
   1   chr1_10518339     AOna    G    A        0      0        2 
   1   chr1_10518339     ASom    G    A        0      0        2 
   1   chr1_10518339     HCab    G    A        0      0        2 
   1   chr1_10518339     HPrz    G    A        0      0        2 
   1   chr1_10518339     ZBoe    G    A        0      0        2 
   1   chr1_10518339     ZGre    G    A        0      0        2 
   1   chr1_10518339     ZHar    G    A        0      0        2 
   1   chr1_10518339   Sample    G    A        0      0        2 
   1   chr1_10521194     AAsi    T    C      0.5      1        2 
   1   chr1_10521194     AKia    T    C        0      0        2 
   1   chr1_10521194     AOna    T    C        0      0        2 
   1   chr1_10521194     ASom    T    C        0      0        2 
   1   chr1_10521194     HCab    T    C        0      0        2 
   1   chr1_10521194     HPrz    T    C        0      0        2 
   1   chr1_10521194     ZBoe    T    C        0      0        2 
   1   chr1_10521194     ZGre    T    C        0      0        2 
   1   chr1_10521194     ZHar    T    C        0      0        2 
   1   chr1_10521194   Sample    T    C        0      0        2 
   1   chr1_10522136     AAsi    G    C        0      0        2 
   1   chr1_10522136     AKia    G    C        0      0        2 
   1   chr1_10522136     AOna    G    C        0      0        2 
   1   chr1_10522136     ASom    G    C        0      0        2 
   1   chr1_10522136     HCab    G    C        0      0        2 
   1   chr1_10522136     HPrz    G    C        0      0        2 
   1   chr1_10522136     ZBoe    G    C        0      0        2 
   1   chr1_10522136     ZGre    G    C      0.5      1        2 
   1   chr1_10522136     ZHar    G    C        0      0        2 
   1   chr1_10522136   Sample    G    C        0      0        2 
   1   chr1_10523877     AAsi    G    T        0      0        2 
   1   chr1_10523877     AKia    G    T        0      0        2 
   1   chr1_10523877     AOna    G    T        1      2        2 
   1   chr1_10523877     ASom    G    T        0      0        2 
   1   chr1_10523877     HCab    G    T        0      0        2 
   1   chr1_10523877     HPrz    G    T        0      0        2 
   1   chr1_10523877     ZBoe    G    T        0      0        2 
   1   chr1_10523877     ZGre    G    T        0      0        2 
   1   chr1_10523877     ZHar    G    T        0      0        2 
   1   chr1_10523877   Sample    G    T        0      0        2 
   1   chr1_10524471     AAsi    C    T        0      0        2 
   1   chr1_10524471     AKia    C    T        1      2        2 
   1   chr1_10524471     AOna    C    T        0      0        2 
   1   chr1_10524471     ASom    C    T        0      0        2 
   1   chr1_10524471     HCab    C    T        0      0        2 
   1   chr1_10524471     HPrz    C    T        0      0        2 
   1   chr1_10524471     ZBoe    C    T        0      0        2 
   1   chr1_10524471     ZGre    C    T        0      0        2 
   1   chr1_10524471     ZHar    C    T        0      0        2 
   1   chr1_10524471   Sample    C    T        0      0        2 
   1   chr1_10525781     AAsi    C    T        0      0        2 
   1   chr1_10525781     AKia    C    T        0      0        2 
   1   chr1_10525781     AOna    C    T        0      0        2 
   1   chr1_10525781     ASom    C    T        0      0        2 
   1   chr1_10525781     HCab    C    T        0      0        2 
   1   chr1_10525781     HPrz    C    T        0      0        2 
   1   chr1_10525781     ZBoe    C    T        0      0        2 
   1   chr1_10525781     ZGre    C    T        0      0        2 
   1   chr1_10525781     ZHar    C    T      0.5      1        2 
   1   chr1_10525781   Sample    C    T        0      0        2 
   1   chr1_10532900     AAsi    C    T        0      0        2 
   1   chr1_10532900     AKia    C    T        0      0        2 
   1   chr1_10532900     AOna    C    T        0      0        2 
   1   chr1_10532900     ASom    C    T        0      0        2 
   1   chr1_10532900     HCab    C    T        1      2        2 
   1   chr1_10532900     HPrz    C    T        1      2        2 
   1   chr1_10532900     ZBoe    C    T        0      0        2 
   1   chr1_10532900     ZGre    C    T        0      0        2 
   1   chr1_10532900     ZHar    C    T        0      0        2 
   1   chr1_10532900   Sample    C    T        0      0        2 
   1   chr1_10534616     AAsi    C    G        0      0        2 
   1   chr1_10534616     AKia    C    G        1      2        2 
   1   chr1_10534616     AOna    C    G        0      0        2 
   1   chr1_10534616     ASom    C    G        0      0        2 
   1   chr1_10534616     HCab    C    G        0      0        2 
   1   chr1_10534616     HPrz    C    G        0      0        2 
   1   chr1_10534616     ZBoe    C    G        0      0        2 
   1   chr1_10534616     ZGre    C    G        0      0        2 
   1   chr1_10534616     ZHar    C    G        0      0        2 
   1   chr1_10534616   Sample    C    G        0      0        2 
   1   chr1_10549763     AAsi    C    T      0.5      1        2 
   1   chr1_10549763     AKia    C    T        0      0        2 
   1   chr1_10549763     AOna    C    T        0      0        2 
   1   chr1_10549763     ASom    C    T        0      0        2 
   1   chr1_10549763     HCab    C    T        0      0        2 
   1   chr1_10549763     HPrz    C    T        0      0        2 
   1   chr1_10549763     ZBoe    C    T        0      0        2 
   1   chr1_10549763     ZGre    C    T        0      0        2 
   1   chr1_10549763     ZHar    C    T        0      0        2 
   1   chr1_10549763   Sample    C    T        0      0        2 
   1   chr1_10561057     AAsi    T    C        0      0        2 
   1   chr1_10561057     AKia    T    C        0      0        2 
   1   chr1_10561057     AOna    T    C        0      0        2 
   1   chr1_10561057     ASom    T    C        0      0        2 
   1   chr1_10561057     HCab    T    C        1      2        2 
   1   chr1_10561057     HPrz    T    C      0.5      1        2 
   1   chr1_10561057     ZBoe    T    C        0      0        2 
   1   chr1_10561057     ZGre    T    C        0      0        2 
   1   chr1_10561057     ZHar    T    C        0      0        2 
   1   chr1_10561057   Sample    T    C        0      0        2 
   1   chr1_10561101     AAsi    T    C        0      0        2 
   1   chr1_10561101     AKia    T    C        0      0        2 
   1   chr1_10561101     AOna    T    C        0      0        2 
   1   chr1_10561101     ASom    T    C        0      0        2 
   1   chr1_10561101     HCab    T    C        0      0        2 
   1   chr1_10561101     HPrz    T    C        0      0        2 
   1   chr1_10561101     ZBoe    T    C        0      0        2 
   1   chr1_10561101     ZGre    T    C        0      0        2 
   1   chr1_10561101     ZHar    T    C      0.5      1        2 
   1   chr1_10561101   Sample    T    C        0      0        2 
   1   chr1_10579931     AAsi    T    A        0      0        2 
   1   chr1_10579931     AKia    T    A        0      0        2 
   1   chr1_10579931     AOna    T    A        0      0        2 
   1   chr1_10579931     ASom    T    A        0      0        2 
   1   chr1_10579931     HCab    T    A        0      0        2 
   1   chr1_10579931     HPrz    T    A        0      0        2 
   1   chr1_10579931     ZBoe    T    A      0.5      1        2 
   1   chr1_10579931     ZGre    T    A        0      0        2 
   1   chr1_10579931     ZHar    T    A        0      0        2 
   1   chr1_10579931   Sample    T    A        0      0        2 
   1   chr1_10587425     AAsi    C    A        0      0        2 
   1   chr1_10587425     AKia    C    A        0      0        2 
   1   chr1_10587425     AOna    C    A        0      0        2 
   1   chr1_10587425     ASom    C    A        0      0        2 
   1   chr1_10587425     HCab    C    A        1      2        2 
   1   chr1_10587425     HPrz    C    A        1      2        2 
   1   chr1_10587425     ZBoe    C    A        0      0        2 
   1   chr1_10587425     ZGre    C    A        0      0        2 
   1   chr1_10587425     ZHar    C    A        0      0        2 
   1   chr1_10587425   Sample    C    A        1      2        2 
   1   chr1_10589482     AAsi    G    A        0      0        2 
   1   chr1_10589482     AKia    G    A        0      0        2 
   1   chr1_10589482     AOna    G    A        0      0        2 
   1   chr1_10589482     ASom    G    A        0      0        2 
   1   chr1_10589482     HCab    G    A        0      0        2 
   1   chr1_10589482     HPrz    G    A        0      0        2 
   1   chr1_10589482     ZBoe    G    A        1      2        2 
   1   chr1_10589482     ZGre    G    A        0      0        2 
   1   chr1_10589482     ZHar    G    A        0      0        2 
   1   chr1_10589482   Sample    G    A        0      0        2 
   1   chr1_10596698     AAsi    G    C        0      0        2 
   1   chr1_10596698     AKia    G    C        0      0        2 
   1   chr1_10596698     AOna    G    C        0      0        2 
   1   chr1_10596698     ASom    G    C        0      0        2 
   1   chr1_10596698     HCab    G    C        0      0        2 
   1   chr1_10596698     HPrz    G    C        0      0        2 
   1   chr1_10596698     ZBoe    G    C        0      0        2 
   1   chr1_10596698     ZGre    G    C        0      0        2 
   1   chr1_10596698     ZHar    G    C        1      2        2 
   1   chr1_10596698   Sample    G    C        0      0        2 
   1   chr1_10597429     AAsi    C    T        0      0        2 
   1   chr1_10597429     AKia    C    T        0      0        2 
   1   chr1_10597429     AOna    C    T        0      0        2 
   1   chr1_10597429     ASom    C    T        0      0        2 
   1   chr1_10597429     HCab    C    T        1      2        2 
   1   chr1_10597429     HPrz    C    T        1      2        2 
   1   chr1_10597429     ZBoe    C    T        0      0        2 
   1   chr1_10597429     ZGre    C    T        0      0        2 
   1   chr1_10597429     ZHar    C    T        0      0        2 
   1   chr1_10597429   Sample    C    T        0      0        2 
   1   chr1_10603358     AAsi    T    C        0      0        2 
   1   chr1_10603358     AKia    T    C        0      0        2 
   1   chr1_10603358     AOna    T    C        0      0        2 
   1   chr1_10603358     ASom    T    C        0      0        2 
   1   chr1_10603358     HCab    T    C        0      0        2 
   1   chr1_10603358     HPrz    T    C        0      0        2 
   1   chr1_10603358     ZBoe    T    C        0      0        2 
   1   chr1_10603358     ZGre    T    C        0      0        2 
   1   chr1_10603358     ZHar    T    C      0.5      1        2 
   1   chr1_10603358   Sample    T    C        0      0        2 
   1   chr1_10608238     AAsi    G    T        0      0        2 
   1   chr1_10608238     AKia    G    T        0      0        2 
   1   chr1_10608238     AOna    G    T        0      0        2 
   1   chr1_10608238     ASom    G    T        0      0        2 
   1   chr1_10608238     HCab    G    T        0      0        2 
   1   chr1_10608238     HPrz    G    T        0      0        2 
   1   chr1_10608238     ZBoe    G    T        0      0        2 
   1   chr1_10608238     ZGre    G    T        1      2        2 
   1   chr1_10608238     ZHar    G    T        1      2        2 
   1   chr1_10608238   Sample    G    T        0      0        2 
   1   chr1_10616858     AAsi    C    A        0      0        2 
   1   chr1_10616858     AKia    C    A        0      0        2 
   1   chr1_10616858     AOna    C    A        0      0        2 
   1   chr1_10616858     ASom    C    A        0      0        2 
   1   chr1_10616858     HCab    C    A        0      0        2 
   1   chr1_10616858     HPrz    C    A        0      0        2 
   1   chr1_10616858     ZBoe    C    A        1      2        2 
   1   chr1_10616858     ZGre    C    A        0      0        2 
   1   chr1_10616858     ZHar    C    A        0      0        2 
   1   chr1_10616858   Sample    C    A        0      0        2 
   1   chr1_10620231     AAsi    C    T        0      0        2 
   1   chr1_10620231     AKia    C    T      0.5      1        2 
   1   chr1_10620231     AOna    C    T        0      0        2 
   1   chr1_10620231     ASom    C    T        0      0        2 
   1   chr1_10620231     HCab    C    T        0      0        2 
   1   chr1_10620231     HPrz    C    T        0      0        2 
   1   chr1_10620231     ZBoe    C    T        0      0        2 
   1   chr1_10620231     ZGre    C    T        0      0        2 
   1   chr1_10620231     ZHar    C    T        0      0        2 
   1   chr1_10620231   Sample    C    T        0      0        2 
   1   chr1_10621803     AAsi    T    C        0      0        2 
   1   chr1_10621803     AKia    T    C        0      0        2 
   1   chr1_10621803     AOna    T    C        0      0        2 
   1   chr1_10621803     ASom    T    C        0      0        2 
   1   chr1_10621803     HCab    T    C        0      0        2 
   1   chr1_10621803     HPrz    T    C        0      0        2 
   1   chr1_10621803     ZBoe    T    C        0      0        2 
   1   chr1_10621803     ZGre    T    C        0      0        2 
   1   chr1_10621803     ZHar    T    C      0.5      1        2 
   1   chr1_10621803   Sample    T    C        0      0        2 
   1   chr1_10622326     AAsi    T    C        0      0        2 
   1   chr1_10622326     AKia    T    C        0      0        2 
   1   chr1_10622326     AOna    T    C        1      2        2 
   1   chr1_10622326     ASom    T    C        0      0        2 
   1   chr1_10622326     HCab    T    C        0      0        2 
   1   chr1_10622326     HPrz    T    C        0      0        2 
   1   chr1_10622326     ZBoe    T    C        0      0        2 
   1   chr1_10622326     ZGre    T    C        0      0        2 
   1   chr1_10622326     ZHar    T    C        0      0        2 
   1   chr1_10622326   Sample    T    C        0      0        2 
   1   chr1_10627953     AAsi    G    A      0.5      1        2 
   1   chr1_10627953     AKia    G    A        0      0        2 
   1   chr1_10627953     AOna    G    A        0      0        2 
   1   chr1_10627953     ASom    G    A        1      2        2 
   1   chr1_10627953     HCab    G    A        0      0        2 
   1   chr1_10627953     HPrz    G    A        0      0        2 
   1   chr1_10627953     ZBoe    G    A        0      0        2 
   1   chr1_10627953     ZGre    G    A        0      0        2 
   1   chr1_10627953     ZHar    G    A        0      0        2 
   1   chr1_10627953   Sample    G    A        1      2        2 
   1   chr1_10637244     AAsi    T    G        1      2        2 
   1   chr1_10637244     AKia    T    G        0      0        2 
   1   chr1_10637244     AOna    T    G        0      0        2 
   1   chr1_10637244     ASom    T    G        0      0        2 
   1   chr1_10637244     HCab    T    G        0      0        2 
   1   chr1_10637244     HPrz    T    G        0      0        2 
   1   chr1_10637244     ZBoe    T    G        0      0        2 
   1   chr1_10637244     ZGre    T    G        0      0        2 
   1   chr1_10637244     ZHar    T    G        0      0        2 
   1   chr1_10637244   Sample    T    G        0      0        2 
   1   chr1_10642880     AAsi    A    G        0      0        2 
   1   chr1_10642880     AKia    A    G        0      0        2 
   1   chr1_10642880     AOna    A    G        0      0        2 
   1   chr1_10642880     ASom    A    G        0      0        2 
   1   chr1_10642880     HCab    A    G        1      2        2 
   1   chr1_10642880     HPrz    A    G        1      2        2 
   1   chr1_10642880     ZBoe    A    G        0      0        2 
   1   chr1_10642880     ZGre    A    G        0      0        2 
   1   chr1_10642880     ZHar    A    G        0      0        2 
   1   chr1_10642880   Sample    A    G        0      0        2 
   1   chr1_10644043     AAsi    A    C        0      0        2 
   1   chr1_10644043     AKia    A    C      0.5      1        2 
   1   chr1_10644043     AOna    A    C        0      0        2 
   1   chr1_10644043     ASom    A    C        0      0        2 
   1   chr1_10644043     HCab    A    C        0      0        2 
   1   chr1_10644043     HPrz    A    C        0      0        2 
   1   chr1_10644043     ZBoe    A    C        0      0        2 
   1   chr1_10644043     ZGre    A    C        0      0        2 
   1   chr1_10644043     ZHar    A    C        0      0        2 
   1   chr1_10644043   Sample    A    C        0      0        2 
   1   chr1_10646162     AAsi    A    G        0      0        2 
   1   chr1_10646162     AKia    A    G        0      0        2 
   1   chr1_10646162     AOna    A    G        0      0        2 
   1   chr1_10646162     ASom    A    G        0      0        2 
   1   chr1_10646162     HCab    A    G      0.5      1        2 
   1   chr1_10646162     HPrz    A    G      0.5      1        2 
   1   chr1_10646162     ZBoe    A    G        0      0        2 
   1   chr1_10646162     ZGre    A    G        0      0        2 
   1   chr1_10646162     ZHar    A    G        0      0        2 
   1   chr1_10646162   Sample    A    G        0      0        2 
   1   chr1_10653650     AAsi    G    C        0      0        2 
   1   chr1_10653650     AKia    G    C        1      2        2 
   1   chr1_10653650     AOna    G    C        0      0        2 
   1   chr1_10653650     ASom    G    C        0      0        2 
   1   chr1_10653650     HCab    G    C        0      0        2 
   1   chr1_10653650     HPrz    G    C        0      0        2 
   1   chr1_10653650     ZBoe    G    C        0      0        2 
   1   chr1_10653650     ZGre    G    C        0      0        2 
   1   chr1_10653650     ZHar    G    C        0      0        2 
   1   chr1_10653650   Sample    G    C        0      0        2 
   1   chr1_10659252     AAsi    A    G        0      0        2 
   1   chr1_10659252     AKia    A    G        0      0        2 
   1   chr1_10659252     AOna    A    G        0      0        2 
   1   chr1_10659252     ASom    A    G        0      0        2 
   1   chr1_10659252     HCab    A    G        0      0        2 
   1   chr1_10659252     HPrz    A    G        0      0        2 
   1   chr1_10659252     ZBoe    A    G        0      0        2 
   1   chr1_10659252     ZGre    A    G        1      2        2 
   1   chr1_10659252     ZHar    A    G        0      0        2 
   1   chr1_10659252   Sample    A    G        0      0        2 
   1   chr1_10666183     AAsi    G    T        0      0        2 
   1   chr1_10666183     AKia    G    T        1      2        2 
   1   chr1_10666183     AOna    G    T        0      0        2 
   1   chr1_10666183     ASom    G    T        0      0        2 
   1   chr1_10666183     HCab    G    T        0      0        2 
   1   chr1_10666183     HPrz    G    T        0      0        2 
   1   chr1_10666183     ZBoe    G    T        0      0        2 
   1   chr1_10666183     ZGre    G    T        0      0        2 
   1   chr1_10666183     ZHar    G    T        0      0        2 
   1   chr1_10666183   Sample    G    T        0      0        2 
   1   chr1_10666405     AAsi    T    C        0      0        2 
   1   chr1_10666405     AKia    T    C        0      0        2 
   1   chr1_10666405     AOna    T    C        0      0        2 
   1   chr1_10666405     ASom    T    C        0      0        2 
   1   chr1_10666405     HCab    T    C        0      0        2 
   1   chr1_10666405     HPrz    T    C        0      0        2 
   1   chr1_10666405     ZBoe    T    C        0      0        2 
   1   chr1_10666405     ZGre    T    C        1      2        2 
   1   chr1_10666405     ZHar    T    C        0      0        2 
   1   chr1_10666405   Sample    T    C        0      0        2 
   1   chr1_10671537     AAsi    A    G        0      0        2 
   1   chr1_10671537     AKia    A    G        0      0        2 
   1   chr1_10671537     AOna    A    G        0      0        2 
   1   chr1_10671537     ASom    A    G        0      0        2 
   1   chr1_10671537     HCab    A    G        1      2        2 
   1   chr1_10671537     HPrz    A    G        1      2        2 
   1   chr1_10671537     ZBoe    A    G        0      0        2 
   1   chr1_10671537     ZGre    A    G        0      0        2 
   1   chr1_10671537     ZHar    A    G        0      0        2 
   1   chr1_10671537   Sample    A    G        0      0        2 
   1   chr1_10677922     AAsi    C    T        0      0        2 
   1   chr1_10677922     AKia    C    T        0      0        2 
   1   chr1_10677922     AOna    C    T        0      0        2 
   1   chr1_10677922     ASom    C    T        0      0        2 
   1   chr1_10677922     HCab    C    T        1      2        2 
   1   chr1_10677922     HPrz    C    T      0.5      1        2 
   1   chr1_10677922     ZBoe    C    T        0      0        2 
   1   chr1_10677922     ZGre    C    T        0      0        2 
   1   chr1_10677922     ZHar    C    T        0      0        2 
   1   chr1_10677922   Sample    C    T        0      0        2 
   1   chr1_10678687     AAsi    C    T        0      0        2 
   1   chr1_10678687     AKia    C    T        0      0        2 
   1   chr1_10678687     AOna    C    T        1      2        2 
   1   chr1_10678687     ASom    C    T        0      0        2 
   1   chr1_10678687     HCab    C    T        0      0        2 
   1   chr1_10678687     HPrz    C    T        0      0        2 
   1   chr1_10678687     ZBoe    C    T        0      0        2 
   1   chr1_10678687     ZGre    C    T        0      0        2 
   1   chr1_10678687     ZHar    C    T        0      0        2 
   1   chr1_10678687   Sample    C    T        0      0        2 
   1   chr1_10688685     AAsi    C    T        0      0        2 
   1   chr1_10688685     AKia    C    T        1      2        2 
   1   chr1_10688685     AOna    C    T        0      0        2 
   1   chr1_10688685     ASom    C    T        0      0        2 
   1   chr1_10688685     HCab    C    T        0      0        2 
   1   chr1_10688685     HPrz    C    T        0      0        2 
   1   chr1_10688685     ZBoe    C    T        0      0        2 
   1   chr1_10688685     ZGre    C    T        0      0        2 
   1   chr1_10688685     ZHar    C    T        0      0        2 
   1   chr1_10688685   Sample    C    T        0      0        2 
   1   chr1_10694813     AAsi    T    C      0.5      1        2 
   1   chr1_10694813     AKia    T    C        0      0        2 
   1   chr1_10694813     AOna    T    C        0      0        2 
   1   chr1_10694813     ASom    T    C        1      2        2 
   1   chr1_10694813     HCab    T    C        0      0        2 
   1   chr1_10694813     HPrz    T    C        0      0        2 
   1   chr1_10694813     ZBoe    T    C        0      0        2 
   1   chr1_10694813     ZGre    T    C        0      0        2 
   1   chr1_10694813     ZHar    T    C        0      0        2 
   1   chr1_10694813   Sample    T    C        1      2        2 
   1   chr1_10703121     AAsi    T    C        1      2        2 
   1   chr1_10703121     AKia    T    C        0      0        2 
   1   chr1_10703121     AOna    T    C        0      0        2 
   1   chr1_10703121     ASom    T    C        0      0        2 
   1   chr1_10703121     HCab    T    C        0      0        2 
   1   chr1_10703121     HPrz    T    C        0      0        2 
   1   chr1_10703121     ZBoe    T    C      0.5      1        2 
   1   chr1_10703121     ZGre    T    C        0      0        2 
   1   chr1_10703121     ZHar    T    C        0      0        2 
   1   chr1_10703121   Sample    T    C        1      2        2 
   1   chr1_10703178     AAsi    G    A        0      0        2 
   1   chr1_10703178     AKia    G    A        1      2        2 
   1   chr1_10703178     AOna    G    A        1      2        2 
   1   chr1_10703178     ASom    G    A        1      2        2 
   1   chr1_10703178     HCab    G    A        0      0        2 
   1   chr1_10703178     HPrz    G    A        0      0        2 
   1   chr1_10703178     ZBoe    G    A        0      0        2 
   1   chr1_10703178     ZGre    G    A        0      0        2 
   1   chr1_10703178     ZHar    G    A        1      2        2 
   1   chr1_10703178   Sample    G    A        0      0        2 
   1   chr1_10703762     AAsi    C    T        1      2        2 
   1   chr1_10703762     AKia    C    T        0      0        2 
   1   chr1_10703762     AOna    C    T        0      0        2 
   1   chr1_10703762     ASom    C    T        0      0        2 
   1   chr1_10703762     HCab    C    T        0      0        2 
   1   chr1_10703762     HPrz    C    T        0      0        2 
   1   chr1_10703762     ZBoe    C    T        0      0        2 
   1   chr1_10703762     ZGre    C    T        0      0        2 
   1   chr1_10703762     ZHar    C    T        0      0        2 
   1   chr1_10703762   Sample    C    T        1      2        2 
   1   chr1_10711657     AAsi    A    C        0      0        2 
   1   chr1_10711657     AKia    A    C        0      0        2 
   1   chr1_10711657     AOna    A    C        0      0        2 
   1   chr1_10711657     ASom    A    C        1      2        2 
   1   chr1_10711657     HCab    A    C        1      2        2 
   1   chr1_10711657     HPrz    A    C        1      2        2 
   1   chr1_10711657     ZBoe    A    C        0      0        2 
   1   chr1_10711657     ZGre    A    C        0      0        2 
   1   chr1_10711657     ZHar    A    C        0      0        2 
   1   chr1_10711657   Sample    A    C        0      0        2 
   1   chr1_10712771     AAsi    A    G        0      0        2 
   1   chr1_10712771     AKia    A    G        0      0        2 
   1   chr1_10712771     AOna    A    G        0      0        2 
   1   chr1_10712771     ASom    A    G        0      0        2 
   1   chr1_10712771     HCab    A    G        0      0        2 
   1   chr1_10712771     HPrz    A    G        0      0        2 
   1   chr1_10712771     ZBoe    A    G        0      0        2 
   1   chr1_10712771     ZGre    A    G        1      2        2 
   1   chr1_10712771     ZHar    A    G        0      0        2 
   1   chr1_10712771   Sample    A    G        0      0        2 
   1   chr1_10713664     AAsi    G    A        0      0        2 
   1   chr1_10713664     AKia    G    A        0      0        2 
   1   chr1_10713664     AOna    G    A        0      0        2 
   1   chr1_10713664     ASom    G    A        0      0        2 
   1   chr1_10713664     HCab    G    A        1      2        2 
   1   chr1_10713664     HPrz    G    A        1      2        2 
   1   chr1_10713664     ZBoe    G    A        0      0        2 
   1   chr1_10713664     ZGre    G    A        0      0        2 
   1   chr1_10713664     ZHar    G    A        0      0        2 
   1   chr1_10713664   Sample    G    A        0      0        2 
   1   chr1_10714493     AAsi    T    C        0      0        2 
   1   chr1_10714493     AKia    T    C        1      2        2 
   1   chr1_10714493     AOna    T    C        1      2        2 
   1   chr1_10714493     ASom    T    C        0      0        2 
   1   chr1_10714493     HCab    T    C        0      0        2 
   1   chr1_10714493     HPrz    T    C        0      0        2 
   1   chr1_10714493     ZBoe    T    C        0      0        2 
   1   chr1_10714493     ZGre    T    C        0      0        2 
   1   chr1_10714493     ZHar    T    C        0      0        2 
   1   chr1_10714493   Sample    T    C        0      0        2 
   1   chr1_10719041     AAsi    C    G        0      0        2 
   1   chr1_10719041     AKia    C    G        1      2        2 
   1   chr1_10719041     AOna    C    G        0      0        2 
   1   chr1_10719041     ASom    C    G        0      0        2 
   1   chr1_10719041     HCab    C    G        0      0        2 
   1   chr1_10719041     HPrz    C    G        0      0        2 
   1   chr1_10719041     ZBoe    C    G        0      0        2 
   1   chr1_10719041     ZGre    C    G        0      0        2 
   1   chr1_10719041     ZHar    C    G        0      0        2 
   1   chr1_10719041   Sample    C    G        0      0        2 
   1   chr1_10721825     AAsi    A    G        0      0        2 
   1   chr1_10721825     AKia    A    G        0      0        2 
   1   chr1_10721825     AOna    A    G        0      0        2 
   1   chr1_10721825     ASom    A    G        0      0        2 
   1   chr1_10721825     HCab    A    G        0      0        2 
   1   chr1_10721825     HPrz    A    G        0      0        2 
   1   chr1_10721825     ZBoe    A    G        0      0        2 
   1   chr1_10721825     ZGre    A    G        0      0        2 
   1   chr1_10721825     ZHar    A    G        1      2        2 
   1   chr1_10721825   Sample    A    G        0      0        2 
   1   chr1_10724615     AAsi    T    C        0      0        2 
   1   chr1_10724615     AKia    T    C        0      0        2 
   1   chr1_10724615     AOna    T    C        0      0        2 
   1   chr1_10724615     ASom    T    C        0      0        2 
   1   chr1_10724615     HCab    T    C        0      0        2 
   1   chr1_10724615     HPrz    T    C        0      0        2 
   1   chr1_10724615     ZBoe    T    C        0      0        2 
   1   chr1_10724615     ZGre    T    C        1      2        2 
   1   chr1_10724615     ZHar    T    C        0      0        2 
   1   chr1_10724615   Sample    T    C        0      0        2 
   1   chr1_10730453     AAsi    T    C        0      0        2 
   1   chr1_10730453     AKia    T    C        0      0        2 
   1   chr1_10730453     AOna    T    C        0      0        2 
   1   chr1_10730453     ASom    T    C        0      0        2 
   1   chr1_10730453     HCab    T    C      0.5      1        2 
   1   chr1_10730453     HPrz    T    C      0.5      1        2 
   1   chr1_10730453     ZBoe    T    C        0      0        2 
   1   chr1_10730453     ZGre    T    C        0      0        2 
   1   chr1_10730453     ZHar    T    C        0      0        2 
   1   chr1_10730453   Sample    T    C        0      0        2 
   1   chr1_10730929     AAsi    T    C        0      0        2 
   1   chr1_10730929     AKia    T    C        0      0        2 
   1   chr1_10730929     AOna    T    C        0      0        2 
   1   chr1_10730929     ASom    T    C        0      0        2 
   1   chr1_10730929     HCab    T    C        0      0        2 
   1   chr1_10730929     HPrz    T    C      0.5      1        2 
   1   chr1_10730929     ZBoe    T    C        0      0        2 
   1   chr1_10730929     ZGre    T    C        0      0        2 
   1   chr1_10730929     ZHar    T    C        0      0        2 
   1   chr1_10730929   Sample    T    C        0      0        2 
   1   chr1_10744614     AAsi    A    G        0      0        2 
   1   chr1_10744614     AKia    A    G        0      0        2 
   1   chr1_10744614     AOna    A    G        0      0        2 
   1   chr1_10744614     ASom    A    G        0      0        2 
   1   chr1_10744614     HCab    A    G        1      2        2 
   1   chr1_10744614     HPrz    A    G        1      2        2 
   1   chr1_10744614     ZBoe    A    G        0      0        2 
   1   chr1_10744614     ZGre    A    G        0      0        2 
   1   chr1_10744614     ZHar    A    G        0      0        2 
   1   chr1_10744614   Sample    A    G        0      0        2 
   1   chr1_10745664     AAsi    T    C        0      0        2 
   1   chr1_10745664     AKia    T    C        0      0        2 
   1   chr1_10745664     AOna    T    C        0      0        2 
   1   chr1_10745664     ASom    T    C        0      0        2 
   1   chr1_10745664     HCab    T    C        1      2        2 
   1   chr1_10745664     HPrz    T    C        1      2        2 
   1   chr1_10745664     ZBoe    T    C        0      0        2 
   1   chr1_10745664     ZGre    T    C        0      0        2 
   1   chr1_10745664     ZHar    T    C        0      0        2 
   1   chr1_10745664   Sample    T    C        0      0        2 
   1   chr1_10748438     AAsi    A    G        0      0        2 
   1   chr1_10748438     AKia    A    G        1      2        2 
   1   chr1_10748438     AOna    A    G        1      2        2 
   1   chr1_10748438     ASom    A    G        0      0        2 
   1   chr1_10748438     HCab    A    G        0      0        2 
   1   chr1_10748438     HPrz    A    G        0      0        2 
   1   chr1_10748438     ZBoe    A    G      0.5      1        2 
   1   chr1_10748438     ZGre    A    G        0      0        2 
   1   chr1_10748438     ZHar    A    G        0      0        2 
   1   chr1_10748438   Sample    A    G        0      0        2 
   1   chr1_10751302     AAsi    T    C        0      0        2 
   1   chr1_10751302     AKia    T    C        0      0        2 
   1   chr1_10751302     AOna    T    C        1      2        2 
   1   chr1_10751302     ASom    T    C        0      0        2 
   1   chr1_10751302     HCab    T    C        0      0        2 
   1   chr1_10751302     HPrz    T    C        0      0        2 
   1   chr1_10751302     ZBoe    T    C        0      0        2 
   1   chr1_10751302     ZGre    T    C        0      0        2 
   1   chr1_10751302     ZHar    T    C        0      0        2 
   1   chr1_10751302   Sample    T    C        0      0        2 
   1   chr1_10752686     AAsi    C    A        0      0        2 
   1   chr1_10752686     AKia    C    A        0      0        2 
   1   chr1_10752686     AOna    C    A        0      0        2 
   1   chr1_10752686     ASom    C    A        0      0        2 
   1   chr1_10752686     HCab    C    A        0      0        2 
   1   chr1_10752686     HPrz    C    A        0      0        2 
   1   chr1_10752686     ZBoe    C    A        0      0        2 
   1   chr1_10752686     ZGre    C    A        1      2        2 
   1   chr1_10752686     ZHar    C    A        0      0        2 
   1   chr1_10752686   Sample    C    A        0      0        2 
   1   chr1_10757823     AAsi    T    C        0      0        2 
   1   chr1_10757823     AKia    T    C        0      0        2 
   1   chr1_10757823     AOna    T    C        0      0        2 
   1   chr1_10757823     ASom    T    C        0      0        2 
   1   chr1_10757823     HCab    T    C        0      0        2 
   1   chr1_10757823     HPrz    T    C        0      0        2 
   1   chr1_10757823     ZBoe    T    C      0.5      1        2 
   1   chr1_10757823     ZGre    T    C        0      0        2 
   1   chr1_10757823     ZHar    T    C        0      0        2 
   1   chr1_10757823   Sample    T    C        0      0        2 
   1   chr1_10761780     AAsi    A    C        0      0        2 
   1   chr1_10761780     AKia    A    C        0      0        2 
   1   chr1_10761780     AOna    A    C        0      0        2 
   1   chr1_10761780     ASom    A    C        0      0        2 
   1   chr1_10761780     HCab    A    C        0      0        2 
   1   chr1_10761780     HPrz    A    C        0      0        2 
   1   chr1_10761780     ZBoe    A    C      0.5      1        2 
   1   chr1_10761780     ZGre    A    C        0      0        2 
   1   chr1_10761780     ZHar    A    C        0      0        2 
   1   chr1_10761780   Sample    A    C        0      0        2 
   1   chr1_10768474     AAsi    A    G        0      0        2 
   1   chr1_10768474     AKia    A    G        0      0        2 
   1   chr1_10768474     AOna    A    G        0      0        2 
   1   chr1_10768474     ASom    A    G        0      0        2 
   1   chr1_10768474     HCab    A    G      0.5      1        2 
   1   chr1_10768474     HPrz    A    G        0      0        2 
   1   chr1_10768474     ZBoe    A    G        0      0        2 
   1   chr1_10768474     ZGre    A    G        0      0        2 
   1   chr1_10768474     ZHar    A    G        0      0        2 
   1   chr1_10768474   Sample    A    G        0      0        2 
   1   chr1_10768634     AAsi    T    G        0      0        2 
   1   chr1_10768634     AKia    T    G        0      0        2 
   1   chr1_10768634     AOna    T    G        0      0        2 
   1   chr1_10768634     ASom    T    G        0      0        2 
   1   chr1_10768634     HCab    T    G        0      0        2 
   1   chr1_10768634     HPrz    T    G        0      0        2 
   1   chr1_10768634     ZBoe    T    G        0      0        2 
   1   chr1_10768634     ZGre    T    G        1      2        2 
   1   chr1_10768634     ZHar    T    G        1      2        2 
   1   chr1_10768634   Sample    T    G        0      0        2 
   1   chr1_10769389     AAsi    A    G        0      0        2 
   1   chr1_10769389     AKia    A    G        0      0        2 
   1   chr1_10769389     AOna    A    G        0      0        2 
   1   chr1_10769389     ASom    A    G        0      0        2 
   1   chr1_10769389     HCab    A    G        0      0        2 
   1   chr1_10769389     HPrz    A    G        0      0        2 
   1   chr1_10769389     ZBoe    A    G        1      2        2 
   1   chr1_10769389     ZGre    A    G        1      2        2 
   1   chr1_10769389     ZHar    A    G        1      2        2 
   1   chr1_10769389   Sample    A    G        0      0        2 
   1   chr1_10774634     AAsi    C    G        0      0        2 
   1   chr1_10774634     AKia    C    G        0      0        2 
   1   chr1_10774634     AOna    C    G        0      0        2 
   1   chr1_10774634     ASom    C    G        0      0        2 
   1   chr1_10774634     HCab    C    G        0      0        2 
   1   chr1_10774634     HPrz    C    G        0      0        2 
   1   chr1_10774634     ZBoe    C    G        0      0        2 
   1   chr1_10774634     ZGre    C    G        0      0        2 
   1   chr1_10774634     ZHar    C    G      0.5      1        2 
   1   chr1_10774634   Sample    C    G        0      0        2 
   1   chr1_10776707     AAsi    T    C        0      0        2 
   1   chr1_10776707     AKia    T    C        1      2        2 
   1   chr1_10776707     AOna    T    C        1      2        2 
   1   chr1_10776707     ASom    T    C        0      0        2 
   1   chr1_10776707     HCab    T    C        0      0        2 
   1   chr1_10776707     HPrz    T    C        0      0        2 
   1   chr1_10776707     ZBoe    T    C        0      0        2 
   1   chr1_10776707     ZGre    T    C        0      0        2 
   1   chr1_10776707     ZHar    T    C        0      0        2 
   1   chr1_10776707   Sample    T    C        0      0        2 
   1   chr1_10779393     AAsi    T    C        0      0        2 
   1   chr1_10779393     AKia    T    C        0      0        2 
   1   chr1_10779393     AOna    T    C        0      0        2 
   1   chr1_10779393     ASom    T    C        0      0        2 
   1   chr1_10779393     HCab    T    C        0      0        2 
   1   chr1_10779393     HPrz    T    C        0      0        2 
   1   chr1_10779393     ZBoe    T    C        0      0        2 
   1   chr1_10779393     ZGre    T    C        0      0        2 
   1   chr1_10779393     ZHar    T    C      0.5      1        2 
   1   chr1_10779393   Sample    T    C        0      0        2 
   1   chr1_10781837     AAsi    A    G        0      0        2 
   1   chr1_10781837     AKia    A    G        0      0        2 
   1   chr1_10781837     AOna    A    G        0      0        2 
   1   chr1_10781837     ASom    A    G        0      0        2 
   1   chr1_10781837     HCab    A    G        1      2        2 
   1   chr1_10781837     HPrz    A    G        1      2        2 
   1   chr1_10781837     ZBoe    A    G        0      0        2 
   1   chr1_10781837     ZGre    A    G        0      0        2 
   1   chr1_10781837     ZHar    A    G        0      0        2 
   1   chr1_10781837   Sample    A    G        0      0        2 
   1   chr1_10783721     AAsi    A    G        0      0        2 
   1   chr1_10783721     AKia    A    G        0      0        2 
   1   chr1_10783721     AOna    A    G        0      0        2 
   1   chr1_10783721     ASom    A    G        0      0        2 
   1   chr1_10783721     HCab    A    G        0      0        2 
   1   chr1_10783721     HPrz    A    G        0      0        2 
   1   chr1_10783721     ZBoe    A    G        1      2        2 
   1   chr1_10783721     ZGre    A    G        0      0        2 
   1   chr1_10783721     ZHar    A    G        0      0        2 
   1   chr1_10783721   Sample    A    G        0      0        2 
   1   chr1_10793162     AAsi    C    T        0      0        2 
   1   chr1_10793162     AKia    C    T        0      0        2 
   1   chr1_10793162     AOna    C    T        0      0        2 
   1   chr1_10793162     ASom    C    T        0      0        2 
   1   chr1_10793162     HCab    C    T        1      2        2 
   1   chr1_10793162     HPrz    C    T        1      2        2 
   1   chr1_10793162     ZBoe    C    T        0      0        2 
   1   chr1_10793162     ZGre    C    T        0      0        2 
   1   chr1_10793162     ZHar    C    T        0      0        2 
   1   chr1_10793162   Sample    C    T        0      0        2 
   1   chr1_10793348     AAsi    A    G        0      0        2 
   1   chr1_10793348     AKia    A    G        0      0        2 
   1   chr1_10793348     AOna    A    G        1      2        2 
   1   chr1_10793348     ASom    A    G        0      0        2 
   1   chr1_10793348     HCab    A    G        0      0        2 
   1   chr1_10793348     HPrz    A    G        0      0        2 
   1   chr1_10793348     ZBoe    A    G        0      0        2 
   1   chr1_10793348     ZGre    A    G        0      0        2 
   1   chr1_10793348     ZHar    A    G        0      0        2 
   1   chr1_10793348   Sample    A    G        0      0        2 
   1   chr1_10795771     AAsi    C    T        0      0        2 
   1   chr1_10795771     AKia    C    T        0      0        2 
   1   chr1_10795771     AOna    C    T        0      0        2 
   1   chr1_10795771     ASom    C    T        0      0        2 
   1   chr1_10795771     HCab    C    T        0      0        2 
   1   chr1_10795771     HPrz    C    T        0      0        2 
   1   chr1_10795771     ZBoe    C    T        0      0        2 
   1   chr1_10795771     ZGre    C    T        0      0        2 
   1   chr1_10795771     ZHar    C    T        1      2        2 
   1   chr1_10795771   Sample    C    T        0      0        2 
   1   chr1_10804475     AAsi    T    C        0      0        2 
   1   chr1_10804475     AKia    T    C        0      0        2 
   1   chr1_10804475     AOna    T    C        0      0        2 
   1   chr1_10804475     ASom    T    C        0      0        2 
   1   chr1_10804475     HCab    T    C        1      2        2 
   1   chr1_10804475     HPrz    T    C        1      2        2 
   1   chr1_10804475     ZBoe    T    C        0      0        2 
   1   chr1_10804475     ZGre    T    C        0      0        2 
   1   chr1_10804475     ZHar    T    C        0      0        2 
   1   chr1_10804475   Sample    T    C        0      0        2 
   1   chr1_10804967     AAsi    G    A        0      0        2 
   1   chr1_10804967     AKia    G    A        0      0        2 
   1   chr1_10804967     AOna    G    A        0      0        2 
   1   chr1_10804967     ASom    G    A        0      0        2 
   1   chr1_10804967     HCab    G    A        1      2        2 
   1   chr1_10804967     HPrz    G    A        1      2        2 
   1   chr1_10804967     ZBoe    G    A        0      0        2 
   1   chr1_10804967     ZGre    G    A        0      0        2 
   1   chr1_10804967     ZHar    G    A        0      0        2 
   1   chr1_10804967   Sample    G    A        0      0        2 
   1   chr1_10805148     AAsi    A    G        0      0        2 
   1   chr1_10805148     AKia    A    G        0      0        2 
   1   chr1_10805148     AOna    A    G        0      0        2 
   1   chr1_10805148     ASom    A    G        0      0        2 
   1   chr1_10805148     HCab    A    G        0      0        2 
   1   chr1_10805148     HPrz    A    G      0.5      1        2 
   1   chr1_10805148     ZBoe    A    G        0      0        2 
   1   chr1_10805148     ZGre    A    G        0      0        2 
   1   chr1_10805148     ZHar    A    G        0      0        2 
   1   chr1_10805148   Sample    A    G        0      0        2 
   1   chr1_10806109     AAsi    G    A        0      0        2 
   1   chr1_10806109     AKia    G    A        0      0        2 
   1   chr1_10806109     AOna    G    A        0      0        2 
   1   chr1_10806109     ASom    G    A        0      0        2 
   1   chr1_10806109     HCab    G    A        0      0        2 
   1   chr1_10806109     HPrz    G    A        0      0        2 
   1   chr1_10806109     ZBoe    G    A        0      0        2 
   1   chr1_10806109     ZGre    G    A        0      0        2 
   1   chr1_10806109     ZHar    G    A      0.5      1        2 
   1   chr1_10806109   Sample    G    A        0      0        2 
   1   chr1_10810085     AAsi    T    C        0      0        2 
   1   chr1_10810085     AKia    T    C        0      0        2 
   1   chr1_10810085     AOna    T    C        0      0        2 
   1   chr1_10810085     ASom    T    C        0      0        2 
   1   chr1_10810085     HCab    T    C        0      0        2 
   1   chr1_10810085     HPrz    T    C        0      0        2 
   1   chr1_10810085     ZBoe    T    C        0      0        2 
   1   chr1_10810085     ZGre    T    C        1      2        2 
   1   chr1_10810085     ZHar    T    C        0      0        2 
   1   chr1_10810085   Sample    T    C        0      0        2 
   1   chr1_10813630     AAsi    G    C      0.5      1        2 
   1   chr1_10813630     AKia    G    C        0      0        2 
   1   chr1_10813630     AOna    G    C        0      0        2 
   1   chr1_10813630     ASom    G    C        0      0        2 
   1   chr1_10813630     HCab    G    C        0      0        2 
   1   chr1_10813630     HPrz    G    C        0      0        2 
   1   chr1_10813630     ZBoe    G    C        0      0        2 
   1   chr1_10813630     ZGre    G    C        0      0        2 
   1   chr1_10813630     ZHar    G    C        0      0        2 
   1   chr1_10813630   Sample    G    C        0      0        2 
   1   chr1_10814342     AAsi    A    G        0      0        2 
   1   chr1_10814342     AKia    A    G        0      0        2 
   1   chr1_10814342     AOna    A    G        0      0        2 
   1   chr1_10814342     ASom    A    G        0      0        2 
   1   chr1_10814342     HCab    A    G        0      0        2 
   1   chr1_10814342     HPrz    A    G        0      0        2 
   1   chr1_10814342     ZBoe    A    G        0      0        2 
   1   chr1_10814342     ZGre    A    G        0      0        2 
   1   chr1_10814342     ZHar    A    G      0.5      1        2 
   1   chr1_10814342   Sample    A    G        0      0        2 
   1   chr1_10819321     AAsi    C    G      0.5      1        2 
   1   chr1_10819321     AKia    C    G        0      0        2 
   1   chr1_10819321     AOna    C    G        0      0        2 
   1   chr1_10819321     ASom    C    G        0      0        2 
   1   chr1_10819321     HCab    C    G        0      0        2 
   1   chr1_10819321     HPrz    C    G        0      0        2 
   1   chr1_10819321     ZBoe    C    G        0      0        2 
   1   chr1_10819321     ZGre    C    G        0      0        2 
   1   chr1_10819321     ZHar    C    G        0      0        2 
   1   chr1_10819321   Sample    C    G        0      0        2 
   1   chr1_10825816     AAsi    T    C        0      0        2 
   1   chr1_10825816     AKia    T    C        0      0        2 
   1   chr1_10825816     AOna    T    C        0      0        2 
   1   chr1_10825816     ASom    T    C        0      0        2 
   1   chr1_10825816     HCab    T    C        0      0        2 
   1   chr1_10825816     HPrz    T    C      0.5      1        2 
   1   chr1_10825816     ZBoe    T    C        0      0        2 
   1   chr1_10825816     ZGre    T    C        0      0        2 
   1   chr1_10825816     ZHar    T    C        0      0        2 
   1   chr1_10825816   Sample    T    C        0      0        2 
   1   chr1_10829759     AAsi    C    T        1      2        2 
   1   chr1_10829759     AKia    C    T        0      0        2 
   1   chr1_10829759     AOna    C    T        0      0        2 
   1   chr1_10829759     ASom    C    T        0      0        2 
   1   chr1_10829759     HCab    C    T        0      0        2 
   1   chr1_10829759     HPrz    C    T        0      0        2 
   1   chr1_10829759     ZBoe    C    T        0      0        2 
   1   chr1_10829759     ZGre    C    T        0      0        2 
   1   chr1_10829759     ZHar    C    T        0      0        2 
   1   chr1_10829759   Sample    C    T        0      0        2 
   1   chr1_10830779     AAsi    A    G        0      0        2 
   1   chr1_10830779     AKia    A    G        0      0        2 
   1   chr1_10830779     AOna    A    G        0      0        2 
   1   chr1_10830779     ASom    A    G        0      0        2 
   1   chr1_10830779     HCab    A    G      0.5      1        2 
   1   chr1_10830779     HPrz    A    G        0      0        2 
   1   chr1_10830779     ZBoe    A    G        0      0        2 
   1   chr1_10830779     ZGre    A    G        0      0        2 
   1   chr1_10830779     ZHar    A    G        0      0        2 
   1   chr1_10830779   Sample    A    G        0      0        2 
   1   chr1_10832259     AAsi    T    C        0      0        2 
   1   chr1_10832259     AKia    T    C        0      0        2 
   1   chr1_10832259     AOna    T    C        0      0        2 
   1   chr1_10832259     ASom    T    C        0      0        2 
   1   chr1_10832259     HCab    T    C        0      0        2 
   1   chr1_10832259     HPrz    T    C        0      0        2 
   1   chr1_10832259     ZBoe    T    C        0      0        2 
   1   chr1_10832259     ZGre    T    C        0      0        2 
   1   chr1_10832259     ZHar    T    C        1      2        2 
   1   chr1_10832259   Sample    T    C        0      0        2 
   1   chr1_10835266     AAsi    C    T        0      0        2 
   1   chr1_10835266     AKia    C    T        1      2        2 
   1   chr1_10835266     AOna    C    T        0      0        2 
   1   chr1_10835266     ASom    C    T        0      0        2 
   1   chr1_10835266     HCab    C    T        0      0        2 
   1   chr1_10835266     HPrz    C    T        0      0        2 
   1   chr1_10835266     ZBoe    C    T        0      0        2 
   1   chr1_10835266     ZGre    C    T        1      2        2 
   1   chr1_10835266     ZHar    C    T        1      2        2 
   1   chr1_10835266   Sample    C    T        0      0        2 
   1   chr1_10838216     AAsi    A    T        0      0        2 
   1   chr1_10838216     AKia    A    T        0      0        2 
   1   chr1_10838216     AOna    A    T        0      0        2 
   1   chr1_10838216     ASom    A    T        0      0        2 
   1   chr1_10838216     HCab    A    T      0.5      1        2 
   1   chr1_10838216     HPrz    A    T        0      0        2 
   1   chr1_10838216     ZBoe    A    T        0      0        2 
   1   chr1_10838216     ZGre    A    T        0      0        2 
   1   chr1_10838216     ZHar    A    T        0      0        2 
   1   chr1_10838216   Sample    A    T        0      0        2 
   1   chr1_10839338     AAsi    G    T        0      0        2 
   1   chr1_10839338     AKia    G    T        0      0        2 
   1   chr1_10839338     AOna    G    T        0      0        2 
   1   chr1_10839338     ASom    G    T        0      0        2 
   1   chr1_10839338     HCab    G    T        0      0        2 
   1   chr1_10839338     HPrz    G    T        0      0        2 
   1   chr1_10839338     ZBoe    G    T      0.5      1        2 
   1   chr1_10839338     ZGre    G    T        0      0        2 
   1   chr1_10839338     ZHar    G    T        0      0        2 
   1   chr1_10839338   Sample    G    T        0      0        2 
   1   chr1_10840358     AAsi    T    C      0.5      1        2 
   1   chr1_10840358     AKia    T    C        0      0        2 
   1   chr1_10840358     AOna    T    C        0      0        2 
   1   chr1_10840358     ASom    T    C        0      0        2 
   1   chr1_10840358     HCab    T    C        0      0        2 
   1   chr1_10840358     HPrz    T    C        0      0        2 
   1   chr1_10840358     ZBoe    T    C        0      0        2 
   1   chr1_10840358     ZGre    T    C        0      0        2 
   1   chr1_10840358     ZHar    T    C        0      0        2 
   1   chr1_10840358   Sample    T    C        0      0        2 
   1   chr1_10842220     AAsi    T    C        0      0        2 
   1   chr1_10842220     AKia    T    C        0      0        2 
   1   chr1_10842220     AOna    T    C        0      0        2 
   1   chr1_10842220     ASom    T    C        0      0        2 
   1   chr1_10842220     HCab    T    C      0.5      1        2 
   1   chr1_10842220     HPrz    T    C        1      2        2 
   1   chr1_10842220     ZBoe    T    C        0      0        2 
   1   chr1_10842220     ZGre    T    C        0      0        2 
   1   chr1_10842220     ZHar    T    C        0      0        2 
   1   chr1_10842220   Sample    T    C        0      0        2 
   1   chr1_10842292     AAsi    G    A        0      0        2 
   1   chr1_10842292     AKia    G    A        0      0        2 
   1   chr1_10842292     AOna    G    A        1      2        2 
   1   chr1_10842292     ASom    G    A        0      0        2 
   1   chr1_10842292     HCab    G    A        0      0        2 
   1   chr1_10842292     HPrz    G    A        0      0        2 
   1   chr1_10842292     ZBoe    G    A        0      0        2 
   1   chr1_10842292     ZGre    G    A        0      0        2 
   1   chr1_10842292     ZHar    G    A        0      0        2 
   1   chr1_10842292   Sample    G    A        0      0        2 
   1   chr1_10842334     AAsi    T    C        0      0        2 
   1   chr1_10842334     AKia    T    C        0      0        2 
   1   chr1_10842334     AOna    T    C        0      0        2 
   1   chr1_10842334     ASom    T    C        0      0        2 
   1   chr1_10842334     HCab    T    C        1      2        2 
   1   chr1_10842334     HPrz    T    C        1      2        2 
   1   chr1_10842334     ZBoe    T    C        0      0        2 
   1   chr1_10842334     ZGre    T    C        0      0        2 
   1   chr1_10842334     ZHar    T    C        0      0        2 
   1   chr1_10842334   Sample    T    C        0      0        2 
   1   chr1_10843682     AAsi    C    T        0      0        2 
   1   chr1_10843682     AKia    C    T        0      0        2 
   1   chr1_10843682     AOna    C    T        0      0        2 
   1   chr1_10843682     ASom    C    T        0      0        2 
   1   chr1_10843682     HCab    C    T        0      0        2 
   1   chr1_10843682     HPrz    C    T        0      0        2 
   1   chr1_10843682     ZBoe    C    T        0      0        2 
   1   chr1_10843682     ZGre    C    T        0      0        2 
   1   chr1_10843682     ZHar    C    T        1      2        2 
   1   chr1_10843682   Sample    C    T        0      0        2 
   1   chr1_10845040     AAsi    T    C      0.5      1        2 
   1   chr1_10845040     AKia    T    C        0      0        2 
   1   chr1_10845040     AOna    T    C        0      0        2 
   1   chr1_10845040     ASom    T    C        0      0        2 
   1   chr1_10845040     HCab    T    C        0      0        2 
   1   chr1_10845040     HPrz    T    C        0      0        2 
   1   chr1_10845040     ZBoe    T    C        0      0        2 
   1   chr1_10845040     ZGre    T    C        0      0        2 
   1   chr1_10845040     ZHar    T    C        0      0        2 
   1   chr1_10845040   Sample    T    C        0      0        2 
   1   chr1_10849080     AAsi    A    G        0      0        2 
   1   chr1_10849080     AKia    A    G        0      0        2 
   1   chr1_10849080     AOna    A    G        0      0        2 
   1   chr1_10849080     ASom    A    G        0      0        2 
   1   chr1_10849080     HCab    A    G        1      2        2 
   1   chr1_10849080     HPrz    A    G        1      2        2 
   1   chr1_10849080     ZBoe    A    G        0      0        2 
   1   chr1_10849080     ZGre    A    G        0      0        2 
   1   chr1_10849080     ZHar    A    G        0      0        2 
   1   chr1_10849080   Sample    A    G        0      0        2 
   1   chr1_10849181     AAsi    T    C        0      0        2 
   1   chr1_10849181     AKia    T    C        0      0        2 
   1   chr1_10849181     AOna    T    C        0      0        2 
   1   chr1_10849181     ASom    T    C        1      2        2 
   1   chr1_10849181     HCab    T    C        0      0        2 
   1   chr1_10849181     HPrz    T    C        0      0        2 
   1   chr1_10849181     ZBoe    T    C        0      0        2 
   1   chr1_10849181     ZGre    T    C        0      0        2 
   1   chr1_10849181     ZHar    T    C        0      0        2 
   1   chr1_10849181   Sample    T    C        0      0        2 
   1   chr1_10851078     AAsi    A    G        0      0        2 
   1   chr1_10851078     AKia    A    G      0.5      1        2 
   1   chr1_10851078     AOna    A    G        0      0        2 
   1   chr1_10851078     ASom    A    G        0      0        2 
   1   chr1_10851078     HCab    A    G        0      0        2 
   1   chr1_10851078     HPrz    A    G        0      0        2 
   1   chr1_10851078     ZBoe    A    G        0      0        2 
   1   chr1_10851078     ZGre    A    G        0      0        2 
   1   chr1_10851078     ZHar    A    G        0      0        2 
   1   chr1_10851078   Sample    A    G        0      0        2 
   1   chr1_10853424     AAsi    C    T        0      0        2 
   1   chr1_10853424     AKia    C    T        0      0        2 
   1   chr1_10853424     AOna    C    T        0      0        2 
   1   chr1_10853424     ASom    C    T        0      0        2 
   1   chr1_10853424     HCab    C    T        1      2        2 
   1   chr1_10853424     HPrz    C    T        1      2        2 
   1   chr1_10853424     ZBoe    C    T        0      0        2 
   1   chr1_10853424     ZGre    C    T        0      0        2 
   1   chr1_10853424     ZHar    C    T        0      0        2 
   1   chr1_10853424   Sample    C    T        0      0        2 
   1   chr1_10855510     AAsi    A    G        0      0        2 
   1   chr1_10855510     AKia    A    G        0      0        2 
   1   chr1_10855510     AOna    A    G        0      0        2 
   1   chr1_10855510     ASom    A    G        0      0        2 
   1   chr1_10855510     HCab    A    G        0      0        2 
   1   chr1_10855510     HPrz    A    G        0      0        2 
   1   chr1_10855510     ZBoe    A    G      0.5      1        2 
   1   chr1_10855510     ZGre    A    G        0      0        2 
   1   chr1_10855510     ZHar    A    G        0      0        2 
   1   chr1_10855510   Sample    A    G        0      0        2 
   1   chr1_10857005     AAsi    T    C        0      0        2 
   1   chr1_10857005     AKia    T    C        0      0        2 
   1   chr1_10857005     AOna    T    C        0      0        2 
   1   chr1_10857005     ASom    T    C        1      2        2 
   1   chr1_10857005     HCab    T    C        0      0        2 
   1   chr1_10857005     HPrz    T    C        0      0        2 
   1   chr1_10857005     ZBoe    T    C        0      0        2 
   1   chr1_10857005     ZGre    T    C        0      0        2 
   1   chr1_10857005     ZHar    T    C        0      0        2 
   1   chr1_10857005   Sample    T    C        1      2        2 
   1   chr1_10863054     AAsi    T    G        0      0        2 
   1   chr1_10863054     AKia    T    G        0      0        2 
   1   chr1_10863054     AOna    T    G        0      0        2 
   1   chr1_10863054     ASom    T    G        0      0        2 
   1   chr1_10863054     HCab    T    G        0      0        2 
   1   chr1_10863054     HPrz    T    G        0      0        2 
   1   chr1_10863054     ZBoe    T    G        0      0        2 
   1   chr1_10863054     ZGre    T    G        0      0        2 
   1   chr1_10863054     ZHar    T    G      0.5      1        2 
   1   chr1_10863054   Sample    T    G        0      0        2 
   1   chr1_10865960     AAsi    G    C        0      0        2 
   1   chr1_10865960     AKia    G    C        0      0        2 
   1   chr1_10865960     AOna    G    C        0      0        2 
   1   chr1_10865960     ASom    G    C        1      2        2 
   1   chr1_10865960     HCab    G    C        0      0        2 
   1   chr1_10865960     HPrz    G    C        0      0        2 
   1   chr1_10865960     ZBoe    G    C        0      0        2 
   1   chr1_10865960     ZGre    G    C        0      0        2 
   1   chr1_10865960     ZHar    G    C        0      0        2 
   1   chr1_10865960   Sample    G    C        0      0        2 
   1   chr1_10866220     AAsi    T    C        0      0        2 
   1   chr1_10866220     AKia    T    C        0      0        2 
   1   chr1_10866220     AOna    T    C        0      0        2 
   1   chr1_10866220     ASom    T    C        0      0        2 
   1   chr1_10866220     HCab    T    C        1      2        2 
   1   chr1_10866220     HPrz    T    C        1      2        2 
   1   chr1_10866220     ZBoe    T    C        0      0        2 
   1   chr1_10866220     ZGre    T    C        0      0        2 
   1   chr1_10866220     ZHar    T    C        0      0        2 
   1   chr1_10866220   Sample    T    C        0      0        2 
   1   chr1_10877367     AAsi    A    G        0      0        2 
   1   chr1_10877367     AKia    A    G        0      0        2 
   1   chr1_10877367     AOna    A    G        1      2        2 
   1   chr1_10877367     ASom    A    G        0      0        2 
   1   chr1_10877367     HCab    A    G        0      0        2 
   1   chr1_10877367     HPrz    A    G        0      0        2 
   1   chr1_10877367     ZBoe    A    G        1      2        2 
   1   chr1_10877367     ZGre    A    G        1      2        2 
   1   chr1_10877367     ZHar    A    G        1      2        2 
   1   chr1_10877367   Sample    A    G        0      0        2 
   1   chr1_10884250     AAsi    T    G        0      0        2 
   1   chr1_10884250     AKia    T    G        0      0        2 
   1   chr1_10884250     AOna    T    G        0      0        2 
   1   chr1_10884250     ASom    T    G        0      0        2 
   1   chr1_10884250     HCab    T    G        1      2        2 
   1   chr1_10884250     HPrz    T    G        1      2        2 
   1   chr1_10884250     ZBoe    T    G        0      0        2 
   1   chr1_10884250     ZGre    T    G        0      0        2 
   1   chr1_10884250     ZHar    T    G        0      0        2 
   1   chr1_10884250   Sample    T    G        0      0        2 
   1   chr1_10891301     AAsi    G    T        0      0        2 
   1   chr1_10891301     AKia    G    T        0      0        2 
   1   chr1_10891301     AOna    G    T        0      0        2 
   1   chr1_10891301     ASom    G    T        0      0        2 
   1   chr1_10891301     HCab    G    T        0      0        2 
   1   chr1_10891301     HPrz    G    T        0      0        2 
   1   chr1_10891301     ZBoe    G    T      0.5      1        2 
   1   chr1_10891301     ZGre    G    T        0      0        2 
   1   chr1_10891301     ZHar    G    T        0      0        2 
   1   chr1_10891301   Sample    G    T        0      0        2 
   1   chr1_10894463     AAsi    G    C        0      0        2 
   1   chr1_10894463     AKia    G    C        0      0        2 
   1   chr1_10894463     AOna    G    C        0      0        2 
   1   chr1_10894463     ASom    G    C        0      0        2 
   1   chr1_10894463     HCab    G    C        0      0        2 
   1   chr1_10894463     HPrz    G    C        0      0        2 
   1   chr1_10894463     ZBoe    G    C      0.5      1        2 
   1   chr1_10894463     ZGre    G    C        0      0        2 
   1   chr1_10894463     ZHar    G    C        0      0        2 
   1   chr1_10894463   Sample    G    C        0      0        2 
   1   chr1_10902035     AAsi    C    A        0      0        2 
   1   chr1_10902035     AKia    C    A        0      0        2 
   1   chr1_10902035     AOna    C    A        0      0        2 
   1   chr1_10902035     ASom    C    A        0      0        2 
   1   chr1_10902035     HCab    C    A        1      2        2 
   1   chr1_10902035     HPrz    C    A        1      2        2 
   1   chr1_10902035     ZBoe    C    A        0      0        2 
   1   chr1_10902035     ZGre    C    A        0      0        2 
   1   chr1_10902035     ZHar    C    A        0      0        2 
   1   chr1_10902035   Sample    C    A        0      0        2 
   1   chr1_10909597     AAsi    G    C        0      0        2 
   1   chr1_10909597     AKia    G    C        0      0        2 
   1   chr1_10909597     AOna    G    C        0      0        2 
   1   chr1_10909597     ASom    G    C        0      0        2 
   1   chr1_10909597     HCab    G    C        0      0        2 
   1   chr1_10909597     HPrz    G    C        0      0        2 
   1   chr1_10909597     ZBoe    G    C      0.5      1        2 
   1   chr1_10909597     ZGre    G    C        0      0        2 
   1   chr1_10909597     ZHar    G    C        0      0        2 
   1   chr1_10909597   Sample    G    C        0      0        2 
   1   chr1_10910149     AAsi    T    A      0.5      1        2 
   1   chr1_10910149     AKia    T    A        0      0        2 
   1   chr1_10910149     AOna    T    A        0      0        2 
   1   chr1_10910149     ASom    T    A        0      0        2 
   1   chr1_10910149     HCab    T    A        0      0        2 
   1   chr1_10910149     HPrz    T    A        0      0        2 
   1   chr1_10910149     ZBoe    T    A        0      0        2 
   1   chr1_10910149     ZGre    T    A        0      0        2 
   1   chr1_10910149     ZHar    T    A        0      0        2 
   1   chr1_10910149   Sample    T    A        0      0        2 
   1   chr1_10911265     AAsi    T    A        0      0        2 
   1   chr1_10911265     AKia    T    A        0      0        2 
   1   chr1_10911265     AOna    T    A        1      2        2 
   1   chr1_10911265     ASom    T    A        0      0        2 
   1   chr1_10911265     HCab    T    A        0      0        2 
   1   chr1_10911265     HPrz    T    A        0      0        2 
   1   chr1_10911265     ZBoe    T    A        0      0        2 
   1   chr1_10911265     ZGre    T    A        0      0        2 
   1   chr1_10911265     ZHar    T    A        0      0        2 
   1   chr1_10911265   Sample    T    A        0      0        2 
   1   chr1_10918558     AAsi    T    C        0      0        2 
   1   chr1_10918558     AKia    T    C        0      0        2 
   1   chr1_10918558     AOna    T    C        0      0        2 
   1   chr1_10918558     ASom    T    C        0      0        2 
   1   chr1_10918558     HCab    T    C        0      0        2 
   1   chr1_10918558     HPrz    T    C        0      0        2 
   1   chr1_10918558     ZBoe    T    C      0.5      1        2 
   1   chr1_10918558     ZGre    T    C        0      0        2 
   1   chr1_10918558     ZHar    T    C        0      0        2 
   1   chr1_10918558   Sample    T    C        0      0        2 
   1   chr1_10922565     AAsi    C    G        0      0        2 
   1   chr1_10922565     AKia    C    G      0.5      1        2 
   1   chr1_10922565     AOna    C    G        1      2        2 
   1   chr1_10922565     ASom    C    G        0      0        2 
   1   chr1_10922565     HCab    C    G        0      0        2 
   1   chr1_10922565     HPrz    C    G        0      0        2 
   1   chr1_10922565     ZBoe    C    G        0      0        2 
   1   chr1_10922565     ZGre    C    G        0      0        2 
   1   chr1_10922565     ZHar    C    G        0      0        2 
   1   chr1_10922565   Sample    C    G        0      0        2 
   1   chr1_10937074     AAsi    A    G        0      0        2 
   1   chr1_10937074     AKia    A    G        0      0        2 
   1   chr1_10937074     AOna    A    G        0      0        2 
   1   chr1_10937074     ASom    A    G        0      0        2 
   1   chr1_10937074     HCab    A    G        0      0        2 
   1   chr1_10937074     HPrz    A    G        0      0        2 
   1   chr1_10937074     ZBoe    A    G        0      0        2 
   1   chr1_10937074     ZGre    A    G      0.5      1        2 
   1   chr1_10937074     ZHar    A    G        0      0        2 
   1   chr1_10937074   Sample    A    G        0      0        2 
   1   chr1_10939700     AAsi    T    A        0      0        2 
   1   chr1_10939700     AKia    T    A        0      0        2 
   1   chr1_10939700     AOna    T    A        1      2        2 
   1   chr1_10939700     ASom    T    A        0      0        2 
   1   chr1_10939700     HCab    T    A        0      0        2 
   1   chr1_10939700     HPrz    T    A        0      0        2 
   1   chr1_10939700     ZBoe    T    A        0      0        2 
   1   chr1_10939700     ZGre    T    A        0      0        2 
   1   chr1_10939700     ZHar    T    A        0      0        2 
   1   chr1_10939700   Sample    T    A        0      0        2 
   1   chr1_10948879     AAsi    T    C        0      0        2 
   1   chr1_10948879     AKia    T    C        0      0        2 
   1   chr1_10948879     AOna    T    C        0      0        2 
   1   chr1_10948879     ASom    T    C        0      0        2 
   1   chr1_10948879     HCab    T    C        1      2        2 
   1   chr1_10948879     HPrz    T    C        1      2        2 
   1   chr1_10948879     ZBoe    T    C        0      0        2 
   1   chr1_10948879     ZGre    T    C        0      0        2 
   1   chr1_10948879     ZHar    T    C        0      0        2 
   1   chr1_10948879   Sample    T    C        0      0        2 
   1   chr1_10957211     AAsi    G    A        0      0        2 
   1   chr1_10957211     AKia    G    A        0      0        2 
   1   chr1_10957211     AOna    G    A        0      0        2 
   1   chr1_10957211     ASom    G    A        0      0        2 
   1   chr1_10957211     HCab    G    A        0      0        2 
   1   chr1_10957211     HPrz    G    A        0      0        2 
   1   chr1_10957211     ZBoe    G    A        0      0        2 
   1   chr1_10957211     ZGre    G    A      0.5      1        2 
   1   chr1_10957211     ZHar    G    A        0      0        2 
   1   chr1_10957211   Sample    G    A        0      0        2 
   1   chr1_10960000     AAsi    T    C        0      0        2 
   1   chr1_10960000     AKia    T    C        0      0        2 
   1   chr1_10960000     AOna    T    C        0      0        2 
   1   chr1_10960000     ASom    T    C        0      0        2 
   1   chr1_10960000     HCab    T    C        1      2        2 
   1   chr1_10960000     HPrz    T    C        1      2        2 
   1   chr1_10960000     ZBoe    T    C        0      0        2 
   1   chr1_10960000     ZGre    T    C        0      0        2 
   1   chr1_10960000     ZHar    T    C        0      0        2 
   1   chr1_10960000   Sample    T    C        0      0        2 
   1   chr1_10965933     AAsi    T    C        0      0        2 
   1   chr1_10965933     AKia    T    C        0      0        2 
   1   chr1_10965933     AOna    T    C        0      0        2 
   1   chr1_10965933     ASom    T    C        0      0        2 
   1   chr1_10965933     HCab    T    C        0      0        2 
   1   chr1_10965933     HPrz    T    C        0      0        2 
   1   chr1_10965933     ZBoe    T    C      0.5      1        2 
   1   chr1_10965933     ZGre    T    C        0      0        2 
   1   chr1_10965933     ZHar    T    C        0      0        2 
   1   chr1_10965933   Sample    T    C        0      0        2 
   1   chr1_10971005     AAsi    T    C        1      2        2 
   1   chr1_10971005     AKia    T    C        1      2        2 
   1   chr1_10971005     AOna    T    C        1      2        2 
   1   chr1_10971005     ASom    T    C        1      2        2 
   1   chr1_10971005     HCab    T    C        0      0        2 
   1   chr1_10971005     HPrz    T    C        0      0        2 
   1   chr1_10971005     ZBoe    T    C        0      0        2 
   1   chr1_10971005     ZGre    T    C        0      0        2 
   1   chr1_10971005     ZHar    T    C        0      0        2 
   1   chr1_10971005   Sample    T    C        1      2        2 
   1   chr1_10972671     AAsi    T    C        0      0        2 
   1   chr1_10972671     AKia    T    C        0      0        2 
   1   chr1_10972671     AOna    T    C        0      0        2 
   1   chr1_10972671     ASom    T    C        0      0        2 
   1   chr1_10972671     HCab    T    C        0      0        2 
   1   chr1_10972671     HPrz    T    C        0      0        2 
   1   chr1_10972671     ZBoe    T    C        0      0        2 
   1   chr1_10972671     ZGre    T    C        1      2        2 
   1   chr1_10972671     ZHar    T    C        0      0        2 
   1   chr1_10972671   Sample    T    C        0      0        2 
   1   chr1_10975400     AAsi    T    C        0      0        2 
   1   chr1_10975400     AKia    T    C        1      2        2 
   1   chr1_10975400     AOna    T    C        1      2        2 
   1   chr1_10975400     ASom    T    C        0      0        2 
   1   chr1_10975400     HCab    T    C        0      0        2 
   1   chr1_10975400     HPrz    T    C        0      0        2 
   1   chr1_10975400     ZBoe    T    C        0      0        2 
   1   chr1_10975400     ZGre    T    C        0      0        2 
   1   chr1_10975400     ZHar    T    C        0      0        2 
   1   chr1_10975400   Sample    T    C        1      2        2 
   1   chr1_10985160     AAsi    T    C        0      0        2 
   1   chr1_10985160     AKia    T    C        0      0        2 
   1   chr1_10985160     AOna    T    C        0      0        2 
   1   chr1_10985160     ASom    T    C        0      0        2 
   1   chr1_10985160     HCab    T    C        1      2        2 
   1   chr1_10985160     HPrz    T    C        1      2        2 
   1   chr1_10985160     ZBoe    T    C        0      0        2 
   1   chr1_10985160     ZGre    T    C        0      0        2 
   1   chr1_10985160     ZHar    T    C        0      0        2 
   1   chr1_10985160   Sample    T    C        0      0        2 
   1   chr1_11000089     AAsi    G    A        0      0        2 
   1   chr1_11000089     AKia    G    A        0      0        2 
   1   chr1_11000089     AOna    G    A        0      0        2 
   1   chr1_11000089     ASom    G    A        0      0        2 
   1   chr1_11000089     HCab    G    A        0      0        2 
   1   chr1_11000089     HPrz    G    A        0      0        2 
   1   chr1_11000089     ZBoe    G    A      0.5      1        2 
   1   chr1_11000089     ZGre    G    A        0      0        2 
   1   chr1_11000089     ZHar    G    A        0      0        2 
   1   chr1_11000089   Sample    G    A        0      0        2 
   1   chr1_11026107     AAsi    G    A        0      0        2 
   1   chr1_11026107     AKia    G    A        0      0        2 
   1   chr1_11026107     AOna    G    A        0      0        2 
   1   chr1_11026107     ASom    G    A        0      0        2 
   1   chr1_11026107     HCab    G    A        1      2        2 
   1   chr1_11026107     HPrz    G    A        1      2        2 
   1   chr1_11026107     ZBoe    G    A        0      0        2 
   1   chr1_11026107     ZGre    G    A        0      0        2 
   1   chr1_11026107     ZHar    G    A        0      0        2 
   1   chr1_11026107   Sample    G    A        0      0        2 
   1   chr1_11034787     AAsi    A    G        0      0        2 
   1   chr1_11034787     AKia    A    G        0      0        2 
   1   chr1_11034787     AOna    A    G        0      0        2 
   1   chr1_11034787     ASom    A    G        0      0        2 
   1   chr1_11034787     HCab    A    G        0      0        2 
   1   chr1_11034787     HPrz    A    G        0      0        2 
   1   chr1_11034787     ZBoe    A    G        0      0        2 
   1   chr1_11034787     ZGre    A    G        1      2        2 
   1   chr1_11034787     ZHar    A    G        0      0        2 
   1   chr1_11034787   Sample    A    G        0      0        2 
   1   chr1_11047251     AAsi    T    C        0      0        2 
   1   chr1_11047251     AKia    T    C        0      0        2 
   1   chr1_11047251     AOna    T    C        0      0        2 
   1   chr1_11047251     ASom    T    C        0      0        2 
   1   chr1_11047251     HCab    T    C        0      0        2 
   1   chr1_11047251     HPrz    T    C        0      0        2 
   1   chr1_11047251     ZBoe    T    C        1      2        2 
   1   chr1_11047251     ZGre    T    C        1      2        2 
   1   chr1_11047251     ZHar    T    C        1      2        2 
   1   chr1_11047251   Sample    T    C        0      0        2 
   1   chr1_11049242     AAsi    G    A        0      0        2 
   1   chr1_11049242     AKia    G    A        0      0        2 
   1   chr1_11049242     AOna    G    A        0      0        2 
   1   chr1_11049242     ASom    G    A        0      0        2 
   1   chr1_11049242     HCab    G    A        0      0        2 
   1   chr1_11049242     HPrz    G    A        0      0        2 
   1   chr1_11049242     ZBoe    G    A      0.5      1        2 
   1   chr1_11049242     ZGre    G    A        0      0        2 
   1   chr1_11049242     ZHar    G    A        0      0        2 
   1   chr1_11049242   Sample    G    A        0      0        2 
   1   chr1_11050312     AAsi    G    T        0      0        2 
   1   chr1_11050312     AKia    G    T        0      0        2 
   1   chr1_11050312     AOna    G    T        0      0        2 
   1   chr1_11050312     ASom    G    T        0      0        2 
   1   chr1_11050312     HCab    G    T        0      0        2 
   1   chr1_11050312     HPrz    G    T        0      0        2 
   1   chr1_11050312     ZBoe    G    T        0      0        2 
   1   chr1_11050312     ZGre    G    T      0.5      1        2 
   1   chr1_11050312     ZHar    G    T        0      0        2 
   1   chr1_11050312   Sample    G    T        0      0        2 
   1   chr1_11050435     AAsi    A    G        0      0        2 
   1   chr1_11050435     AKia    A    G        0      0        2 
   1   chr1_11050435     AOna    A    G        0      0        2 
   1   chr1_11050435     ASom    A    G        0      0        2 
   1   chr1_11050435     HCab    A    G        0      0        2 
   1   chr1_11050435     HPrz    A    G        0      0        2 
   1   chr1_11050435     ZBoe    A    G      0.5      1        2 
   1   chr1_11050435     ZGre    A    G        0      0        2 
   1   chr1_11050435     ZHar    A    G        0      0        2 
   1   chr1_11050435   Sample    A    G        0      0        2 
   1   chr1_11052340     AAsi    C    G        0      0        2 
   1   chr1_11052340     AKia    C    G        0      0        2 
   1   chr1_11052340     AOna    C    G        0      0        2 
   1   chr1_11052340     ASom    C    G        0      0        2 
   1   chr1_11052340     HCab    C    G        1      2        2 
   1   chr1_11052340     HPrz    C    G        1      2        2 
   1   chr1_11052340     ZBoe    C    G        0      0        2 
   1   chr1_11052340     ZGre    C    G        0      0        2 
   1   chr1_11052340     ZHar    C    G        0      0        2 
   1   chr1_11052340   Sample    C    G        0      0        2 
   1   chr1_11057049     AAsi    A    G        0      0        2 
   1   chr1_11057049     AKia    A    G        0      0        2 
   1   chr1_11057049     AOna    A    G        0      0        2 
   1   chr1_11057049     ASom    A    G        1      2        2 
   1   chr1_11057049     HCab    A    G        0      0        2 
   1   chr1_11057049     HPrz    A    G        0      0        2 
   1   chr1_11057049     ZBoe    A    G        0      0        2 
   1   chr1_11057049     ZGre    A    G        0      0        2 
   1   chr1_11057049     ZHar    A    G        0      0        2 
   1   chr1_11057049   Sample    A    G        0      0        2 
   1   chr1_11059890     AAsi    A    G        0      0        2 
   1   chr1_11059890     AKia    A    G        1      2        2 
   1   chr1_11059890     AOna    A    G        0      0        2 
   1   chr1_11059890     ASom    A    G        0      0        2 
   1   chr1_11059890     HCab    A    G        0      0        2 
   1   chr1_11059890     HPrz    A    G        0      0        2 
   1   chr1_11059890     ZBoe    A    G        0      0        2 
   1   chr1_11059890     ZGre    A    G        0      0        2 
   1   chr1_11059890     ZHar    A    G        0      0        2 
   1   chr1_11059890   Sample    A    G        0      0        2 
   1   chr1_11059893     AAsi    G    T        0      0        2 
   1   chr1_11059893     AKia    G    T        0      0        2 
   1   chr1_11059893     AOna    G    T        1      2        2 
   1   chr1_11059893     ASom    G    T        0      0        2 
   1   chr1_11059893     HCab    G    T        0      0        2 
   1   chr1_11059893     HPrz    G    T        0      0        2 
   1   chr1_11059893     ZBoe    G    T        0      0        2 
   1   chr1_11059893     ZGre    G    T        0      0        2 
   1   chr1_11059893     ZHar    G    T        0      0        2 
   1   chr1_11059893   Sample    G    T        0      0        2 
   1   chr1_11060203     AAsi    G    A        0      0        2 
   1   chr1_11060203     AKia    G    A        0      0        2 
   1   chr1_11060203     AOna    G    A        0      0        2 
   1   chr1_11060203     ASom    G    A        0      0        2 
   1   chr1_11060203     HCab    G    A        0      0        2 
   1   chr1_11060203     HPrz    G    A        0      0        2 
   1   chr1_11060203     ZBoe    G    A        0      0        2 
   1   chr1_11060203     ZGre    G    A      0.5      1        2 
   1   chr1_11060203     ZHar    G    A        0      0        2 
   1   chr1_11060203   Sample    G    A        0      0        2 
   1   chr1_11064599     AAsi    G    A        0      0        2 
   1   chr1_11064599     AKia    G    A        1      2        2 
   1   chr1_11064599     AOna    G    A        0      0        2 
   1   chr1_11064599     ASom    G    A        0      0        2 
   1   chr1_11064599     HCab    G    A        0      0        2 
   1   chr1_11064599     HPrz    G    A        0      0        2 
   1   chr1_11064599     ZBoe    G    A        0      0        2 
   1   chr1_11064599     ZGre    G    A        0      0        2 
   1   chr1_11064599     ZHar    G    A        0      0        2 
   1   chr1_11064599   Sample    G    A        0      0        2 
   1   chr1_11066314     AAsi    G    C        0      0        2 
   1   chr1_11066314     AKia    G    C        0      0        2 
   1   chr1_11066314     AOna    G    C        0      0        2 
   1   chr1_11066314     ASom    G    C        0      0        2 
   1   chr1_11066314     HCab    G    C        0      0        2 
   1   chr1_11066314     HPrz    G    C        0      0        2 
   1   chr1_11066314     ZBoe    G    C        0      0        2 
   1   chr1_11066314     ZGre    G    C      0.5      1        2 
   1   chr1_11066314     ZHar    G    C        0      0        2 
   1   chr1_11066314   Sample    G    C        0      0        2 
   1   chr1_11066627     AAsi    C    A        0      0        2 
   1   chr1_11066627     AKia    C    A        0      0        2 
   1   chr1_11066627     AOna    C    A        0      0        2 
   1   chr1_11066627     ASom    C    A        0      0        2 
   1   chr1_11066627     HCab    C    A        1      2        2 
   1   chr1_11066627     HPrz    C    A        1      2        2 
   1   chr1_11066627     ZBoe    C    A        0      0        2 
   1   chr1_11066627     ZGre    C    A        0      0        2 
   1   chr1_11066627     ZHar    C    A        0      0        2 
   1   chr1_11066627   Sample    C    A        0      0        2 
   1   chr1_11068307     AAsi    G    T        0      0        2 
   1   chr1_11068307     AKia    G    T        0      0        2 
   1   chr1_11068307     AOna    G    T        0      0        2 
   1   chr1_11068307     ASom    G    T        0      0        2 
   1   chr1_11068307     HCab    G    T        0      0        2 
   1   chr1_11068307     HPrz    G    T        0      0        2 
   1   chr1_11068307     ZBoe    G    T        1      2        2 
   1   chr1_11068307     ZGre    G    T        1      2        2 
   1   chr1_11068307     ZHar    G    T        1      2        2 
   1   chr1_11068307   Sample    G    T        0      0        2 
   1   chr1_11074335     AAsi    G    C        0      0        2 
   1   chr1_11074335     AKia    G    C        0      0        2 
   1   chr1_11074335     AOna    G    C        0      0        2 
   1   chr1_11074335     ASom    G    C        0      0        2 
   1   chr1_11074335     HCab    G    C        0      0        2 
   1   chr1_11074335     HPrz    G    C        0      0        2 
   1   chr1_11074335     ZBoe    G    C        1      2        2 
   1   chr1_11074335     ZGre    G    C        0      0        2 
   1   chr1_11074335     ZHar    G    C        0      0        2 
   1   chr1_11074335   Sample    G    C        0      0        2 
   1   chr1_11104813     AAsi    T    C        0      0        2 
   1   chr1_11104813     AKia    T    C        0      0        2 
   1   chr1_11104813     AOna    T    C        0      0        2 
   1   chr1_11104813     ASom    T    C        0      0        2 
   1   chr1_11104813     HCab    T    C        0      0        2 
   1   chr1_11104813     HPrz    T    C        0      0        2 
   1   chr1_11104813     ZBoe    T    C        0      0        2 
   1   chr1_11104813     ZGre    T    C      0.5      1        2 
   1   chr1_11104813     ZHar    T    C        0      0        2 
   1   chr1_11104813   Sample    T    C        0      0        2 
   1   chr1_11111989     AAsi    T    C        0      0        2 
   1   chr1_11111989     AKia    T    C        0      0        2 
   1   chr1_11111989     AOna    T    C        0      0        2 
   1   chr1_11111989     ASom    T    C        0      0        2 
   1   chr1_11111989     HCab    T    C        0      0        2 
   1   chr1_11111989     HPrz    T    C        0      0        2 
   1   chr1_11111989     ZBoe    T    C        0      0        2 
   1   chr1_11111989     ZGre    T    C        0      0        2 
   1   chr1_11111989     ZHar    T    C      0.5      1        2 
   1   chr1_11111989   Sample    T    C        0      0        2 
   1   chr1_11115147     AAsi    G    A        0      0        2 
   1   chr1_11115147     AKia    G    A        0      0        2 
   1   chr1_11115147     AOna    G    A        0      0        2 
   1   chr1_11115147     ASom    G    A        0      0        2 
   1   chr1_11115147     HCab    G    A        0      0        2 
   1   chr1_11115147     HPrz    G    A        0      0        2 
   1   chr1_11115147     ZBoe    G    A        0      0        2 
   1   chr1_11115147     ZGre    G    A        1      2        2 
   1   chr1_11115147     ZHar    G    A        0      0        2 
   1   chr1_11115147   Sample    G    A        0      0        2 
   1   chr1_11120596     AAsi    T    C        0      0        2 
   1   chr1_11120596     AKia    T    C      0.5      1        2 
   1   chr1_11120596     AOna    T    C        1      2        2 
   1   chr1_11120596     ASom    T    C        0      0        2 
   1   chr1_11120596     HCab    T    C        0      0        2 
   1   chr1_11120596     HPrz    T    C        0      0        2 
   1   chr1_11120596     ZBoe    T    C        0      0        2 
   1   chr1_11120596     ZGre    T    C        0      0        2 
   1   chr1_11120596     ZHar    T    C        0      0        2 
   1   chr1_11120596   Sample    T    C        0      0        2 
   1   chr1_11121213     AAsi    G    C        0      0        2 
   1   chr1_11121213     AKia    G    C        0      0        2 
   1   chr1_11121213     AOna    G    C        0      0        2 
   1   chr1_11121213     ASom    G    C        0      0        2 
   1   chr1_11121213     HCab    G    C      0.5      1        2 
   1   chr1_11121213     HPrz    G    C        0      0        2 
   1   chr1_11121213     ZBoe    G    C        0      0        2 
   1   chr1_11121213     ZGre    G    C        0      0        2 
   1   chr1_11121213     ZHar    G    C        0      0        2 
   1   chr1_11121213   Sample    G    C        0      0        2 
   1   chr1_11125629     AAsi    C    A        0      0        2 
   1   chr1_11125629     AKia    C    A        1      2        2 
   1   chr1_11125629     AOna    C    A        1      2        2 
   1   chr1_11125629     ASom    C    A        0      0        2 
   1   chr1_11125629     HCab    C    A        0      0        2 
   1   chr1_11125629     HPrz    C    A        0      0        2 
   1   chr1_11125629     ZBoe    C    A        0      0        2 
   1   chr1_11125629     ZGre    C    A        0      0        2 
   1   chr1_11125629     ZHar    C    A        0      0        2 
   1   chr1_11125629   Sample    C    A        0      0        2 
   1   chr1_11132996     AAsi    A    G        0      0        2 
   1   chr1_11132996     AKia    A    G        0      0        2 
   1   chr1_11132996     AOna    A    G        0      0        2 
   1   chr1_11132996     ASom    A    G        0      0        2 
   1   chr1_11132996     HCab    A    G        1      2        2 
   1   chr1_11132996     HPrz    A    G        1      2        2 
   1   chr1_11132996     ZBoe    A    G        0      0        2 
   1   chr1_11132996     ZGre    A    G        0      0        2 
   1   chr1_11132996     ZHar    A    G        0      0        2 
   1   chr1_11132996   Sample    A    G        0      0        2 
   1   chr1_11134596     AAsi    G    A        0      0        2 
   1   chr1_11134596     AKia    G    A        0      0        2 
   1   chr1_11134596     AOna    G    A        0      0        2 
   1   chr1_11134596     ASom    G    A        0      0        2 
   1   chr1_11134596     HCab    G    A        0      0        2 
   1   chr1_11134596     HPrz    G    A        0      0        2 
   1   chr1_11134596     ZBoe    G    A        1      2        2 
   1   chr1_11134596     ZGre    G    A        1      2        2 
   1   chr1_11134596     ZHar    G    A        1      2        2 
   1   chr1_11134596   Sample    G    A        0      0        2 
   1   chr1_11136011     AAsi    T    C        0      0        2 
   1   chr1_11136011     AKia    T    C      0.5      1        2 
   1   chr1_11136011     AOna    T    C        0      0        2 
   1   chr1_11136011     ASom    T    C        0      0        2 
   1   chr1_11136011     HCab    T    C        0      0        2 
   1   chr1_11136011     HPrz    T    C        0      0        2 
   1   chr1_11136011     ZBoe    T    C        0      0        2 
   1   chr1_11136011     ZGre    T    C        0      0        2 
   1   chr1_11136011     ZHar    T    C        0      0        2 
   1   chr1_11136011   Sample    T    C        0      0        2 
   1   chr1_11136291     AAsi    T    C        0      0        2 
   1   chr1_11136291     AKia    T    C        0      0        2 
   1   chr1_11136291     AOna    T    C        0      0        2 
   1   chr1_11136291     ASom    T    C        0      0        2 
   1   chr1_11136291     HCab    T    C        1      2        2 
   1   chr1_11136291     HPrz    T    C        1      2        2 
   1   chr1_11136291     ZBoe    T    C        0      0        2 
   1   chr1_11136291     ZGre    T    C        0      0        2 
   1   chr1_11136291     ZHar    T    C        0      0        2 
   1   chr1_11136291   Sample    T    C        0      0        2 
   1   chr1_11140381     AAsi    T    C        0      0        2 
   1   chr1_11140381     AKia    T    C        0      0        2 
   1   chr1_11140381     AOna    T    C        0      0        2 
   1   chr1_11140381     ASom    T    C        0      0        2 
   1   chr1_11140381     HCab    T    C        0      0        2 
   1   chr1_11140381     HPrz    T    C        0      0        2 
   1   chr1_11140381     ZBoe    T    C        0      0        2 
   1   chr1_11140381     ZGre    T    C      0.5      1        2 
   1   chr1_11140381     ZHar    T    C        0      0        2 
   1   chr1_11140381   Sample    T    C        0      0        2 
   1   chr1_11147394     AAsi    C    G        0      0        2 
   1   chr1_11147394     AKia    C    G        0      0        2 
   1   chr1_11147394     AOna    C    G        0      0        2 
   1   chr1_11147394     ASom    C    G        0      0        2 
   1   chr1_11147394     HCab    C    G        0      0        2 
   1   chr1_11147394     HPrz    C    G        0      0        2 
   1   chr1_11147394     ZBoe    C    G        1      2        2 
   1   chr1_11147394     ZGre    C    G        0      0        2 
   1   chr1_11147394     ZHar    C    G        0      0        2 
   1   chr1_11147394   Sample    C    G        0      0        2 
   1   chr1_11153026     AAsi    A    G        0      0        2 
   1   chr1_11153026     AKia    A    G        0      0        2 
   1   chr1_11153026     AOna    A    G        0      0        2 
   1   chr1_11153026     ASom    A    G        0      0        2 
   1   chr1_11153026     HCab    A    G      0.5      1        2 
   1   chr1_11153026     HPrz    A    G        0      0        2 
   1   chr1_11153026     ZBoe    A    G        0      0        2 
   1   chr1_11153026     ZGre    A    G        0      0        2 
   1   chr1_11153026     ZHar    A    G        0      0        2 
   1   chr1_11153026   Sample    A    G        0      0        2 
   1   chr1_11157328     AAsi    T    C        0      0        2 
   1   chr1_11157328     AKia    T    C        0      0        2 
   1   chr1_11157328     AOna    T    C        0      0        2 
   1   chr1_11157328     ASom    T    C        0      0        2 
   1   chr1_11157328     HCab    T    C        0      0        2 
   1   chr1_11157328     HPrz    T    C        0      0        2 
   1   chr1_11157328     ZBoe    T    C        0      0        2 
   1   chr1_11157328     ZGre    T    C        1      2        2 
   1   chr1_11157328     ZHar    T    C        0      0        2 
   1   chr1_11157328   Sample    T    C        0      0        2 
   1   chr1_11158647     AAsi    T    C        0      0        2 
   1   chr1_11158647     AKia    T    C        0      0        2 
   1   chr1_11158647     AOna    T    C        1      2        2 
   1   chr1_11158647     ASom    T    C        0      0        2 
   1   chr1_11158647     HCab    T    C        0      0        2 
   1   chr1_11158647     HPrz    T    C        0      0        2 
   1   chr1_11158647     ZBoe    T    C        0      0        2 
   1   chr1_11158647     ZGre    T    C        0      0        2 
   1   chr1_11158647     ZHar    T    C        0      0        2 
   1   chr1_11158647   Sample    T    C        0      0        2 
   1   chr1_11167576     AAsi    A    G        0      0        2 
   1   chr1_11167576     AKia    A    G        0      0        2 
   1   chr1_11167576     AOna    A    G        0      0        2 
   1   chr1_11167576     ASom    A    G        0      0        2 
   1   chr1_11167576     HCab    A    G        1      2        2 
   1   chr1_11167576     HPrz    A    G        1      2        2 
   1   chr1_11167576     ZBoe    A    G        0      0        2 
   1   chr1_11167576     ZGre    A    G        0      0        2 
   1   chr1_11167576     ZHar    A    G        0      0        2 
   1   chr1_11167576   Sample    A    G        0      0        2 
   1   chr1_11170931     AAsi    G    A      0.5      1        2 
   1   chr1_11170931     AKia    G    A        0      0        2 
   1   chr1_11170931     AOna    G    A        0      0        2 
   1   chr1_11170931     ASom    G    A        1      2        2 
   1   chr1_11170931     HCab    G    A        0      0        2 
   1   chr1_11170931     HPrz    G    A        0      0        2 
   1   chr1_11170931     ZBoe    G    A        0      0        2 
   1   chr1_11170931     ZGre    G    A        0      0        2 
   1   chr1_11170931     ZHar    G    A        0      0        2 
   1   chr1_11170931   Sample    G    A        1      2        2 
   1   chr1_11171335     AAsi    T    A        0      0        2 
   1   chr1_11171335     AKia    T    A        0      0        2 
   1   chr1_11171335     AOna    T    A        0      0        2 
   1   chr1_11171335     ASom    T    A        0      0        2 
   1   chr1_11171335     HCab    T    A        0      0        2 
   1   chr1_11171335     HPrz    T    A      0.5      1        2 
   1   chr1_11171335     ZBoe    T    A        0      0        2 
   1   chr1_11171335     ZGre    T    A        0      0        2 
   1   chr1_11171335     ZHar    T    A        0      0        2 
   1   chr1_11171335   Sample    T    A        0      0        2 
   1   chr1_11179233     AAsi    A    G        0      0        2 
   1   chr1_11179233     AKia    A    G        0      0        2 
   1   chr1_11179233     AOna    A    G        0      0        2 
   1   chr1_11179233     ASom    A    G        0      0        2 
   1   chr1_11179233     HCab    A    G        1      2        2 
   1   chr1_11179233     HPrz    A    G        1      2        2 
   1   chr1_11179233     ZBoe    A    G        0      0        2 
   1   chr1_11179233     ZGre    A    G        0      0        2 
   1   chr1_11179233     ZHar    A    G        0      0        2 
   1   chr1_11179233   Sample    A    G        0      0        2 
   1   chr1_11182970     AAsi    A    C        0      0        2 
   1   chr1_11182970     AKia    A    C        0      0        2 
   1   chr1_11182970     AOna    A    C        1      2        2 
   1   chr1_11182970     ASom    A    C        0      0        2 
   1   chr1_11182970     HCab    A    C        0      0        2 
   1   chr1_11182970     HPrz    A    C        0      0        2 
   1   chr1_11182970     ZBoe    A    C        0      0        2 
   1   chr1_11182970     ZGre    A    C        0      0        2 
   1   chr1_11182970     ZHar    A    C        0      0        2 
   1   chr1_11182970   Sample    A    C        0      0        2 
   1   chr1_11187031     AAsi    G    A        0      0        2 
   1   chr1_11187031     AKia    G    A        0      0        2 
   1   chr1_11187031     AOna    G    A        0      0        2 
   1   chr1_11187031     ASom    G    A        0      0        2 
   1   chr1_11187031     HCab    G    A        1      2        2 
   1   chr1_11187031     HPrz    G    A      0.5      1        2 
   1   chr1_11187031     ZBoe    G    A        0      0        2 
   1   chr1_11187031     ZGre    G    A        0      0        2 
   1   chr1_11187031     ZHar    G    A        0      0        2 
   1   chr1_11187031   Sample    G    A        0      0        2 
   1   chr1_11187703     AAsi    G    A        0      0        2 
   1   chr1_11187703     AKia    G    A        0      0        2 
   1   chr1_11187703     AOna    G    A        0      0        2 
   1   chr1_11187703     ASom    G    A        0      0        2 
   1   chr1_11187703     HCab    G    A        1      2        2 
   1   chr1_11187703     HPrz    G    A        1      2        2 
   1   chr1_11187703     ZBoe    G    A        0      0        2 
   1   chr1_11187703     ZGre    G    A        0      0        2 
   1   chr1_11187703     ZHar    G    A        0      0        2 
   1   chr1_11187703   Sample    G    A        0      0        2 
   1   chr1_11192026     AAsi    A    G        0      0        2 
   1   chr1_11192026     AKia    A    G        0      0        2 
   1   chr1_11192026     AOna    A    G        0      0        2 
   1   chr1_11192026     ASom    A    G        0      0        2 
   1   chr1_11192026     HCab    A    G        0      0        2 
   1   chr1_11192026     HPrz    A    G        0      0        2 
   1   chr1_11192026     ZBoe    A    G      0.5      1        2 
   1   chr1_11192026     ZGre    A    G        0      0        2 
   1   chr1_11192026     ZHar    A    G        0      0        2 
   1   chr1_11192026   Sample    A    G        0      0        2 
   1   chr1_11192120     AAsi    G    A        0      0        2 
   1   chr1_11192120     AKia    G    A        0      0        2 
   1   chr1_11192120     AOna    G    A        0      0        2 
   1   chr1_11192120     ASom    G    A        0      0        2 
   1   chr1_11192120     HCab    G    A        1      2        2 
   1   chr1_11192120     HPrz    G    A        1      2        2 
   1   chr1_11192120     ZBoe    G    A        0      0        2 
   1   chr1_11192120     ZGre    G    A        0      0        2 
   1   chr1_11192120     ZHar    G    A        0      0        2 
   1   chr1_11192120   Sample    G    A        0      0        2 
   1   chr1_11194732     AAsi    C    T        0      0        2 
   1   chr1_11194732     AKia    C    T        0      0        2 
   1   chr1_11194732     AOna    C    T        0      0        2 
   1   chr1_11194732     ASom    C    T        0      0        2 
   1   chr1_11194732     HCab    C    T        1      2        2 
   1   chr1_11194732     HPrz    C    T        1      2        2 
   1   chr1_11194732     ZBoe    C    T        0      0        2 
   1   chr1_11194732     ZGre    C    T        0      0        2 
   1   chr1_11194732     ZHar    C    T        0      0        2 
   1   chr1_11194732   Sample    C    T        0      0        2 
   1   chr1_11197402     AAsi    A    G        0      0        2 
   1   chr1_11197402     AKia    A    G        0      0        2 
   1   chr1_11197402     AOna    A    G        0      0        2 
   1   chr1_11197402     ASom    A    G        0      0        2 
   1   chr1_11197402     HCab    A    G        1      2        2 
   1   chr1_11197402     HPrz    A    G        1      2        2 
   1   chr1_11197402     ZBoe    A    G        0      0        2 
   1   chr1_11197402     ZGre    A    G        0      0        2 
   1   chr1_11197402     ZHar    A    G        0      0        2 
   1   chr1_11197402   Sample    A    G        0      0        2 
   1   chr1_11198591     AAsi    A    C      0.5      1        2 
   1   chr1_11198591     AKia    A    C        0      0        2 
   1   chr1_11198591     AOna    A    C        0      0        2 
   1   chr1_11198591     ASom    A    C        0      0        2 
   1   chr1_11198591     HCab    A    C        0      0        2 
   1   chr1_11198591     HPrz    A    C        0      0        2 
   1   chr1_11198591     ZBoe    A    C        0      0        2 
   1   chr1_11198591     ZGre    A    C        0      0        2 
   1   chr1_11198591     ZHar    A    C        0      0        2 
   1   chr1_11198591   Sample    A    C        0      0        2 
   1   chr1_11200447     AAsi    T    C        0      0        2 
   1   chr1_11200447     AKia    T    C      0.5      1        2 
   1   chr1_11200447     AOna    T    C        0      0        2 
   1   chr1_11200447     ASom    T    C        0      0        2 
   1   chr1_11200447     HCab    T    C        0      0        2 
   1   chr1_11200447     HPrz    T    C        0      0        2 
   1   chr1_11200447     ZBoe    T    C        0      0        2 
   1   chr1_11200447     ZGre    T    C        0      0        2 
   1   chr1_11200447     ZHar    T    C        0      0        2 
   1   chr1_11200447   Sample    T    C        0      0        2 
   1   chr1_11209282     AAsi    T    C        0      0        2 
   1   chr1_11209282     AKia    T    C        1      2        2 
   1   chr1_11209282     AOna    T    C        1      2        2 
   1   chr1_11209282     ASom    T    C        0      0        2 
   1   chr1_11209282     HCab    T    C        0      0        2 
   1   chr1_11209282     HPrz    T    C        0      0        2 
   1   chr1_11209282     ZBoe    T    C        0      0        2 
   1   chr1_11209282     ZGre    T    C        0      0        2 
   1   chr1_11209282     ZHar    T    C        0      0        2 
   1   chr1_11209282   Sample    T    C        0      0        2 
   1   chr1_11221550     AAsi    A    G        0      0        2 
   1   chr1_11221550     AKia    A    G        0      0        2 
   1   chr1_11221550     AOna    A    G        0      0        2 
   1   chr1_11221550     ASom    A    G        0      0        2 
   1   chr1_11221550     HCab    A    G        0      0        2 
   1   chr1_11221550     HPrz    A    G        0      0        2 
   1   chr1_11221550     ZBoe    A    G        0      0        2 
   1   chr1_11221550     ZGre    A    G        0      0        2 
   1   chr1_11221550     ZHar    A    G      0.5      1        2 
   1   chr1_11221550   Sample    A    G        0      0        2 
   1   chr1_11224626     AAsi    T    C        0      0        2 
   1   chr1_11224626     AKia    T    C        0      0        2 
   1   chr1_11224626     AOna    T    C        0      0        2 
   1   chr1_11224626     ASom    T    C        0      0        2 
   1   chr1_11224626     HCab    T    C        0      0        2 
   1   chr1_11224626     HPrz    T    C        0      0        2 
   1   chr1_11224626     ZBoe    T    C        0      0        2 
   1   chr1_11224626     ZGre    T    C        0      0        2 
   1   chr1_11224626     ZHar    T    C      0.5      1        2 
   1   chr1_11224626   Sample    T    C        0      0        2 
   1   chr1_11225405     AAsi    A    G        0      0        2 
   1   chr1_11225405     AKia    A    G        0      0        2 
   1   chr1_11225405     AOna    A    G        0      0        2 
   1   chr1_11225405     ASom    A    G        0      0        2 
   1   chr1_11225405     HCab    A    G      0.5      1        2 
   1   chr1_11225405     HPrz    A    G        0      0        2 
   1   chr1_11225405     ZBoe    A    G        0      0        2 
   1   chr1_11225405     ZGre    A    G        0      0        2 
   1   chr1_11225405     ZHar    A    G        0      0        2 
   1   chr1_11225405   Sample    A    G        0      0        2 
   1   chr1_11229485     AAsi    G    A        0      0        2 
   1   chr1_11229485     AKia    G    A        0      0        2 
   1   chr1_11229485     AOna    G    A        0      0        2 
   1   chr1_11229485     ASom    G    A        0      0        2 
   1   chr1_11229485     HCab    G    A        1      2        2 
   1   chr1_11229485     HPrz    G    A        1      2        2 
   1   chr1_11229485     ZBoe    G    A        0      0        2 
   1   chr1_11229485     ZGre    G    A        0      0        2 
   1   chr1_11229485     ZHar    G    A        0      0        2 
   1   chr1_11229485   Sample    G    A        0      0        2 
   1   chr1_11240673     AAsi    T    C        0      0        2 
   1   chr1_11240673     AKia    T    C        1      2        2 
   1   chr1_11240673     AOna    T    C        0      0        2 
   1   chr1_11240673     ASom    T    C        0      0        2 
   1   chr1_11240673     HCab    T    C        0      0        2 
   1   chr1_11240673     HPrz    T    C        0      0        2 
   1   chr1_11240673     ZBoe    T    C        0      0        2 
   1   chr1_11240673     ZGre    T    C        0      0        2 
   1   chr1_11240673     ZHar    T    C        0      0        2 
   1   chr1_11240673   Sample    T    C        0      0        2 
   1   chr1_11247320     AAsi    T    C        0      0        2 
   1   chr1_11247320     AKia    T    C        0      0        2 
   1   chr1_11247320     AOna    T    C        0      0        2 
   1   chr1_11247320     ASom    T    C        1      2        2 
   1   chr1_11247320     HCab    T    C        0      0        2 
   1   chr1_11247320     HPrz    T    C        0      0        2 
   1   chr1_11247320     ZBoe    T    C        0      0        2 
   1   chr1_11247320     ZGre    T    C        0      0        2 
   1   chr1_11247320     ZHar    T    C        0      0        2 
   1   chr1_11247320   Sample    T    C        0      0        2 
   1   chr1_11247987     AAsi    T    C        0      0        2 
   1   chr1_11247987     AKia    T    C        0      0        2 
   1   chr1_11247987     AOna    T    C        0      0        2 
   1   chr1_11247987     ASom    T    C        0      0        2 
   1   chr1_11247987     HCab    T    C        1      2        2 
   1   chr1_11247987     HPrz    T    C        1      2        2 
   1   chr1_11247987     ZBoe    T    C        0      0        2 
   1   chr1_11247987     ZGre    T    C        0      0        2 
   1   chr1_11247987     ZHar    T    C        0      0        2 
   1   chr1_11247987   Sample    T    C        0      0        2 
   1   chr1_11252925     AAsi    C    A      0.5      1        2 
   1   chr1_11252925     AKia    C    A        0      0        2 
   1   chr1_11252925     AOna    C    A        0      0        2 
   1   chr1_11252925     ASom    C    A        0      0        2 
   1   chr1_11252925     HCab    C    A        0      0        2 
   1   chr1_11252925     HPrz    C    A        0      0        2 
   1   chr1_11252925     ZBoe    C    A        0      0        2 
   1   chr1_11252925     ZGre    C    A        0      0        2 
   1   chr1_11252925     ZHar    C    A        0      0        2 
   1   chr1_11252925   Sample    C    A        0      0        2 
   1   chr1_11257636     AAsi    A    G        0      0        2 
   1   chr1_11257636     AKia    A    G        1      2        2 
   1   chr1_11257636     AOna    A    G        0      0        2 
   1   chr1_11257636     ASom    A    G        0      0        2 
   1   chr1_11257636     HCab    A    G        0      0        2 
   1   chr1_11257636     HPrz    A    G        0      0        2 
   1   chr1_11257636     ZBoe    A    G        0      0        2 
   1   chr1_11257636     ZGre    A    G        0      0        2 
   1   chr1_11257636     ZHar    A    G        0      0        2 
   1   chr1_11257636   Sample    A    G        0      0        2 
   1   chr1_11259744     AAsi    A    G        0      0        2 
   1   chr1_11259744     AKia    A    G        0      0        2 
   1   chr1_11259744     AOna    A    G        0      0        2 
   1   chr1_11259744     ASom    A    G        0      0        2 
   1   chr1_11259744     HCab    A    G        0      0        2 
   1   chr1_11259744     HPrz    A    G        0      0        2 
   1   chr1_11259744     ZBoe    A    G        0      0        2 
   1   chr1_11259744     ZGre    A    G        0      0        2 
   1   chr1_11259744     ZHar    A    G      0.5      1        2 
   1   chr1_11259744   Sample    A    G        0      0        2 
   1   chr1_11260198     AAsi    G    C        0      0        2 
   1   chr1_11260198     AKia    G    C        0      0        2 
   1   chr1_11260198     AOna    G    C        0      0        2 
   1   chr1_11260198     ASom    G    C        0      0        2 
   1   chr1_11260198     HCab    G    C        0      0        2 
   1   chr1_11260198     HPrz    G    C        0      0        2 
   1   chr1_11260198     ZBoe    G    C        1      2        2 
   1   chr1_11260198     ZGre    G    C        0      0        2 
   1   chr1_11260198     ZHar    G    C        0      0        2 
   1   chr1_11260198   Sample    G    C        0      0        2 
   1   chr1_11260677     AAsi    A    G        0      0        2 
   1   chr1_11260677     AKia    A    G        0      0        2 
   1   chr1_11260677     AOna    A    G        0      0        2 
   1   chr1_11260677     ASom    A    G        0      0        2 
   1   chr1_11260677     HCab    A    G      0.5      1        2 
   1   chr1_11260677     HPrz    A    G        0      0        2 
   1   chr1_11260677     ZBoe    A    G        0      0        2 
   1   chr1_11260677     ZGre    A    G        0      0        2 
   1   chr1_11260677     ZHar    A    G        0      0        2 
   1   chr1_11260677   Sample    A    G        0      0        2 
   1   chr1_11265005     AAsi    A    G        0      0        2 
   1   chr1_11265005     AKia    A    G        0      0        2 
   1   chr1_11265005     AOna    A    G        0      0        2 
   1   chr1_11265005     ASom    A    G        0      0        2 
   1   chr1_11265005     HCab    A    G        0      0        2 
   1   chr1_11265005     HPrz    A    G        0      0        2 
   1   chr1_11265005     ZBoe    A    G        1      2        2 
   1   chr1_11265005     ZGre    A    G        0      0        2 
   1   chr1_11265005     ZHar    A    G        0      0        2 
   1   chr1_11265005   Sample    A    G        0      0        2 
   1   chr1_11280351     AAsi    T    A        0      0        2 
   1   chr1_11280351     AKia    T    A        0      0        2 
   1   chr1_11280351     AOna    T    A        0      0        2 
   1   chr1_11280351     ASom    T    A        0      0        2 
   1   chr1_11280351     HCab    T    A        0      0        2 
   1   chr1_11280351     HPrz    T    A        0      0        2 
   1   chr1_11280351     ZBoe    T    A        1      2        2 
   1   chr1_11280351     ZGre    T    A        1      2        2 
   1   chr1_11280351     ZHar    T    A        1      2        2 
   1   chr1_11280351   Sample    T    A        0      0        2 
   1   chr1_11284862     AAsi    T    C        0      0        2 
   1   chr1_11284862     AKia    T    C        0      0        2 
   1   chr1_11284862     AOna    T    C        0      0        2 
   1   chr1_11284862     ASom    T    C        0      0        2 
   1   chr1_11284862     HCab    T    C        1      2        2 
   1   chr1_11284862     HPrz    T    C        1      2        2 
   1   chr1_11284862     ZBoe    T    C        0      0        2 
   1   chr1_11284862     ZGre    T    C        0      0        2 
   1   chr1_11284862     ZHar    T    C        0      0        2 
   1   chr1_11284862   Sample    T    C        0      0        2 
   1   chr1_11285456     AAsi    G    A        0      0        2 
   1   chr1_11285456     AKia    G    A      0.5      1        2 
   1   chr1_11285456     AOna    G    A        0      0        2 
   1   chr1_11285456     ASom    G    A        0      0        2 
   1   chr1_11285456     HCab    G    A        0      0        2 
   1   chr1_11285456     HPrz    G    A        0      0        2 
   1   chr1_11285456     ZBoe    G    A        0      0        2 
   1   chr1_11285456     ZGre    G    A        0      0        2 
   1   chr1_11285456     ZHar    G    A        0      0        2 
   1   chr1_11285456   Sample    G    A        0      0        2 
   1   chr1_11302516     AAsi    G    A        0      0        2 
   1   chr1_11302516     AKia    G    A        0      0        2 
   1   chr1_11302516     AOna    G    A        0      0        2 
   1   chr1_11302516     ASom    G    A        0      0        2 
   1   chr1_11302516     HCab    G    A        0      0        2 
   1   chr1_11302516     HPrz    G    A        0      0        2 
   1   chr1_11302516     ZBoe    G    A        0      0        2 
   1   chr1_11302516     ZGre    G    A        0      0        2 
   1   chr1_11302516     ZHar    G    A      0.5      1        2 
   1   chr1_11302516   Sample    G    A        0      0        2 
   1   chr1_11306085     AAsi    C    T        0      0        2 
   1   chr1_11306085     AKia    C    T        0      0        2 
   1   chr1_11306085     AOna    C    T        0      0        2 
   1   chr1_11306085     ASom    C    T        0      0        2 
   1   chr1_11306085     HCab    C    T      0.5      1        2 
   1   chr1_11306085     HPrz    C    T      0.5      1        2 
   1   chr1_11306085     ZBoe    C    T        0      0        2 
   1   chr1_11306085     ZGre    C    T        0      0        2 
   1   chr1_11306085     ZHar    C    T        0      0        2 
   1   chr1_11306085   Sample    C    T        0      0        2 
   1   chr1_11309568     AAsi    T    G        0      0        2 
   1   chr1_11309568     AKia    T    G        0      0        2 
   1   chr1_11309568     AOna    T    G        0      0        2 
   1   chr1_11309568     ASom    T    G        0      0        2 
   1   chr1_11309568     HCab    T    G        0      0        2 
   1   chr1_11309568     HPrz    T    G      0.5      1        2 
   1   chr1_11309568     ZBoe    T    G        0      0        2 
   1   chr1_11309568     ZGre    T    G        0      0        2 
   1   chr1_11309568     ZHar    T    G        0      0        2 
   1   chr1_11309568   Sample    T    G        0      0        2 
   1   chr1_11314680     AAsi    C    A        0      0        2 
   1   chr1_11314680     AKia    C    A        0      0        2 
   1   chr1_11314680     AOna    C    A        0      0        2 
   1   chr1_11314680     ASom    C    A        0      0        2 
   1   chr1_11314680     HCab    C    A        1      2        2 
   1   chr1_11314680     HPrz    C    A        1      2        2 
   1   chr1_11314680     ZBoe    C    A        0      0        2 
   1   chr1_11314680     ZGre    C    A        0      0        2 
   1   chr1_11314680     ZHar    C    A        0      0        2 
   1   chr1_11314680   Sample    C    A        0      0        2 
   1   chr1_11317000     AAsi    T    G      0.5      1        2 
   1   chr1_11317000     AKia    T    G        0      0        2 
   1   chr1_11317000     AOna    T    G        0      0        2 
   1   chr1_11317000     ASom    T    G        0      0        2 
   1   chr1_11317000     HCab    T    G        0      0        2 
   1   chr1_11317000     HPrz    T    G        0      0        2 
   1   chr1_11317000     ZBoe    T    G        0      0        2 
   1   chr1_11317000     ZGre    T    G        0      0        2 
   1   chr1_11317000     ZHar    T    G        0      0        2 
   1   chr1_11317000   Sample    T    G        0      0        2 
   1   chr1_11317139     AAsi    C    T        0      0        2 
   1   chr1_11317139     AKia    C    T        0      0        2 
   1   chr1_11317139     AOna    C    T        0      0        2 
   1   chr1_11317139     ASom    C    T        0      0        2 
   1   chr1_11317139     HCab    C    T        1      2        2 
   1   chr1_11317139     HPrz    C    T        1      2        2 
   1   chr1_11317139     ZBoe    C    T        0      0        2 
   1   chr1_11317139     ZGre    C    T        0      0        2 
   1   chr1_11317139     ZHar    C    T        0      0        2 
   1   chr1_11317139   Sample    C    T        0      0        2 
   1   chr1_11326986     AAsi    G    C        0      0        2 
   1   chr1_11326986     AKia    G    C        0      0        2 
   1   chr1_11326986     AOna    G    C        0      0        2 
   1   chr1_11326986     ASom    G    C        0      0        2 
   1   chr1_11326986     HCab    G    C        0      0        2 
   1   chr1_11326986     HPrz    G    C        0      0        2 
   1   chr1_11326986     ZBoe    G    C        0      0        2 
   1   chr1_11326986     ZGre    G    C        1      2        2 
   1   chr1_11326986     ZHar    G    C        0      0        2 
   1   chr1_11326986   Sample    G    C        0      0        2 
   1   chr1_11334483     AAsi    C    T        0      0        2 
   1   chr1_11334483     AKia    C    T        0      0        2 
   1   chr1_11334483     AOna    C    T        0      0        2 
   1   chr1_11334483     ASom    C    T        0      0        2 
   1   chr1_11334483     HCab    C    T        1      2        2 
   1   chr1_11334483     HPrz    C    T        1      2        2 
   1   chr1_11334483     ZBoe    C    T        0      0        2 
   1   chr1_11334483     ZGre    C    T        0      0        2 
   1   chr1_11334483     ZHar    C    T        0      0        2 
   1   chr1_11334483   Sample    C    T        0      0        2 
   1   chr1_11337856     AAsi    A    G      0.5      1        2 
   1   chr1_11337856     AKia    A    G        0      0        2 
   1   chr1_11337856     AOna    A    G        0      0        2 
   1   chr1_11337856     ASom    A    G        1      2        2 
   1   chr1_11337856     HCab    A    G        0      0        2 
   1   chr1_11337856     HPrz    A    G        0      0        2 
   1   chr1_11337856     ZBoe    A    G        0      0        2 
   1   chr1_11337856     ZGre    A    G        0      0        2 
   1   chr1_11337856     ZHar    A    G        0      0        2 
   1   chr1_11337856   Sample    A    G        0      0        2 
   1   chr1_11346566     AAsi    T    C        0      0        2 
   1   chr1_11346566     AKia    T    C        0      0        2 
   1   chr1_11346566     AOna    T    C        0      0        2 
   1   chr1_11346566     ASom    T    C        0      0        2 
   1   chr1_11346566     HCab    T    C        0      0        2 
   1   chr1_11346566     HPrz    T    C        0      0        2 
   1   chr1_11346566     ZBoe    T    C        0      0        2 
   1   chr1_11346566     ZGre    T    C      0.5      1        2 
   1   chr1_11346566     ZHar    T    C        0      0        2 
   1   chr1_11346566   Sample    T    C        0      0        2 
   1   chr1_11351328     AAsi    T    C        1      2        2 
   1   chr1_11351328     AKia    T    C        0      0        2 
   1   chr1_11351328     AOna    T    C        0      0        2 
   1   chr1_11351328     ASom    T    C        1      2        2 
   1   chr1_11351328     HCab    T    C        1      2        2 
   1   chr1_11351328     HPrz    T    C        1      2        2 
   1   chr1_11351328     ZBoe    T    C        0      0        2 
   1   chr1_11351328     ZGre    T    C        0      0        2 
   1   chr1_11351328     ZHar    T    C        0      0        2 
   1   chr1_11351328   Sample    T    C        1      2        2 
   1   chr1_11370677     AAsi    C    T        0      0        2 
   1   chr1_11370677     AKia    C    T        0      0        2 
   1   chr1_11370677     AOna    C    T        0      0        2 
   1   chr1_11370677     ASom    C    T        0      0        2 
   1   chr1_11370677     HCab    C    T        0      0        2 
   1   chr1_11370677     HPrz    C    T        0      0        2 
   1   chr1_11370677     ZBoe    C    T      0.5      1        2 
   1   chr1_11370677     ZGre    C    T        0      0        2 
   1   chr1_11370677     ZHar    C    T        0      0        2 
   1   chr1_11370677   Sample    C    T        0      0        2 
   1   chr1_11372585     AAsi    T    C        0      0        2 
   1   chr1_11372585     AKia    T    C        0      0        2 
   1   chr1_11372585     AOna    T    C        0      0        2 
   1   chr1_11372585     ASom    T    C        0      0        2 
   1   chr1_11372585     HCab    T    C        0      0        2 
   1   chr1_11372585     HPrz    T    C        0      0        2 
   1   chr1_11372585     ZBoe    T    C        0      0        2 
   1   chr1_11372585     ZGre    T    C        0      0        2 
   1   chr1_11372585     ZHar    T    C      0.5      1        2 
   1   chr1_11372585   Sample    T    C        0      0        2 
   1   chr1_11373627     AAsi    A    G      0.5      1        2 
   1   chr1_11373627     AKia    A    G        0      0        2 
   1   chr1_11373627     AOna    A    G        0      0        2 
   1   chr1_11373627     ASom    A    G        0      0        2 
   1   chr1_11373627     HCab    A    G        0      0        2 
   1   chr1_11373627     HPrz    A    G        0      0        2 
   1   chr1_11373627     ZBoe    A    G        0      0        2 
   1   chr1_11373627     ZGre    A    G        0      0        2 
   1   chr1_11373627     ZHar    A    G        0      0        2 
   1   chr1_11373627   Sample    A    G        1      2        2 
   1   chr1_11377773     AAsi    T    C        0      0        2 
   1   chr1_11377773     AKia    T    C        0      0        2 
   1   chr1_11377773     AOna    T    C        0      0        2 
   1   chr1_11377773     ASom    T    C        0      0        2 
   1   chr1_11377773     HCab    T    C        0      0        2 
   1   chr1_11377773     HPrz    T    C        0      0        2 
   1   chr1_11377773     ZBoe    T    C        0      0        2 
   1   chr1_11377773     ZGre    T    C      0.5      1        2 
   1   chr1_11377773     ZHar    T    C        0      0        2 
   1   chr1_11377773   Sample    T    C        0      0        2 
   1   chr1_11378404     AAsi    T    C        0      0        2 
   1   chr1_11378404     AKia    T    C        0      0        2 
   1   chr1_11378404     AOna    T    C        0      0        2 
   1   chr1_11378404     ASom    T    C        0      0        2 
   1   chr1_11378404     HCab    T    C        0      0        2 
   1   chr1_11378404     HPrz    T    C        0      0        2 
   1   chr1_11378404     ZBoe    T    C      0.5      1        2 
   1   chr1_11378404     ZGre    T    C        0      0        2 
   1   chr1_11378404     ZHar    T    C        0      0        2 
   1   chr1_11378404   Sample    T    C        0      0        2 
   1   chr1_11379620     AAsi    T    C        0      0        2 
   1   chr1_11379620     AKia    T    C        1      2        2 
   1   chr1_11379620     AOna    T    C        0      0        2 
   1   chr1_11379620     ASom    T    C        0      0        2 
   1   chr1_11379620     HCab    T    C        0      0        2 
   1   chr1_11379620     HPrz    T    C        0      0        2 
   1   chr1_11379620     ZBoe    T    C        0      0        2 
   1   chr1_11379620     ZGre    T    C        0      0        2 
   1   chr1_11379620     ZHar    T    C        0      0        2 
   1   chr1_11379620   Sample    T    C        0      0        2 
   1   chr1_11383737     AAsi    G    A        0      0        2 
   1   chr1_11383737     AKia    G    A        1      2        2 
   1   chr1_11383737     AOna    G    A        0      0        2 
   1   chr1_11383737     ASom    G    A        0      0        2 
   1   chr1_11383737     HCab    G    A        0      0        2 
   1   chr1_11383737     HPrz    G    A        0      0        2 
   1   chr1_11383737     ZBoe    G    A        0      0        2 
   1   chr1_11383737     ZGre    G    A        0      0        2 
   1   chr1_11383737     ZHar    G    A        0      0        2 
   1   chr1_11383737   Sample    G    A        0      0        2 
   1   chr1_11386615     AAsi    T    C      0.5      1        2 
   1   chr1_11386615     AKia    T    C        0      0        2 
   1   chr1_11386615     AOna    T    C        0      0        2 
   1   chr1_11386615     ASom    T    C        0      0        2 
   1   chr1_11386615     HCab    T    C        0      0        2 
   1   chr1_11386615     HPrz    T    C        0      0        2 
   1   chr1_11386615     ZBoe    T    C        0      0        2 
   1   chr1_11386615     ZGre    T    C        0      0        2 
   1   chr1_11386615     ZHar    T    C        0      0        2 
   1   chr1_11386615   Sample    T    C        1      2        2 
   1   chr1_11405125     AAsi    A    G        0      0        2 
   1   chr1_11405125     AKia    A    G        0      0        2 
   1   chr1_11405125     AOna    A    G        0      0        2 
   1   chr1_11405125     ASom    A    G        1      2        2 
   1   chr1_11405125     HCab    A    G        0      0        2 
   1   chr1_11405125     HPrz    A    G        0      0        2 
   1   chr1_11405125     ZBoe    A    G        0      0        2 
   1   chr1_11405125     ZGre    A    G        0      0        2 
   1   chr1_11405125     ZHar    A    G        0      0        2 
   1   chr1_11405125   Sample    A    G        0      0        2 
   1   chr1_11405740     AAsi    G    A        0      0        2 
   1   chr1_11405740     AKia    G    A        0      0        2 
   1   chr1_11405740     AOna    G    A        0      0        2 
   1   chr1_11405740     ASom    G    A        0      0        2 
   1   chr1_11405740     HCab    G    A        0      0        2 
   1   chr1_11405740     HPrz    G    A        0      0        2 
   1   chr1_11405740     ZBoe    G    A        1      2        2 
   1   chr1_11405740     ZGre    G    A        0      0        2 
   1   chr1_11405740     ZHar    G    A        0      0        2 
   1   chr1_11405740   Sample    G    A        0      0        2 
   1   chr1_11410066     AAsi    C    T        0      0        2 
   1   chr1_11410066     AKia    C    T        0      0        2 
   1   chr1_11410066     AOna    C    T        0      0        2 
   1   chr1_11410066     ASom    C    T        0      0        2 
   1   chr1_11410066     HCab    C    T        1      2        2 
   1   chr1_11410066     HPrz    C    T        1      2        2 
   1   chr1_11410066     ZBoe    C    T        0      0        2 
   1   chr1_11410066     ZGre    C    T        0      0        2 
   1   chr1_11410066     ZHar    C    T        0      0        2 
   1   chr1_11410066   Sample    C    T        0      0        2 
   1   chr1_11415776     AAsi    C    T        0      0        2 
   1   chr1_11415776     AKia    C    T        0      0        2 
   1   chr1_11415776     AOna    C    T        0      0        2 
   1   chr1_11415776     ASom    C    T        0      0        2 
   1   chr1_11415776     HCab    C    T        1      2        2 
   1   chr1_11415776     HPrz    C    T        1      2        2 
   1   chr1_11415776     ZBoe    C    T        0      0        2 
   1   chr1_11415776     ZGre    C    T        0      0        2 
   1   chr1_11415776     ZHar    C    T        0      0        2 
   1   chr1_11415776   Sample    C    T        0      0        2 
   1   chr1_11416934     AAsi    C    G        0      0        2 
   1   chr1_11416934     AKia    C    G        0      0        2 
   1   chr1_11416934     AOna    C    G        0      0        2 
   1   chr1_11416934     ASom    C    G        0      0        2 
   1   chr1_11416934     HCab    C    G        0      0        2 
   1   chr1_11416934     HPrz    C    G        0      0        2 
   1   chr1_11416934     ZBoe    C    G      0.5      1        2 
   1   chr1_11416934     ZGre    C    G        0      0        2 
   1   chr1_11416934     ZHar    C    G        0      0        2 
   1   chr1_11416934   Sample    C    G        0      0        2 
   1   chr1_11420354     AAsi    C    T        0      0        2 
   1   chr1_11420354     AKia    C    T        0      0        2 
   1   chr1_11420354     AOna    C    T        0      0        2 
   1   chr1_11420354     ASom    C    T        0      0        2 
   1   chr1_11420354     HCab    C    T        1      2        2 
   1   chr1_11420354     HPrz    C    T        1      2        2 
   1   chr1_11420354     ZBoe    C    T        0      0        2 
   1   chr1_11420354     ZGre    C    T        0      0        2 
   1   chr1_11420354     ZHar    C    T        0      0        2 
   1   chr1_11420354   Sample    C    T        0      0        2 
   1   chr1_11420552     AAsi    T    G        1      2        2 
   1   chr1_11420552     AKia    T    G        0      0        2 
   1   chr1_11420552     AOna    T    G        0      0        2 
   1   chr1_11420552     ASom    T    G        1      2        2 
   1   chr1_11420552     HCab    T    G        0      0        2 
   1   chr1_11420552     HPrz    T    G        0      0        2 
   1   chr1_11420552     ZBoe    T    G        0      0        2 
   1   chr1_11420552     ZGre    T    G        0      0        2 
   1   chr1_11420552     ZHar    T    G        0      0        2 
   1   chr1_11420552   Sample    T    G        1      2        2 
   1   chr1_11428285     AAsi    T    A        0      0        2 
   1   chr1_11428285     AKia    T    A        0      0        2 
   1   chr1_11428285     AOna    T    A        0      0        2 
   1   chr1_11428285     ASom    T    A        0      0        2 
   1   chr1_11428285     HCab    T    A        0      0        2 
   1   chr1_11428285     HPrz    T    A        0      0        2 
   1   chr1_11428285     ZBoe    T    A        1      2        2 
   1   chr1_11428285     ZGre    T    A        0      0        2 
   1   chr1_11428285     ZHar    T    A        0      0        2 
   1   chr1_11428285   Sample    T    A        0      0        2 
   1   chr1_11428839     AAsi    T    C        0      0        2 
   1   chr1_11428839     AKia    T    C        0      0        2 
   1   chr1_11428839     AOna    T    C        0      0        2 
   1   chr1_11428839     ASom    T    C        0      0        2 
   1   chr1_11428839     HCab    T    C        0      0        2 
   1   chr1_11428839     HPrz    T    C        0      0        2 
   1   chr1_11428839     ZBoe    T    C        0      0        2 
   1   chr1_11428839     ZGre    T    C        1      2        2 
   1   chr1_11428839     ZHar    T    C        0      0        2 
   1   chr1_11428839   Sample    T    C        0      0        2 
   1   chr1_11429172     AAsi    C    G        0      0        2 
   1   chr1_11429172     AKia    C    G        0      0        2 
   1   chr1_11429172     AOna    C    G        0      0        2 
   1   chr1_11429172     ASom    C    G        0      0        2 
   1   chr1_11429172     HCab    C    G        0      0        2 
   1   chr1_11429172     HPrz    C    G        0      0        2 
   1   chr1_11429172     ZBoe    C    G        0      0        2 
   1   chr1_11429172     ZGre    C    G      0.5      1        2 
   1   chr1_11429172     ZHar    C    G        0      0        2 
   1   chr1_11429172   Sample    C    G        0      0        2 
   1   chr1_11430964     AAsi    C    T        0      0        2 
   1   chr1_11430964     AKia    C    T        0      0        2 
   1   chr1_11430964     AOna    C    T        0      0        2 
   1   chr1_11430964     ASom    C    T        0      0        2 
   1   chr1_11430964     HCab    C    T        0      0        2 
   1   chr1_11430964     HPrz    C    T        0      0        2 
   1   chr1_11430964     ZBoe    C    T        1      2        2 
   1   chr1_11430964     ZGre    C    T        1      2        2 
   1   chr1_11430964     ZHar    C    T        0      0        2 
   1   chr1_11430964   Sample    C    T        0      0        2 
   1   chr1_11434533     AAsi    C    A        0      0        2 
   1   chr1_11434533     AKia    C    A        0      0        2 
   1   chr1_11434533     AOna    C    A        0      0        2 
   1   chr1_11434533     ASom    C    A        0      0        2 
   1   chr1_11434533     HCab    C    A        0      0        2 
   1   chr1_11434533     HPrz    C    A        0      0        2 
   1   chr1_11434533     ZBoe    C    A        0      0        2 
   1   chr1_11434533     ZGre    C    A        1      2        2 
   1   chr1_11434533     ZHar    C    A        0      0        2 
   1   chr1_11434533   Sample    C    A        0      0        2 
   1   chr1_11435791     AAsi    G    A        0      0        2 
   1   chr1_11435791     AKia    G    A        0      0        2 
   1   chr1_11435791     AOna    G    A        0      0        2 
   1   chr1_11435791     ASom    G    A        0      0        2 
   1   chr1_11435791     HCab    G    A        1      2        2 
   1   chr1_11435791     HPrz    G    A        1      2        2 
   1   chr1_11435791     ZBoe    G    A        0      0        2 
   1   chr1_11435791     ZGre    G    A        0      0        2 
   1   chr1_11435791     ZHar    G    A        0      0        2 
   1   chr1_11435791   Sample    G    A        0      0        2 
   1   chr1_11443004     AAsi    T    C        0      0        2 
   1   chr1_11443004     AKia    T    C        0      0        2 
   1   chr1_11443004     AOna    T    C        0      0        2 
   1   chr1_11443004     ASom    T    C        0      0        2 
   1   chr1_11443004     HCab    T    C        0      0        2 
   1   chr1_11443004     HPrz    T    C        0      0        2 
   1   chr1_11443004     ZBoe    T    C      0.5      1        2 
   1   chr1_11443004     ZGre    T    C        0      0        2 
   1   chr1_11443004     ZHar    T    C        0      0        2 
   1   chr1_11443004   Sample    T    C        0      0        2 
   1   chr1_11443379     AAsi    G    C        0      0        2 
   1   chr1_11443379     AKia    G    C        0      0        2 
   1   chr1_11443379     AOna    G    C        0      0        2 
   1   chr1_11443379     ASom    G    C        0      0        2 
   1   chr1_11443379     HCab    G    C        1      2        2 
   1   chr1_11443379     HPrz    G    C        1      2        2 
   1   chr1_11443379     ZBoe    G    C        0      0        2 
   1   chr1_11443379     ZGre    G    C        0      0        2 
   1   chr1_11443379     ZHar    G    C        0      0        2 
   1   chr1_11443379   Sample    G    C        0      0        2 
   1   chr1_11444506     AAsi    T    C        0      0        2 
   1   chr1_11444506     AKia    T    C        0      0        2 
   1   chr1_11444506     AOna    T    C        0      0        2 
   1   chr1_11444506     ASom    T    C        0      0        2 
   1   chr1_11444506     HCab    T    C        0      0        2 
   1   chr1_11444506     HPrz    T    C        0      0        2 
   1   chr1_11444506     ZBoe    T    C        0      0        2 
   1   chr1_11444506     ZGre    T    C        0      0        2 
   1   chr1_11444506     ZHar    T    C        1      2        2 
   1   chr1_11444506   Sample    T    C        0      0        2 
   1   chr1_11452023     AAsi    G    A        0      0        2 
   1   chr1_11452023     AKia    G    A        0      0        2 
   1   chr1_11452023     AOna    G    A        0      0        2 
   1   chr1_11452023     ASom    G    A        0      0        2 
   1   chr1_11452023     HCab    G    A        0      0        2 
   1   chr1_11452023     HPrz    G    A        0      0        2 
   1   chr1_11452023     ZBoe    G    A        1      2        2 
   1   chr1_11452023     ZGre    G    A        0      0        2 
   1   chr1_11452023     ZHar    G    A        0      0        2 
   1   chr1_11452023   Sample    G    A        0      0        2 
   1   chr1_11455204     AAsi    C    T        0      0        2 
   1   chr1_11455204     AKia    C    T        0      0        2 
   1   chr1_11455204     AOna    C    T        0      0        2 
   1   chr1_11455204     ASom    C    T        0      0        2 
   1   chr1_11455204     HCab    C    T        1      2        2 
   1   chr1_11455204     HPrz    C    T        1      2        2 
   1   chr1_11455204     ZBoe    C    T        0      0        2 
   1   chr1_11455204     ZGre    C    T        0      0        2 
   1   chr1_11455204     ZHar    C    T        0      0        2 
   1   chr1_11455204   Sample    C    T        0      0        2 
   1   chr1_11459238     AAsi    C    T        0      0        2 
   1   chr1_11459238     AKia    C    T        0      0        2 
   1   chr1_11459238     AOna    C    T        0      0        2 
   1   chr1_11459238     ASom    C    T        0      0        2 
   1   chr1_11459238     HCab    C    T        0      0        2 
   1   chr1_11459238     HPrz    C    T        0      0        2 
   1   chr1_11459238     ZBoe    C    T      0.5      1        2 
   1   chr1_11459238     ZGre    C    T        0      0        2 
   1   chr1_11459238     ZHar    C    T        0      0        2 
   1   chr1_11459238   Sample    C    T        0      0        2 
   1   chr1_11475350     AAsi    A    G        0      0        2 
   1   chr1_11475350     AKia    A    G        0      0        2 
   1   chr1_11475350     AOna    A    G        0      0        2 
   1   chr1_11475350     ASom    A    G        0      0        2 
   1   chr1_11475350     HCab    A    G        0      0        2 
   1   chr1_11475350     HPrz    A    G      0.5      1        2 
   1   chr1_11475350     ZBoe    A    G        0      0        2 
   1   chr1_11475350     ZGre    A    G        0      0        2 
   1   chr1_11475350     ZHar    A    G        0      0        2 
   1   chr1_11475350   Sample    A    G        0      0        2 
   1   chr1_11476497     AAsi    T    C        0      0        2 
   1   chr1_11476497     AKia    T    C        0      0        2 
   1   chr1_11476497     AOna    T    C        0      0        2 
   1   chr1_11476497     ASom    T    C        0      0        2 
   1   chr1_11476497     HCab    T    C        1      2        2 
   1   chr1_11476497     HPrz    T    C        1      2        2 
   1   chr1_11476497     ZBoe    T    C        0      0        2 
   1   chr1_11476497     ZGre    T    C        0      0        2 
   1   chr1_11476497     ZHar    T    C        0      0        2 
   1   chr1_11476497   Sample    T    C        0      0        2 
   1   chr1_11486127     AAsi    T    C        0      0        2 
   1   chr1_11486127     AKia    T    C      0.5      1        2 
   1   chr1_11486127     AOna    T    C        0      0        2 
   1   chr1_11486127     ASom    T    C        0      0        2 
   1   chr1_11486127     HCab    T    C        0      0        2 
   1   chr1_11486127     HPrz    T    C        0      0        2 
   1   chr1_11486127     ZBoe    T    C        0      0        2 
   1   chr1_11486127     ZGre    T    C        0      0        2 
   1   chr1_11486127     ZHar    T    C        0      0        2 
   1   chr1_11486127   Sample    T    C        0      0        2 
   1   chr1_11488363     AAsi    A    G        1      2        2 
   1   chr1_11488363     AKia    A    G        0      0        2 
   1   chr1_11488363     AOna    A    G        0      0        2 
   1   chr1_11488363     ASom    A    G        1      2        2 
   1   chr1_11488363     HCab    A    G        0      0        2 
   1   chr1_11488363     HPrz    A    G        0      0        2 
   1   chr1_11488363     ZBoe    A    G        0      0        2 
   1   chr1_11488363     ZGre    A    G        0      0        2 
   1   chr1_11488363     ZHar    A    G        0      0        2 
   1   chr1_11488363   Sample    A    G        1      2        2 
   1   chr1_11500161     AAsi    A    G        0      0        2 
   1   chr1_11500161     AKia    A    G        0      0        2 
   1   chr1_11500161     AOna    A    G        0      0        2 
   1   chr1_11500161     ASom    A    G        0      0        2 
   1   chr1_11500161     HCab    A    G        0      0        2 
   1   chr1_11500161     HPrz    A    G        0      0        2 
   1   chr1_11500161     ZBoe    A    G        0      0        2 
   1   chr1_11500161     ZGre    A    G        0      0        2 
   1   chr1_11500161     ZHar    A    G      0.5      1        2 
   1   chr1_11500161   Sample    A    G        0      0        2 
   1   chr1_11501232     AAsi    A    G        0      0        2 
   1   chr1_11501232     AKia    A    G        0      0        2 
   1   chr1_11501232     AOna    A    G        0      0        2 
   1   chr1_11501232     ASom    A    G        0      0        2 
   1   chr1_11501232     HCab    A    G        0      0        2 
   1   chr1_11501232     HPrz    A    G        0      0        2 
   1   chr1_11501232     ZBoe    A    G        0      0        2 
   1   chr1_11501232     ZGre    A    G        0      0        2 
   1   chr1_11501232     ZHar    A    G        1      2        2 
   1   chr1_11501232   Sample    A    G        0      0        2 
   1   chr1_11508086     AAsi    T    C        0      0        2 
   1   chr1_11508086     AKia    T    C        0      0        2 
   1   chr1_11508086     AOna    T    C        1      2        2 
   1   chr1_11508086     ASom    T    C        0      0        2 
   1   chr1_11508086     HCab    T    C        0      0        2 
   1   chr1_11508086     HPrz    T    C        0      0        2 
   1   chr1_11508086     ZBoe    T    C        0      0        2 
   1   chr1_11508086     ZGre    T    C        0      0        2 
   1   chr1_11508086     ZHar    T    C        0      0        2 
   1   chr1_11508086   Sample    T    C        0      0        2 
   1   chr1_11517819     AAsi    C    T        0      0        2 
   1   chr1_11517819     AKia    C    T        0      0        2 
   1   chr1_11517819     AOna    C    T        0      0        2 
   1   chr1_11517819     ASom    C    T        0      0        2 
   1   chr1_11517819     HCab    C    T        1      2        2 
   1   chr1_11517819     HPrz    C    T        1      2        2 
   1   chr1_11517819     ZBoe    C    T        0      0        2 
   1   chr1_11517819     ZGre    C    T        0      0        2 
   1   chr1_11517819     ZHar    C    T        0      0        2 
   1   chr1_11517819   Sample    C    T        0      0        2 
   1   chr1_11517979     AAsi    A    C        0      0        2 
   1   chr1_11517979     AKia    A    C        0      0        2 
   1   chr1_11517979     AOna    A    C        0      0        2 
   1   chr1_11517979     ASom    A    C        0      0        2 
   1   chr1_11517979     HCab    A    C        0      0        2 
   1   chr1_11517979     HPrz    A    C        0      0        2 
   1   chr1_11517979     ZBoe    A    C        0      0        2 
   1   chr1_11517979     ZGre    A    C        0      0        2 
   1   chr1_11517979     ZHar    A    C      0.5      1        2 
   1   chr1_11517979   Sample    A    C        0      0        2 
   1   chr1_11519671     AAsi    T    C        0      0        2 
   1   chr1_11519671     AKia    T    C        0      0        2 
   1   chr1_11519671     AOna    T    C        0      0        2 
   1   chr1_11519671     ASom    T    C        0      0        2 
   1   chr1_11519671     HCab    T    C      0.5      1        2 
   1   chr1_11519671     HPrz    T    C        0      0        2 
   1   chr1_11519671     ZBoe    T    C        0      0        2 
   1   chr1_11519671     ZGre    T    C        0      0        2 
   1   chr1_11519671     ZHar    T    C        0      0        2 
   1   chr1_11519671   Sample    T    C        0      0        2 
   1   chr1_11520942     AAsi    A    G        0      0        2 
   1   chr1_11520942     AKia    A    G        0      0        2 
   1   chr1_11520942     AOna    A    G        0      0        2 
   1   chr1_11520942     ASom    A    G        0      0        2 
   1   chr1_11520942     HCab    A    G        0      0        2 
   1   chr1_11520942     HPrz    A    G      0.5      1        2 
   1   chr1_11520942     ZBoe    A    G        0      0        2 
   1   chr1_11520942     ZGre    A    G        0      0        2 
   1   chr1_11520942     ZHar    A    G        0      0        2 
   1   chr1_11520942   Sample    A    G        0      0        2 
   1   chr1_11524685     AAsi    G    A        0      0        2 
   1   chr1_11524685     AKia    G    A        0      0        2 
   1   chr1_11524685     AOna    G    A        0      0        2 
   1   chr1_11524685     ASom    G    A        1      2        2 
   1   chr1_11524685     HCab    G    A        0      0        2 
   1   chr1_11524685     HPrz    G    A        0      0        2 
   1   chr1_11524685     ZBoe    G    A        0      0        2 
   1   chr1_11524685     ZGre    G    A        0      0        2 
   1   chr1_11524685     ZHar    G    A        0      0        2 
   1   chr1_11524685   Sample    G    A        0      0        2 
   1   chr1_11524938     AAsi    A    C        0      0        2 
   1   chr1_11524938     AKia    A    C      0.5      1        2 
   1   chr1_11524938     AOna    A    C        0      0        2 
   1   chr1_11524938     ASom    A    C        0      0        2 
   1   chr1_11524938     HCab    A    C        0      0        2 
   1   chr1_11524938     HPrz    A    C        0      0        2 
   1   chr1_11524938     ZBoe    A    C        0      0        2 
   1   chr1_11524938     ZGre    A    C        0      0        2 
   1   chr1_11524938     ZHar    A    C        0      0        2 
   1   chr1_11524938   Sample    A    C        0      0        2 
   1   chr1_11535629     AAsi    C    T        0      0        2 
   1   chr1_11535629     AKia    C    T        0      0        2 
   1   chr1_11535629     AOna    C    T        0      0        2 
   1   chr1_11535629     ASom    C    T        0      0        2 
   1   chr1_11535629     HCab    C    T        0      0        2 
   1   chr1_11535629     HPrz    C    T        0      0        2 
   1   chr1_11535629     ZBoe    C    T        0      0        2 
   1   chr1_11535629     ZGre    C    T        1      2        2 
   1   chr1_11535629     ZHar    C    T        0      0        2 
   1   chr1_11535629   Sample    C    T        0      0        2 
   1   chr1_11556388     AAsi    G    A        0      0        2 
   1   chr1_11556388     AKia    G    A        0      0        2 
   1   chr1_11556388     AOna    G    A        0      0        2 
   1   chr1_11556388     ASom    G    A        0      0        2 
   1   chr1_11556388     HCab    G    A      0.5      1        2 
   1   chr1_11556388     HPrz    G    A      0.5      1        2 
   1   chr1_11556388     ZBoe    G    A        0      0        2 
   1   chr1_11556388     ZGre    G    A        0      0        2 
   1   chr1_11556388     ZHar    G    A        0      0        2 
   1   chr1_11556388   Sample    G    A        0      0        2 
   1   chr1_11557630     AAsi    G    T        0      0        2 
   1   chr1_11557630     AKia    G    T        0      0        2 
   1   chr1_11557630     AOna    G    T        0      0        2 
   1   chr1_11557630     ASom    G    T        0      0        2 
   1   chr1_11557630     HCab    G    T        0      0        2 
   1   chr1_11557630     HPrz    G    T        0      0        2 
   1   chr1_11557630     ZBoe    G    T        0      0        2 
   1   chr1_11557630     ZGre    G    T        1      2        2 
   1   chr1_11557630     ZHar    G    T        0      0        2 
   1   chr1_11557630   Sample    G    T        0      0        2 
   1   chr1_11559217     AAsi    G    A        0      0        2 
   1   chr1_11559217     AKia    G    A        0      0        2 
   1   chr1_11559217     AOna    G    A        0      0        2 
   1   chr1_11559217     ASom    G    A        0      0        2 
   1   chr1_11559217     HCab    G    A        0      0        2 
   1   chr1_11559217     HPrz    G    A      0.5      1        2 
   1   chr1_11559217     ZBoe    G    A        0      0        2 
   1   chr1_11559217     ZGre    G    A        0      0        2 
   1   chr1_11559217     ZHar    G    A        0      0        2 
   1   chr1_11559217   Sample    G    A        0      0        2 
   1   chr1_11563285     AAsi    T    C        0      0        2 
   1   chr1_11563285     AKia    T    C      0.5      1        2 
   1   chr1_11563285     AOna    T    C      0.5      1        2 
   1   chr1_11563285     ASom    T    C        0      0        2 
   1   chr1_11563285     HCab    T    C        0      0        2 
   1   chr1_11563285     HPrz    T    C        0      0        2 
   1   chr1_11563285     ZBoe    T    C        0      0        2 
   1   chr1_11563285     ZGre    T    C        0      0        2 
   1   chr1_11563285     ZHar    T    C        0      0        2 
   1   chr1_11563285   Sample    T    C        0      0        2 
   1   chr1_11564169     AAsi    G    A        0      0        2 
   1   chr1_11564169     AKia    G    A        0      0        2 
   1   chr1_11564169     AOna    G    A        0      0        2 
   1   chr1_11564169     ASom    G    A        0      0        2 
   1   chr1_11564169     HCab    G    A        1      2        2 
   1   chr1_11564169     HPrz    G    A        1      2        2 
   1   chr1_11564169     ZBoe    G    A        0      0        2 
   1   chr1_11564169     ZGre    G    A        0      0        2 
   1   chr1_11564169     ZHar    G    A        0      0        2 
   1   chr1_11564169   Sample    G    A        0      0        2 
   1   chr1_11572238     AAsi    T    C        0      0        2 
   1   chr1_11572238     AKia    T    C        0      0        2 
   1   chr1_11572238     AOna    T    C        0      0        2 
   1   chr1_11572238     ASom    T    C        0      0        2 
   1   chr1_11572238     HCab    T    C        0      0        2 
   1   chr1_11572238     HPrz    T    C        0      0        2 
   1   chr1_11572238     ZBoe    T    C        0      0        2 
   1   chr1_11572238     ZGre    T    C        0      0        2 
   1   chr1_11572238     ZHar    T    C      0.5      1        2 
   1   chr1_11572238   Sample    T    C        0      0        2 
   1   chr1_11573676     AAsi    G    A        0      0        2 
   1   chr1_11573676     AKia    G    A        0      0        2 
   1   chr1_11573676     AOna    G    A        0      0        2 
   1   chr1_11573676     ASom    G    A        0      0        2 
   1   chr1_11573676     HCab    G    A        0      0        2 
   1   chr1_11573676     HPrz    G    A        0      0        2 
   1   chr1_11573676     ZBoe    G    A        0      0        2 
   1   chr1_11573676     ZGre    G    A        1      2        2 
   1   chr1_11573676     ZHar    G    A        0      0        2 
   1   chr1_11573676   Sample    G    A        0      0        2 
   1   chr1_11574450     AAsi    G    A        0      0        2 
   1   chr1_11574450     AKia    G    A        0      0        2 
   1   chr1_11574450     AOna    G    A        0      0        2 
   1   chr1_11574450     ASom    G    A        0      0        2 
   1   chr1_11574450     HCab    G    A        0      0        2 
   1   chr1_11574450     HPrz    G    A        0      0        2 
   1   chr1_11574450     ZBoe    G    A        0      0        2 
   1   chr1_11574450     ZGre    G    A        1      2        2 
   1   chr1_11574450     ZHar    G    A        0      0        2 
   1   chr1_11574450   Sample    G    A        0      0        2 
   1   chr1_11576460     AAsi    T    G        0      0        2 
   1   chr1_11576460     AKia    T    G        1      2        2 
   1   chr1_11576460     AOna    T    G        0      0        2 
   1   chr1_11576460     ASom    T    G        0      0        2 
   1   chr1_11576460     HCab    T    G        0      0        2 
   1   chr1_11576460     HPrz    T    G        0      0        2 
   1   chr1_11576460     ZBoe    T    G        0      0        2 
   1   chr1_11576460     ZGre    T    G        0      0        2 
   1   chr1_11576460     ZHar    T    G        0      0        2 
   1   chr1_11576460   Sample    T    G        0      0        2 
   1   chr1_11580820     AAsi    C    A        0      0        2 
   1   chr1_11580820     AKia    C    A        0      0        2 
   1   chr1_11580820     AOna    C    A        0      0        2 
   1   chr1_11580820     ASom    C    A        0      0        2 
   1   chr1_11580820     HCab    C    A        0      0        2 
   1   chr1_11580820     HPrz    C    A        0      0        2 
   1   chr1_11580820     ZBoe    C    A        1      2        2 
   1   chr1_11580820     ZGre    C    A        0      0        2 
   1   chr1_11580820     ZHar    C    A        0      0        2 
   1   chr1_11580820   Sample    C    A        0      0        2 
   1   chr1_11592786     AAsi    T    G        0      0        2 
   1   chr1_11592786     AKia    T    G        0      0        2 
   1   chr1_11592786     AOna    T    G        0      0        2 
   1   chr1_11592786     ASom    T    G        0      0        2 
   1   chr1_11592786     HCab    T    G        0      0        2 
   1   chr1_11592786     HPrz    T    G        0      0        2 
   1   chr1_11592786     ZBoe    T    G        0      0        2 
   1   chr1_11592786     ZGre    T    G        0      0        2 
   1   chr1_11592786     ZHar    T    G        1      2        2 
   1   chr1_11592786   Sample    T    G        0      0        2 
   1   chr1_11592987     AAsi    G    T        0      0        2 
   1   chr1_11592987     AKia    G    T        0      0        2 
   1   chr1_11592987     AOna    G    T        0      0        2 
   1   chr1_11592987     ASom    G    T        0      0        2 
   1   chr1_11592987     HCab    G    T        1      2        2 
   1   chr1_11592987     HPrz    G    T        1      2        2 
   1   chr1_11592987     ZBoe    G    T        0      0        2 
   1   chr1_11592987     ZGre    G    T        0      0        2 
   1   chr1_11592987     ZHar    G    T        0      0        2 
   1   chr1_11592987   Sample    G    T        0      0        2 
   1   chr1_11594024     AAsi    A    G        0      0        2 
   1   chr1_11594024     AKia    A    G        0      0        2 
   1   chr1_11594024     AOna    A    G        0      0        2 
   1   chr1_11594024     ASom    A    G        0      0        2 
   1   chr1_11594024     HCab    A    G        0      0        2 
   1   chr1_11594024     HPrz    A    G        0      0        2 
   1   chr1_11594024     ZBoe    A    G        0      0        2 
   1   chr1_11594024     ZGre    A    G        1      2        2 
   1   chr1_11594024     ZHar    A    G        0      0        2 
   1   chr1_11594024   Sample    A    G        0      0        2 
   1   chr1_11594222     AAsi    G    T        0      0        2 
   1   chr1_11594222     AKia    G    T        0      0        2 
   1   chr1_11594222     AOna    G    T        0      0        2 
   1   chr1_11594222     ASom    G    T        0      0        2 
   1   chr1_11594222     HCab    G    T        1      2        2 
   1   chr1_11594222     HPrz    G    T        1      2        2 
   1   chr1_11594222     ZBoe    G    T        0      0        2 
   1   chr1_11594222     ZGre    G    T        0      0        2 
   1   chr1_11594222     ZHar    G    T        0      0        2 
   1   chr1_11594222   Sample    G    T        0      0        2 
   1   chr1_11608693     AAsi    T    C        0      0        2 
   1   chr1_11608693     AKia    T    C        0      0        2 
   1   chr1_11608693     AOna    T    C        0      0        2 
   1   chr1_11608693     ASom    T    C        0      0        2 
   1   chr1_11608693     HCab    T    C        0      0        2 
   1   chr1_11608693     HPrz    T    C        0      0        2 
   1   chr1_11608693     ZBoe    T    C      0.5      1        2 
   1   chr1_11608693     ZGre    T    C        0      0        2 
   1   chr1_11608693     ZHar    T    C        0      0        2 
   1   chr1_11608693   Sample    T    C        0      0        2 
   1   chr1_11613086     AAsi    T    A        0      0        2 
   1   chr1_11613086     AKia    T    A        0      0        2 
   1   chr1_11613086     AOna    T    A        0      0        2 
   1   chr1_11613086     ASom    T    A        0      0        2 
   1   chr1_11613086     HCab    T    A        0      0        2 
   1   chr1_11613086     HPrz    T    A        0      0        2 
   1   chr1_11613086     ZBoe    T    A      0.5      1        2 
   1   chr1_11613086     ZGre    T    A        0      0        2 
   1   chr1_11613086     ZHar    T    A        0      0        2 
   1   chr1_11613086   Sample    T    A        0      0        2 
   1   chr1_11621661     AAsi    C    A        0      0        2 
   1   chr1_11621661     AKia    C    A        0      0        2 
   1   chr1_11621661     AOna    C    A      0.5      1        2 
   1   chr1_11621661     ASom    C    A        0      0        2 
   1   chr1_11621661     HCab    C    A        0      0        2 
   1   chr1_11621661     HPrz    C    A        0      0        2 
   1   chr1_11621661     ZBoe    C    A        0      0        2 
   1   chr1_11621661     ZGre    C    A        0      0        2 
   1   chr1_11621661     ZHar    C    A        0      0        2 
   1   chr1_11621661   Sample    C    A        0      0        2 
   1   chr1_11632655     AAsi    T    C        0      0        2 
   1   chr1_11632655     AKia    T    C        0      0        2 
   1   chr1_11632655     AOna    T    C        0      0        2 
   1   chr1_11632655     ASom    T    C        0      0        2 
   1   chr1_11632655     HCab    T    C        0      0        2 
   1   chr1_11632655     HPrz    T    C      0.5      1        2 
   1   chr1_11632655     ZBoe    T    C        0      0        2 
   1   chr1_11632655     ZGre    T    C        0      0        2 
   1   chr1_11632655     ZHar    T    C        0      0        2 
   1   chr1_11632655   Sample    T    C        0      0        2 
   1   chr1_11635780     AAsi    G    A        0      0        2 
   1   chr1_11635780     AKia    G    A        0      0        2 
   1   chr1_11635780     AOna    G    A        0      0        2 
   1   chr1_11635780     ASom    G    A        0      0        2 
   1   chr1_11635780     HCab    G    A        0      0        2 
   1   chr1_11635780     HPrz    G    A        0      0        2 
   1   chr1_11635780     ZBoe    G    A      0.5      1        2 
   1   chr1_11635780     ZGre    G    A        0      0        2 
   1   chr1_11635780     ZHar    G    A        0      0        2 
   1   chr1_11635780   Sample    G    A        0      0        2 
   1   chr1_11636091     AAsi    A    G        0      0        2 
   1   chr1_11636091     AKia    A    G        0      0        2 
   1   chr1_11636091     AOna    A    G        0      0        2 
   1   chr1_11636091     ASom    A    G        0      0        2 
   1   chr1_11636091     HCab    A    G        0      0        2 
   1   chr1_11636091     HPrz    A    G        0      0        2 
   1   chr1_11636091     ZBoe    A    G      0.5      1        2 
   1   chr1_11636091     ZGre    A    G        0      0        2 
   1   chr1_11636091     ZHar    A    G        0      0        2 
   1   chr1_11636091   Sample    A    G        0      0        2 
   1   chr1_11638259     AAsi    A    C        0      0        2 
   1   chr1_11638259     AKia    A    C        0      0        2 
   1   chr1_11638259     AOna    A    C        0      0        2 
   1   chr1_11638259     ASom    A    C        0      0        2 
   1   chr1_11638259     HCab    A    C        1      2        2 
   1   chr1_11638259     HPrz    A    C        1      2        2 
   1   chr1_11638259     ZBoe    A    C        0      0        2 
   1   chr1_11638259     ZGre    A    C        0      0        2 
   1   chr1_11638259     ZHar    A    C        0      0        2 
   1   chr1_11638259   Sample    A    C        0      0        2 
   1   chr1_11642859     AAsi    A    G        0      0        2 
   1   chr1_11642859     AKia    A    G        0      0        2 
   1   chr1_11642859     AOna    A    G        0      0        2 
   1   chr1_11642859     ASom    A    G        0      0        2 
   1   chr1_11642859     HCab    A    G        0      0        2 
   1   chr1_11642859     HPrz    A    G        0      0        2 
   1   chr1_11642859     ZBoe    A    G        0      0        2 
   1   chr1_11642859     ZGre    A    G        1      2        2 
   1   chr1_11642859     ZHar    A    G        0      0        2 
   1   chr1_11642859   Sample    A    G        0      0        2 
   1   chr1_11654202     AAsi    C    T        0      0        2 
   1   chr1_11654202     AKia    C    T        0      0        2 
   1   chr1_11654202     AOna    C    T        0      0        2 
   1   chr1_11654202     ASom    C    T        0      0        2 
   1   chr1_11654202     HCab    C    T        1      2        2 
   1   chr1_11654202     HPrz    C    T        1      2        2 
   1   chr1_11654202     ZBoe    C    T        0      0        2 
   1   chr1_11654202     ZGre    C    T        0      0        2 
   1   chr1_11654202     ZHar    C    T        0      0        2 
   1   chr1_11654202   Sample    C    T        0      0        2 
   1   chr1_11655145     AAsi    T    C        0      0        2 
   1   chr1_11655145     AKia    T    C        0      0        2 
   1   chr1_11655145     AOna    T    C        1      2        2 
   1   chr1_11655145     ASom    T    C        0      0        2 
   1   chr1_11655145     HCab    T    C        0      0        2 
   1   chr1_11655145     HPrz    T    C        0      0        2 
   1   chr1_11655145     ZBoe    T    C      0.5      1        2 
   1   chr1_11655145     ZGre    T    C        0      0        2 
   1   chr1_11655145     ZHar    T    C        0      0        2 
   1   chr1_11655145   Sample    T    C        0      0        2 
   1   chr1_11657283     AAsi    T    C        0      0        2 
   1   chr1_11657283     AKia    T    C        0      0        2 
   1   chr1_11657283     AOna    T    C        0      0        2 
   1   chr1_11657283     ASom    T    C        0      0        2 
   1   chr1_11657283     HCab    T    C        1      2        2 
   1   chr1_11657283     HPrz    T    C        1      2        2 
   1   chr1_11657283     ZBoe    T    C        0      0        2 
   1   chr1_11657283     ZGre    T    C        0      0        2 
   1   chr1_11657283     ZHar    T    C        0      0        2 
   1   chr1_11657283   Sample    T    C        0      0        2 
   1   chr1_11661252     AAsi    T    C        0      0        2 
   1   chr1_11661252     AKia    T    C        0      0        2 
   1   chr1_11661252     AOna    T    C        0      0        2 
   1   chr1_11661252     ASom    T    C        0      0        2 
   1   chr1_11661252     HCab    T    C        0      0        2 
   1   chr1_11661252     HPrz    T    C      0.5      1        2 
   1   chr1_11661252     ZBoe    T    C        0      0        2 
   1   chr1_11661252     ZGre    T    C        0      0        2 
   1   chr1_11661252     ZHar    T    C        0      0        2 
   1   chr1_11661252   Sample    T    C        0      0        2 
   1   chr1_11661659     AAsi    C    T        0      0        2 
   1   chr1_11661659     AKia    C    T        0      0        2 
   1   chr1_11661659     AOna    C    T        0      0        2 
   1   chr1_11661659     ASom    C    T        0      0        2 
   1   chr1_11661659     HCab    C    T        1      2        2 
   1   chr1_11661659     HPrz    C    T        1      2        2 
   1   chr1_11661659     ZBoe    C    T        0      0        2 
   1   chr1_11661659     ZGre    C    T        0      0        2 
   1   chr1_11661659     ZHar    C    T        0      0        2 
   1   chr1_11661659   Sample    C    T        0      0        2 
   1   chr1_11669130     AAsi    G    A        0      0        2 
   1   chr1_11669130     AKia    G    A        0      0        2 
   1   chr1_11669130     AOna    G    A        0      0        2 
   1   chr1_11669130     ASom    G    A        0      0        2 
   1   chr1_11669130     HCab    G    A        0      0        2 
   1   chr1_11669130     HPrz    G    A        0      0        2 
   1   chr1_11669130     ZBoe    G    A        0      0        2 
   1   chr1_11669130     ZGre    G    A        0      0        2 
   1   chr1_11669130     ZHar    G    A        1      2        2 
   1   chr1_11669130   Sample    G    A        0      0        2 
   1   chr1_11676431     AAsi    A    G        0      0        2 
   1   chr1_11676431     AKia    A    G        0      0        2 
   1   chr1_11676431     AOna    A    G        0      0        2 
   1   chr1_11676431     ASom    A    G        0      0        2 
   1   chr1_11676431     HCab    A    G        0      0        2 
   1   chr1_11676431     HPrz    A    G        0      0        2 
   1   chr1_11676431     ZBoe    A    G        0      0        2 
   1   chr1_11676431     ZGre    A    G        1      2        2 
   1   chr1_11676431     ZHar    A    G        0      0        2 
   1   chr1_11676431   Sample    A    G        0      0        2 
   1   chr1_11679007     AAsi    T    G        0      0        2 
   1   chr1_11679007     AKia    T    G        0      0        2 
   1   chr1_11679007     AOna    T    G        0      0        2 
   1   chr1_11679007     ASom    T    G        0      0        2 
   1   chr1_11679007     HCab    T    G        1      2        2 
   1   chr1_11679007     HPrz    T    G        1      2        2 
   1   chr1_11679007     ZBoe    T    G        0      0        2 
   1   chr1_11679007     ZGre    T    G        0      0        2 
   1   chr1_11679007     ZHar    T    G        0      0        2 
   1   chr1_11679007   Sample    T    G        0      0        2 
   1   chr1_11708817     AAsi    T    C        0      0        2 
   1   chr1_11708817     AKia    T    C        0      0        2 
   1   chr1_11708817     AOna    T    C      0.5      1        2 
   1   chr1_11708817     ASom    T    C        0      0        2 
   1   chr1_11708817     HCab    T    C        0      0        2 
   1   chr1_11708817     HPrz    T    C        0      0        2 
   1   chr1_11708817     ZBoe    T    C        0      0        2 
   1   chr1_11708817     ZGre    T    C        0      0        2 
   1   chr1_11708817     ZHar    T    C        0      0        2 
   1   chr1_11708817   Sample    T    C        0      0        2 
   1   chr1_11719719     AAsi    T    G        0      0        2 
   1   chr1_11719719     AKia    T    G        0      0        2 
   1   chr1_11719719     AOna    T    G        0      0        2 
   1   chr1_11719719     ASom    T    G        0      0        2 
   1   chr1_11719719     HCab    T    G        0      0        2 
   1   chr1_11719719     HPrz    T    G        0      0        2 
   1   chr1_11719719     ZBoe    T    G        0      0        2 
   1   chr1_11719719     ZGre    T    G        1      2        2 
   1   chr1_11719719     ZHar    T    G        0      0        2 
   1   chr1_11719719   Sample    T    G        0      0        2 
   1   chr1_11730963     AAsi    G    A        0      0        2 
   1   chr1_11730963     AKia    G    A        0      0        2 
   1   chr1_11730963     AOna    G    A        0      0        2 
   1   chr1_11730963     ASom    G    A        0      0        2 
   1   chr1_11730963     HCab    G    A        1      2        2 
   1   chr1_11730963     HPrz    G    A        1      2        2 
   1   chr1_11730963     ZBoe    G    A        0      0        2 
   1   chr1_11730963     ZGre    G    A        0      0        2 
   1   chr1_11730963     ZHar    G    A        0      0        2 
   1   chr1_11730963   Sample    G    A        0      0        2 
   1   chr1_11731501     AAsi    A    G        0      0        2 
   1   chr1_11731501     AKia    A    G        0      0        2 
   1   chr1_11731501     AOna    A    G      0.5      1        2 
   1   chr1_11731501     ASom    A    G        0      0        2 
   1   chr1_11731501     HCab    A    G        0      0        2 
   1   chr1_11731501     HPrz    A    G        0      0        2 
   1   chr1_11731501     ZBoe    A    G        0      0        2 
   1   chr1_11731501     ZGre    A    G        0      0        2 
   1   chr1_11731501     ZHar    A    G        0      0        2 
   1   chr1_11731501   Sample    A    G        0      0        2 
   1   chr1_11741589     AAsi    G    T        0      0        2 
   1   chr1_11741589     AKia    G    T        0      0        2 
   1   chr1_11741589     AOna    G    T        0      0        2 
   1   chr1_11741589     ASom    G    T        0      0        2 
   1   chr1_11741589     HCab    G    T        0      0        2 
   1   chr1_11741589     HPrz    G    T        0      0        2 
   1   chr1_11741589     ZBoe    G    T        0      0        2 
   1   chr1_11741589     ZGre    G    T        1      2        2 
   1   chr1_11741589     ZHar    G    T        0      0        2 
   1   chr1_11741589   Sample    G    T        0      0        2 
   1   chr1_11743814     AAsi    A    G        0      0        2 
   1   chr1_11743814     AKia    A    G        1      2        2 
   1   chr1_11743814     AOna    A    G        1      2        2 
   1   chr1_11743814     ASom    A    G        0      0        2 
   1   chr1_11743814     HCab    A    G        0      0        2 
   1   chr1_11743814     HPrz    A    G        0      0        2 
   1   chr1_11743814     ZBoe    A    G        0      0        2 
   1   chr1_11743814     ZGre    A    G        0      0        2 
   1   chr1_11743814     ZHar    A    G        0      0        2 
   1   chr1_11743814   Sample    A    G        0      0        2 
   1   chr1_11745209     AAsi    A    G        0      0        2 
   1   chr1_11745209     AKia    A    G        0      0        2 
   1   chr1_11745209     AOna    A    G        0      0        2 
   1   chr1_11745209     ASom    A    G        0      0        2 
   1   chr1_11745209     HCab    A    G        0      0        2 
   1   chr1_11745209     HPrz    A    G        0      0        2 
   1   chr1_11745209     ZBoe    A    G        1      2        2 
   1   chr1_11745209     ZGre    A    G        0      0        2 
   1   chr1_11745209     ZHar    A    G        0      0        2 
   1   chr1_11745209   Sample    A    G        0      0        2 
   1   chr1_11747518     AAsi    T    C        0      0        2 
   1   chr1_11747518     AKia    T    C        0      0        2 
   1   chr1_11747518     AOna    T    C      0.5      1        2 
   1   chr1_11747518     ASom    T    C        0      0        2 
   1   chr1_11747518     HCab    T    C        0      0        2 
   1   chr1_11747518     HPrz    T    C        0      0        2 
   1   chr1_11747518     ZBoe    T    C        0      0        2 
   1   chr1_11747518     ZGre    T    C        0      0        2 
   1   chr1_11747518     ZHar    T    C        0      0        2 
   1   chr1_11747518   Sample    T    C        0      0        2 
   1   chr1_11752933     AAsi    G    A        0      0        2 
   1   chr1_11752933     AKia    G    A        0      0        2 
   1   chr1_11752933     AOna    G    A      0.5      1        2 
   1   chr1_11752933     ASom    G    A        0      0        2 
   1   chr1_11752933     HCab    G    A        0      0        2 
   1   chr1_11752933     HPrz    G    A        0      0        2 
   1   chr1_11752933     ZBoe    G    A        0      0        2 
   1   chr1_11752933     ZGre    G    A        0      0        2 
   1   chr1_11752933     ZHar    G    A        0      0        2 
   1   chr1_11752933   Sample    G    A        0      0        2 
   1   chr1_11761225     AAsi    A    G        0      0        2 
   1   chr1_11761225     AKia    A    G        0      0        2 
   1   chr1_11761225     AOna    A    G      0.5      1        2 
   1   chr1_11761225     ASom    A    G        0      0        2 
   1   chr1_11761225     HCab    A    G        0      0        2 
   1   chr1_11761225     HPrz    A    G        0      0        2 
   1   chr1_11761225     ZBoe    A    G        0      0        2 
   1   chr1_11761225     ZGre    A    G        0      0        2 
   1   chr1_11761225     ZHar    A    G        0      0        2 
   1   chr1_11761225   Sample    A    G        0      0        2 
   1   chr1_11761359     AAsi    G    A        0      0        2 
   1   chr1_11761359     AKia    G    A        0      0        2 
   1   chr1_11761359     AOna    G    A        0      0        2 
   1   chr1_11761359     ASom    G    A        0      0        2 
   1   chr1_11761359     HCab    G    A        0      0        2 
   1   chr1_11761359     HPrz    G    A        0      0        2 
   1   chr1_11761359     ZBoe    G    A        0      0        2 
   1   chr1_11761359     ZGre    G    A      0.5      1        2 
   1   chr1_11761359     ZHar    G    A        0      0        2 
   1   chr1_11761359   Sample    G    A        0      0        2 
   1   chr1_11763679     AAsi    G    C        0      0        2 
   1   chr1_11763679     AKia    G    C        0      0        2 
   1   chr1_11763679     AOna    G    C      0.5      1        2 
   1   chr1_11763679     ASom    G    C        0      0        2 
   1   chr1_11763679     HCab    G    C        0      0        2 
   1   chr1_11763679     HPrz    G    C        0      0        2 
   1   chr1_11763679     ZBoe    G    C        0      0        2 
   1   chr1_11763679     ZGre    G    C        0      0        2 
   1   chr1_11763679     ZHar    G    C        0      0        2 
   1   chr1_11763679   Sample    G    C        0      0        2 
   1   chr1_11766225     AAsi    C    A        0      0        2 
   1   chr1_11766225     AKia    C    A        0      0        2 
   1   chr1_11766225     AOna    C    A        0      0        2 
   1   chr1_11766225     ASom    C    A        0      0        2 
   1   chr1_11766225     HCab    C    A        0      0        2 
   1   chr1_11766225     HPrz    C    A        0      0        2 
   1   chr1_11766225     ZBoe    C    A        1      2        2 
   1   chr1_11766225     ZGre    C    A        1      2        2 
   1   chr1_11766225     ZHar    C    A        0      0        2 
   1   chr1_11766225   Sample    C    A        0      0        2 
   1   chr1_11785619     AAsi    G    A        0      0        2 
   1   chr1_11785619     AKia    G    A        0      0        2 
   1   chr1_11785619     AOna    G    A        0      0        2 
   1   chr1_11785619     ASom    G    A        0      0        2 
   1   chr1_11785619     HCab    G    A        1      2        2 
   1   chr1_11785619     HPrz    G    A        1      2        2 
   1   chr1_11785619     ZBoe    G    A        0      0        2 
   1   chr1_11785619     ZGre    G    A        0      0        2 
   1   chr1_11785619     ZHar    G    A        0      0        2 
   1   chr1_11785619   Sample    G    A        0      0        2 
   1   chr1_11788556     AAsi    G    A        0      0        2 
   1   chr1_11788556     AKia    G    A        0      0        2 
   1   chr1_11788556     AOna    G    A        0      0        2 
   1   chr1_11788556     ASom    G    A        0      0        2 
   1   chr1_11788556     HCab    G    A      0.5      1        2 
   1   chr1_11788556     HPrz    G    A        1      2        2 
   1   chr1_11788556     ZBoe    G    A        0      0        2 
   1   chr1_11788556     ZGre    G    A        0      0        2 
   1   chr1_11788556     ZHar    G    A        0      0        2 
   1   chr1_11788556   Sample    G    A        0      0        2 
   1   chr1_11789239     AAsi    C    T        0      0        2 
   1   chr1_11789239     AKia    C    T        0      0        2 
   1   chr1_11789239     AOna    C    T        0      0        2 
   1   chr1_11789239     ASom    C    T        0      0        2 
   1   chr1_11789239     HCab    C    T        1      2        2 
   1   chr1_11789239     HPrz    C    T      0.5      1        2 
   1   chr1_11789239     ZBoe    C    T        0      0        2 
   1   chr1_11789239     ZGre    C    T        0      0        2 
   1   chr1_11789239     ZHar    C    T        0      0        2 
   1   chr1_11789239   Sample    C    T        0      0        2 
   1   chr1_11792138     AAsi    A    T        1      2        2 
   1   chr1_11792138     AKia    A    T        0      0        2 
   1   chr1_11792138     AOna    A    T        0      0        2 
   1   chr1_11792138     ASom    A    T        0      0        2 
   1   chr1_11792138     HCab    A    T        0      0        2 
   1   chr1_11792138     HPrz    A    T        0      0        2 
   1   chr1_11792138     ZBoe    A    T        0      0        2 
   1   chr1_11792138     ZGre    A    T        0      0        2 
   1   chr1_11792138     ZHar    A    T        0      0        2 
   1   chr1_11792138   Sample    A    T        1      2        2 
   1   chr1_11795766     AAsi    C    A        0      0        2 
   1   chr1_11795766     AKia    C    A      0.5      1        2 
   1   chr1_11795766     AOna    C    A        0      0        2 
   1   chr1_11795766     ASom    C    A        0      0        2 
   1   chr1_11795766     HCab    C    A        0      0        2 
   1   chr1_11795766     HPrz    C    A        0      0        2 
   1   chr1_11795766     ZBoe    C    A        0      0        2 
   1   chr1_11795766     ZGre    C    A        0      0        2 
   1   chr1_11795766     ZHar    C    A        0      0        2 
   1   chr1_11795766   Sample    C    A        0      0        2 
   1   chr1_11799154     AAsi    T    C        0      0        2 
   1   chr1_11799154     AKia    T    C        0      0        2 
   1   chr1_11799154     AOna    T    C        0      0        2 
   1   chr1_11799154     ASom    T    C        0      0        2 
   1   chr1_11799154     HCab    T    C        1      2        2 
   1   chr1_11799154     HPrz    T    C        1      2        2 
   1   chr1_11799154     ZBoe    T    C        0      0        2 
   1   chr1_11799154     ZGre    T    C        0      0        2 
   1   chr1_11799154     ZHar    T    C        0      0        2 
   1   chr1_11799154   Sample    T    C        0      0        2 
   1   chr1_11804241     AAsi    T    C        0      0        2 
   1   chr1_11804241     AKia    T    C        0      0        2 
   1   chr1_11804241     AOna    T    C        0      0        2 
   1   chr1_11804241     ASom    T    C        0      0        2 
   1   chr1_11804241     HCab    T    C        0      0        2 
   1   chr1_11804241     HPrz    T    C        0      0        2 
   1   chr1_11804241     ZBoe    T    C        0      0        2 
   1   chr1_11804241     ZGre    T    C        0      0        2 
   1   chr1_11804241     ZHar    T    C      0.5      1        2 
   1   chr1_11804241   Sample    T    C        0      0        2 
   1   chr1_11806641     AAsi    C    T        0      0        2 
   1   chr1_11806641     AKia    C    T        0      0        2 
   1   chr1_11806641     AOna    C    T        0      0        2 
   1   chr1_11806641     ASom    C    T        0      0        2 
   1   chr1_11806641     HCab    C    T        0      0        2 
   1   chr1_11806641     HPrz    C    T        0      0        2 
   1   chr1_11806641     ZBoe    C    T        1      2        2 
   1   chr1_11806641     ZGre    C    T        0      0        2 
   1   chr1_11806641     ZHar    C    T        0      0        2 
   1   chr1_11806641   Sample    C    T        0      0        2 
   1   chr1_11807779     AAsi    A    G        0      0        2 
   1   chr1_11807779     AKia    A    G        0      0        2 
   1   chr1_11807779     AOna    A    G      0.5      1        2 
   1   chr1_11807779     ASom    A    G        0      0        2 
   1   chr1_11807779     HCab    A    G        0      0        2 
   1   chr1_11807779     HPrz    A    G        0      0        2 
   1   chr1_11807779     ZBoe    A    G        0      0        2 
   1   chr1_11807779     ZGre    A    G        0      0        2 
   1   chr1_11807779     ZHar    A    G        0      0        2 
   1   chr1_11807779   Sample    A    G        0      0        2 
   1   chr1_11819142     AAsi    A    G        0      0        2 
   1   chr1_11819142     AKia    A    G        0      0        2 
   1   chr1_11819142     AOna    A    G        0      0        2 
   1   chr1_11819142     ASom    A    G        0      0        2 
   1   chr1_11819142     HCab    A    G        0      0        2 
   1   chr1_11819142     HPrz    A    G        0      0        2 
   1   chr1_11819142     ZBoe    A    G      0.5      1        2 
   1   chr1_11819142     ZGre    A    G        0      0        2 
   1   chr1_11819142     ZHar    A    G        0      0        2 
   1   chr1_11819142   Sample    A    G        0      0        2 
   1   chr1_11820299     AAsi    C    T        0      0        2 
   1   chr1_11820299     AKia    C    T      0.5      1        2 
   1   chr1_11820299     AOna    C    T      0.5      1        2 
   1   chr1_11820299     ASom    C    T        0      0        2 
   1   chr1_11820299     HCab    C    T        0      0        2 
   1   chr1_11820299     HPrz    C    T        0      0        2 
   1   chr1_11820299     ZBoe    C    T        0      0        2 
   1   chr1_11820299     ZGre    C    T        0      0        2 
   1   chr1_11820299     ZHar    C    T        0      0        2 
   1   chr1_11820299   Sample    C    T        0      0        2 
   1   chr1_11823680     AAsi    A    G        0      0        2 
   1   chr1_11823680     AKia    A    G        0      0        2 
   1   chr1_11823680     AOna    A    G        0      0        2 
   1   chr1_11823680     ASom    A    G        0      0        2 
   1   chr1_11823680     HCab    A    G        0      0        2 
   1   chr1_11823680     HPrz    A    G        0      0        2 
   1   chr1_11823680     ZBoe    A    G      0.5      1        2 
   1   chr1_11823680     ZGre    A    G        0      0        2 
   1   chr1_11823680     ZHar    A    G        0      0        2 
   1   chr1_11823680   Sample    A    G        0      0        2 
   1   chr1_11828368     AAsi    A    G        0      0        2 
   1   chr1_11828368     AKia    A    G      0.5      1        2 
   1   chr1_11828368     AOna    A    G        0      0        2 
   1   chr1_11828368     ASom    A    G        0      0        2 
   1   chr1_11828368     HCab    A    G        0      0        2 
   1   chr1_11828368     HPrz    A    G        0      0        2 
   1   chr1_11828368     ZBoe    A    G        0      0        2 
   1   chr1_11828368     ZGre    A    G        0      0        2 
   1   chr1_11828368     ZHar    A    G        0      0        2 
   1   chr1_11828368   Sample    A    G        0      0        2 
   1   chr1_11830347     AAsi    T    C        0      0        2 
   1   chr1_11830347     AKia    T    C        0      0        2 
   1   chr1_11830347     AOna    T    C        0      0        2 
   1   chr1_11830347     ASom    T    C        0      0        2 
   1   chr1_11830347     HCab    T    C        0      0        2 
   1   chr1_11830347     HPrz    T    C        0      0        2 
   1   chr1_11830347     ZBoe    T    C      0.5      1        2 
   1   chr1_11830347     ZGre    T    C        0      0        2 
   1   chr1_11830347     ZHar    T    C        0      0        2 
   1   chr1_11830347   Sample    T    C        0      0        2 
   1   chr1_11833010     AAsi    G    A        0      0        2 
   1   chr1_11833010     AKia    G    A        0      0        2 
   1   chr1_11833010     AOna    G    A        0      0        2 
   1   chr1_11833010     ASom    G    A        0      0        2 
   1   chr1_11833010     HCab    G    A        1      2        2 
   1   chr1_11833010     HPrz    G    A        1      2        2 
   1   chr1_11833010     ZBoe    G    A        0      0        2 
   1   chr1_11833010     ZGre    G    A        0      0        2 
   1   chr1_11833010     ZHar    G    A        0      0        2 
   1   chr1_11833010   Sample    G    A        0      0        2 
   1   chr1_11837108     AAsi    G    A        0      0        2 
   1   chr1_11837108     AKia    G    A        0      0        2 
   1   chr1_11837108     AOna    G    A        0      0        2 
   1   chr1_11837108     ASom    G    A        0      0        2 
   1   chr1_11837108     HCab    G    A        0      0        2 
   1   chr1_11837108     HPrz    G    A        0      0        2 
   1   chr1_11837108     ZBoe    G    A      0.5      1        2 
   1   chr1_11837108     ZGre    G    A        0      0        2 
   1   chr1_11837108     ZHar    G    A        0      0        2 
   1   chr1_11837108   Sample    G    A        0      0        2 
   1   chr1_11837273     AAsi    C    T        0      0        2 
   1   chr1_11837273     AKia    C    T        0      0        2 
   1   chr1_11837273     AOna    C    T        0      0        2 
   1   chr1_11837273     ASom    C    T        0      0        2 
   1   chr1_11837273     HCab    C    T        0      0        2 
   1   chr1_11837273     HPrz    C    T        0      0        2 
   1   chr1_11837273     ZBoe    C    T      0.5      1        2 
   1   chr1_11837273     ZGre    C    T        0      0        2 
   1   chr1_11837273     ZHar    C    T        0      0        2 
   1   chr1_11837273   Sample    C    T        0      0        2 
   1   chr1_11847237     AAsi    C    A        0      0        2 
   1   chr1_11847237     AKia    C    A        0      0        2 
   1   chr1_11847237     AOna    C    A        0      0        2 
   1   chr1_11847237     ASom    C    A        0      0        2 
   1   chr1_11847237     HCab    C    A        0      0        2 
   1   chr1_11847237     HPrz    C    A        0      0        2 
   1   chr1_11847237     ZBoe    C    A      0.5      1        2 
   1   chr1_11847237     ZGre    C    A        0      0        2 
   1   chr1_11847237     ZHar    C    A        0      0        2 
   1   chr1_11847237   Sample    C    A        0      0        2 
   1   chr1_11852239     AAsi    A    C        1      2        2 
   1   chr1_11852239     AKia    A    C        0      0        2 
   1   chr1_11852239     AOna    A    C        0      0        2 
   1   chr1_11852239     ASom    A    C        1      2        2 
   1   chr1_11852239     HCab    A    C        0      0        2 
   1   chr1_11852239     HPrz    A    C        0      0        2 
   1   chr1_11852239     ZBoe    A    C        0      0        2 
   1   chr1_11852239     ZGre    A    C        0      0        2 
   1   chr1_11852239     ZHar    A    C        0      0        2 
   1   chr1_11852239   Sample    A    C        1      2        2 
   1   chr1_11859951     AAsi    T    C        0      0        2 
   1   chr1_11859951     AKia    T    C        0      0        2 
   1   chr1_11859951     AOna    T    C      0.5      1        2 
   1   chr1_11859951     ASom    T    C        0      0        2 
   1   chr1_11859951     HCab    T    C        0      0        2 
   1   chr1_11859951     HPrz    T    C        0      0        2 
   1   chr1_11859951     ZBoe    T    C        0      0        2 
   1   chr1_11859951     ZGre    T    C        0      0        2 
   1   chr1_11859951     ZHar    T    C      0.5      1        2 
   1   chr1_11859951   Sample    T    C        0      0        2 
   1   chr1_11863607     AAsi    A    C        0      0        2 
   1   chr1_11863607     AKia    A    C        0      0        2 
   1   chr1_11863607     AOna    A    C        0      0        2 
   1   chr1_11863607     ASom    A    C        0      0        2 
   1   chr1_11863607     HCab    A    C        0      0        2 
   1   chr1_11863607     HPrz    A    C        0      0        2 
   1   chr1_11863607     ZBoe    A    C        0      0        2 
   1   chr1_11863607     ZGre    A    C      0.5      1        2 
   1   chr1_11863607     ZHar    A    C        0      0        2 
   1   chr1_11863607   Sample    A    C        0      0        2 
   1   chr1_11865471     AAsi    T    A        0      0        2 
   1   chr1_11865471     AKia    T    A        0      0        2 
   1   chr1_11865471     AOna    T    A        0      0        2 
   1   chr1_11865471     ASom    T    A        0      0        2 
   1   chr1_11865471     HCab    T    A        0      0        2 
   1   chr1_11865471     HPrz    T    A        0      0        2 
   1   chr1_11865471     ZBoe    T    A        1      2        2 
   1   chr1_11865471     ZGre    T    A        0      0        2 
   1   chr1_11865471     ZHar    T    A        0      0        2 
   1   chr1_11865471   Sample    T    A        0      0        2 
   1   chr1_11865734     AAsi    C    T        0      0        2 
   1   chr1_11865734     AKia    C    T      0.5      1        2 
   1   chr1_11865734     AOna    C    T        0      0        2 
   1   chr1_11865734     ASom    C    T        0      0        2 
   1   chr1_11865734     HCab    C    T        1      2        2 
   1   chr1_11865734     HPrz    C    T        1      2        2 
   1   chr1_11865734     ZBoe    C    T        0      0        2 
   1   chr1_11865734     ZGre    C    T        0      0        2 
   1   chr1_11865734     ZHar    C    T        0      0        2 
   1   chr1_11865734   Sample    C    T        0      0        2 
   1   chr1_11867617     AAsi    G    A        0      0        2 
   1   chr1_11867617     AKia    G    A        0      0        2 
   1   chr1_11867617     AOna    G    A        0      0        2 
   1   chr1_11867617     ASom    G    A        1      2        2 
   1   chr1_11867617     HCab    G    A        0      0        2 
   1   chr1_11867617     HPrz    G    A        0      0        2 
   1   chr1_11867617     ZBoe    G    A        0      0        2 
   1   chr1_11867617     ZGre    G    A        0      0        2 
   1   chr1_11867617     ZHar    G    A        0      0        2 
   1   chr1_11867617   Sample    G    A        0      0        2 
   1   chr1_11869212     AAsi    C    A        0      0        2 
   1   chr1_11869212     AKia    C    A      0.5      1        2 
   1   chr1_11869212     AOna    C    A        0      0        2 
   1   chr1_11869212     ASom    C    A        0      0        2 
   1   chr1_11869212     HCab    C    A        0      0        2 
   1   chr1_11869212     HPrz    C    A        0      0        2 
   1   chr1_11869212     ZBoe    C    A        0      0        2 
   1   chr1_11869212     ZGre    C    A        0      0        2 
   1   chr1_11869212     ZHar    C    A        0      0        2 
   1   chr1_11869212   Sample    C    A        0      0        2 
   1   chr1_11874886     AAsi    T    C        0      0        2 
   1   chr1_11874886     AKia    T    C      0.5      1        2 
   1   chr1_11874886     AOna    T    C        0      0        2 
   1   chr1_11874886     ASom    T    C        0      0        2 
   1   chr1_11874886     HCab    T    C        0      0        2 
   1   chr1_11874886     HPrz    T    C        0      0        2 
   1   chr1_11874886     ZBoe    T    C        0      0        2 
   1   chr1_11874886     ZGre    T    C        0      0        2 
   1   chr1_11874886     ZHar    T    C        0      0        2 
   1   chr1_11874886   Sample    T    C        0      0        2 
   1   chr1_11882307     AAsi    A    G        0      0        2 
   1   chr1_11882307     AKia    A    G        0      0        2 
   1   chr1_11882307     AOna    A    G        0      0        2 
   1   chr1_11882307     ASom    A    G        1      2        2 
   1   chr1_11882307     HCab    A    G        0      0        2 
   1   chr1_11882307     HPrz    A    G        0      0        2 
   1   chr1_11882307     ZBoe    A    G        0      0        2 
   1   chr1_11882307     ZGre    A    G        0      0        2 
   1   chr1_11882307     ZHar    A    G        0      0        2 
   1   chr1_11882307   Sample    A    G        0      0        2 
   1   chr1_11886242     AAsi    G    C        0      0        2 
   1   chr1_11886242     AKia    G    C        0      0        2 
   1   chr1_11886242     AOna    G    C      0.5      1        2 
   1   chr1_11886242     ASom    G    C        0      0        2 
   1   chr1_11886242     HCab    G    C        1      2        2 
   1   chr1_11886242     HPrz    G    C        1      2        2 
   1   chr1_11886242     ZBoe    G    C        0      0        2 
   1   chr1_11886242     ZGre    G    C        0      0        2 
   1   chr1_11886242     ZHar    G    C        0      0        2 
   1   chr1_11886242   Sample    G    C        0      0        2 
   1   chr1_11890169     AAsi    T    C        0      0        2 
   1   chr1_11890169     AKia    T    C        0      0        2 
   1   chr1_11890169     AOna    T    C        0      0        2 
   1   chr1_11890169     ASom    T    C        0      0        2 
   1   chr1_11890169     HCab    T    C        1      2        2 
   1   chr1_11890169     HPrz    T    C        1      2        2 
   1   chr1_11890169     ZBoe    T    C        0      0        2 
   1   chr1_11890169     ZGre    T    C        0      0        2 
   1   chr1_11890169     ZHar    T    C        0      0        2 
   1   chr1_11890169   Sample    T    C        0      0        2 
   1   chr1_11897530     AAsi    G    A        0      0        2 
   1   chr1_11897530     AKia    G    A        0      0        2 
   1   chr1_11897530     AOna    G    A        0      0        2 
   1   chr1_11897530     ASom    G    A        0      0        2 
   1   chr1_11897530     HCab    G    A      0.5      1        2 
   1   chr1_11897530     HPrz    G    A        0      0        2 
   1   chr1_11897530     ZBoe    G    A        0      0        2 
   1   chr1_11897530     ZGre    G    A        0      0        2 
   1   chr1_11897530     ZHar    G    A        0      0        2 
   1   chr1_11897530   Sample    G    A        0      0        2 
   1   chr1_11899760     AAsi    A    G        0      0        2 
   1   chr1_11899760     AKia    A    G        0      0        2 
   1   chr1_11899760     AOna    A    G        0      0        2 
   1   chr1_11899760     ASom    A    G        0      0        2 
   1   chr1_11899760     HCab    A    G        0      0        2 
   1   chr1_11899760     HPrz    A    G        0      0        2 
   1   chr1_11899760     ZBoe    A    G        0      0        2 
   1   chr1_11899760     ZGre    A    G        0      0        2 
   1   chr1_11899760     ZHar    A    G      0.5      1        2 
   1   chr1_11899760   Sample    A    G        0      0        2 
   1   chr1_11900264     AAsi    T    A        0      0        2 
   1   chr1_11900264     AKia    T    A        0      0        2 
   1   chr1_11900264     AOna    T    A      0.5      1        2 
   1   chr1_11900264     ASom    T    A        0      0        2 
   1   chr1_11900264     HCab    T    A        0      0        2 
   1   chr1_11900264     HPrz    T    A        0      0        2 
   1   chr1_11900264     ZBoe    T    A        0      0        2 
   1   chr1_11900264     ZGre    T    A        0      0        2 
   1   chr1_11900264     ZHar    T    A        0      0        2 
   1   chr1_11900264   Sample    T    A        0      0        2 
   1   chr1_11900546     AAsi    A    C        0      0        2 
   1   chr1_11900546     AKia    A    C        0      0        2 
   1   chr1_11900546     AOna    A    C        0      0        2 
   1   chr1_11900546     ASom    A    C        0      0        2 
   1   chr1_11900546     HCab    A    C        1      2        2 
   1   chr1_11900546     HPrz    A    C        1      2        2 
   1   chr1_11900546     ZBoe    A    C        0      0        2 
   1   chr1_11900546     ZGre    A    C        0      0        2 
   1   chr1_11900546     ZHar    A    C        0      0        2 
   1   chr1_11900546   Sample    A    C        0      0        2 
   1   chr1_11901878     AAsi    A    G        0      0        2 
   1   chr1_11901878     AKia    A    G      0.5      1        2 
   1   chr1_11901878     AOna    A    G        0      0        2 
   1   chr1_11901878     ASom    A    G        0      0        2 
   1   chr1_11901878     HCab    A    G        0      0        2 
   1   chr1_11901878     HPrz    A    G        0      0        2 
   1   chr1_11901878     ZBoe    A    G        0      0        2 
   1   chr1_11901878     ZGre    A    G        0      0        2 
   1   chr1_11901878     ZHar    A    G        0      0        2 
   1   chr1_11901878   Sample    A    G        0      0        2 
   1   chr1_11903075     AAsi    C    T        0      0        2 
   1   chr1_11903075     AKia    C    T        0      0        2 
   1   chr1_11903075     AOna    C    T      0.5      1        2 
   1   chr1_11903075     ASom    C    T        0      0        2 
   1   chr1_11903075     HCab    C    T        0      0        2 
   1   chr1_11903075     HPrz    C    T        0      0        2 
   1   chr1_11903075     ZBoe    C    T        0      0        2 
   1   chr1_11903075     ZGre    C    T        0      0        2 
   1   chr1_11903075     ZHar    C    T        0      0        2 
   1   chr1_11903075   Sample    C    T        0      0        2 
   1   chr1_11910000     AAsi    C    A        0      0        2 
   1   chr1_11910000     AKia    C    A      0.5      1        2 
   1   chr1_11910000     AOna    C    A        1      2        2 
   1   chr1_11910000     ASom    C    A        0      0        2 
   1   chr1_11910000     HCab    C    A        1      2        2 
   1   chr1_11910000     HPrz    C    A        1      2        2 
   1   chr1_11910000     ZBoe    C    A        0      0        2 
   1   chr1_11910000     ZGre    C    A        0      0        2 
   1   chr1_11910000     ZHar    C    A        0      0        2 
   1   chr1_11910000   Sample    C    A        0      0        2 
   1   chr1_11910027     AAsi    C    A        0      0        2 
   1   chr1_11910027     AKia    C    A      0.5      1        2 
   1   chr1_11910027     AOna    C    A        1      2        2 
   1   chr1_11910027     ASom    C    A        0      0        2 
   1   chr1_11910027     HCab    C    A        1      2        2 
   1   chr1_11910027     HPrz    C    A        1      2        2 
   1   chr1_11910027     ZBoe    C    A        0      0        2 
   1   chr1_11910027     ZGre    C    A        0      0        2 
   1   chr1_11910027     ZHar    C    A        0      0        2 
   1   chr1_11910027   Sample    C    A        0      0        2 
   1   chr1_11910905     AAsi    C    G        0      0        2 
   1   chr1_11910905     AKia    C    G        0      0        2 
   1   chr1_11910905     AOna    C    G        0      0        2 
   1   chr1_11910905     ASom    C    G        0      0        2 
   1   chr1_11910905     HCab    C    G        0      0        2 
   1   chr1_11910905     HPrz    C    G        0      0        2 
   1   chr1_11910905     ZBoe    C    G        0      0        2 
   1   chr1_11910905     ZGre    C    G        1      2        2 
   1   chr1_11910905     ZHar    C    G        0      0        2 
   1   chr1_11910905   Sample    C    G        0      0        2 
   1   chr1_11911502     AAsi    G    C        0      0        2 
   1   chr1_11911502     AKia    G    C        0      0        2 
   1   chr1_11911502     AOna    G    C      0.5      1        2 
   1   chr1_11911502     ASom    G    C        0      0        2 
   1   chr1_11911502     HCab    G    C        0      0        2 
   1   chr1_11911502     HPrz    G    C        0      0        2 
   1   chr1_11911502     ZBoe    G    C        0      0        2 
   1   chr1_11911502     ZGre    G    C        0      0        2 
   1   chr1_11911502     ZHar    G    C        0      0        2 
   1   chr1_11911502   Sample    G    C        0      0        2 
   1   chr1_11912172     AAsi    G    C        0      0        2 
   1   chr1_11912172     AKia    G    C        0      0        2 
   1   chr1_11912172     AOna    G    C        0      0        2 
   1   chr1_11912172     ASom    G    C        1      2        2 
   1   chr1_11912172     HCab    G    C        0      0        2 
   1   chr1_11912172     HPrz    G    C        0      0        2 
   1   chr1_11912172     ZBoe    G    C        0      0        2 
   1   chr1_11912172     ZGre    G    C        0      0        2 
   1   chr1_11912172     ZHar    G    C        0      0        2 
   1   chr1_11912172   Sample    G    C        0      0        2 
   1   chr1_11917852     AAsi    C    G        0      0        2 
   1   chr1_11917852     AKia    C    G      0.5      1        2 
   1   chr1_11917852     AOna    C    G        0      0        2 
   1   chr1_11917852     ASom    C    G        0      0        2 
   1   chr1_11917852     HCab    C    G        0      0        2 
   1   chr1_11917852     HPrz    C    G        0      0        2 
   1   chr1_11917852     ZBoe    C    G        0      0        2 
   1   chr1_11917852     ZGre    C    G        0      0        2 
   1   chr1_11917852     ZHar    C    G        0      0        2 
   1   chr1_11917852   Sample    C    G        0      0        2 
   1   chr1_11920224     AAsi    C    G        0      0        2 
   1   chr1_11920224     AKia    C    G        0      0        2 
   1   chr1_11920224     AOna    C    G        0      0        2 
   1   chr1_11920224     ASom    C    G        0      0        2 
   1   chr1_11920224     HCab    C    G        0      0        2 
   1   chr1_11920224     HPrz    C    G        0      0        2 
   1   chr1_11920224     ZBoe    C    G        0      0        2 
   1   chr1_11920224     ZGre    C    G        0      0        2 
   1   chr1_11920224     ZHar    C    G      0.5      1        2 
   1   chr1_11920224   Sample    C    G        0      0        2 
   1   chr1_11924294     AAsi    T    C        0      0        2 
   1   chr1_11924294     AKia    T    C        0      0        2 
   1   chr1_11924294     AOna    T    C        0      0        2 
   1   chr1_11924294     ASom    T    C        0      0        2 
   1   chr1_11924294     HCab    T    C        0      0        2 
   1   chr1_11924294     HPrz    T    C        0      0        2 
   1   chr1_11924294     ZBoe    T    C        0      0        2 
   1   chr1_11924294     ZGre    T    C        0      0        2 
   1   chr1_11924294     ZHar    T    C      0.5      1        2 
   1   chr1_11924294   Sample    T    C        0      0        2 
   1   chr1_11924651     AAsi    G    T        0      0        2 
   1   chr1_11924651     AKia    G    T        0      0        2 
   1   chr1_11924651     AOna    G    T        0      0        2 
   1   chr1_11924651     ASom    G    T        0      0        2 
   1   chr1_11924651     HCab    G    T        0      0        2 
   1   chr1_11924651     HPrz    G    T        0      0        2 
   1   chr1_11924651     ZBoe    G    T        0      0        2 
   1   chr1_11924651     ZGre    G    T        0      0        2 
   1   chr1_11924651     ZHar    G    T        1      2        2 
   1   chr1_11924651   Sample    G    T        0      0        2 
   1   chr1_11926014     AAsi    T    G        0      0        2 
   1   chr1_11926014     AKia    T    G        0      0        2 
   1   chr1_11926014     AOna    T    G        0      0        2 
   1   chr1_11926014     ASom    T    G        0      0        2 
   1   chr1_11926014     HCab    T    G        0      0        2 
   1   chr1_11926014     HPrz    T    G      0.5      1        2 
   1   chr1_11926014     ZBoe    T    G        0      0        2 
   1   chr1_11926014     ZGre    T    G        0      0        2 
   1   chr1_11926014     ZHar    T    G        0      0        2 
   1   chr1_11926014   Sample    T    G        0      0        2 
   1   chr1_11926856     AAsi    A    G        0      0        2 
   1   chr1_11926856     AKia    A    G        0      0        2 
   1   chr1_11926856     AOna    A    G        0      0        2 
   1   chr1_11926856     ASom    A    G        0      0        2 
   1   chr1_11926856     HCab    A    G        1      2        2 
   1   chr1_11926856     HPrz    A    G        1      2        2 
   1   chr1_11926856     ZBoe    A    G        0      0        2 
   1   chr1_11926856     ZGre    A    G        0      0        2 
   1   chr1_11926856     ZHar    A    G        0      0        2 
   1   chr1_11926856   Sample    A    G        0      0        2 
   1   chr1_11931475     AAsi    G    T        0      0        2 
   1   chr1_11931475     AKia    G    T        0      0        2 
   1   chr1_11931475     AOna    G    T        0      0        2 
   1   chr1_11931475     ASom    G    T        0      0        2 
   1   chr1_11931475     HCab    G    T        0      0        2 
   1   chr1_11931475     HPrz    G    T        0      0        2 
   1   chr1_11931475     ZBoe    G    T      0.5      1        2 
   1   chr1_11931475     ZGre    G    T        0      0        2 
   1   chr1_11931475     ZHar    G    T      0.5      1        2 
   1   chr1_11931475   Sample    G    T        0      0        2 
   1   chr1_11932609     AAsi    T    C        1      2        2 
   1   chr1_11932609     AKia    T    C        0      0        2 
   1   chr1_11932609     AOna    T    C        0      0        2 
   1   chr1_11932609     ASom    T    C        1      2        2 
   1   chr1_11932609     HCab    T    C        0      0        2 
   1   chr1_11932609     HPrz    T    C        0      0        2 
   1   chr1_11932609     ZBoe    T    C        0      0        2 
   1   chr1_11932609     ZGre    T    C        0      0        2 
   1   chr1_11932609     ZHar    T    C        0      0        2 
   1   chr1_11932609   Sample    T    C        1      2        2 
   1   chr1_11937877     AAsi    A    C        0      0        2 
   1   chr1_11937877     AKia    A    C        0      0        2 
   1   chr1_11937877     AOna    A    C      0.5      1        2 
   1   chr1_11937877     ASom    A    C        0      0        2 
   1   chr1_11937877     HCab    A    C        0      0        2 
   1   chr1_11937877     HPrz    A    C        0      0        2 
   1   chr1_11937877     ZBoe    A    C        0      0        2 
   1   chr1_11937877     ZGre    A    C        0      0        2 
   1   chr1_11937877     ZHar    A    C        0      0        2 
   1   chr1_11937877   Sample    A    C        0      0        2 
   1   chr1_11950656     AAsi    A    G        0      0        2 
   1   chr1_11950656     AKia    A    G        0      0        2 
   1   chr1_11950656     AOna    A    G      0.5      1        2 
   1   chr1_11950656     ASom    A    G        0      0        2 
   1   chr1_11950656     HCab    A    G        0      0        2 
   1   chr1_11950656     HPrz    A    G        0      0        2 
   1   chr1_11950656     ZBoe    A    G        0      0        2 
   1   chr1_11950656     ZGre    A    G        0      0        2 
   1   chr1_11950656     ZHar    A    G        0      0        2 
   1   chr1_11950656   Sample    A    G        0      0        2 
   1   chr1_11953288     AAsi    A    G        0      0        2 
   1   chr1_11953288     AKia    A    G        0      0        2 
   1   chr1_11953288     AOna    A    G        0      0        2 
   1   chr1_11953288     ASom    A    G        0      0        2 
   1   chr1_11953288     HCab    A    G        1      2        2 
   1   chr1_11953288     HPrz    A    G        1      2        2 
   1   chr1_11953288     ZBoe    A    G        0      0        2 
   1   chr1_11953288     ZGre    A    G        0      0        2 
   1   chr1_11953288     ZHar    A    G        0      0        2 
   1   chr1_11953288   Sample    A    G        0      0        2 
   1   chr1_11965126     AAsi    G    C        0      0        2 
   1   chr1_11965126     AKia    G    C        0      0        2 
   1   chr1_11965126     AOna    G    C        0      0        2 
   1   chr1_11965126     ASom    G    C        1      2        2 
   1   chr1_11965126     HCab    G    C        0      0        2 
   1   chr1_11965126     HPrz    G    C        0      0        2 
   1   chr1_11965126     ZBoe    G    C        0      0        2 
   1   chr1_11965126     ZGre    G    C        0      0        2 
   1   chr1_11965126     ZHar    G    C        0      0        2 
   1   chr1_11965126   Sample    G    C        0      0        2 
   1   chr1_11965917     AAsi    T    C        0      0        2 
   1   chr1_11965917     AKia    T    C        0      0        2 
   1   chr1_11965917     AOna    T    C        0      0        2 
   1   chr1_11965917     ASom    T    C        1      2        2 
   1   chr1_11965917     HCab    T    C        0      0        2 
   1   chr1_11965917     HPrz    T    C        0      0        2 
   1   chr1_11965917     ZBoe    T    C        0      0        2 
   1   chr1_11965917     ZGre    T    C        0      0        2 
   1   chr1_11965917     ZHar    T    C        0      0        2 
   1   chr1_11965917   Sample    T    C        0      0        2 
   1   chr1_11966227     AAsi    A    G        0      0        2 
   1   chr1_11966227     AKia    A    G        0      0        2 
   1   chr1_11966227     AOna    A    G        0      0        2 
   1   chr1_11966227     ASom    A    G        0      0        2 
   1   chr1_11966227     HCab    A    G        0      0        2 
   1   chr1_11966227     HPrz    A    G        0      0        2 
   1   chr1_11966227     ZBoe    A    G        0      0        2 
   1   chr1_11966227     ZGre    A    G        1      2        2 
   1   chr1_11966227     ZHar    A    G        0      0        2 
   1   chr1_11966227   Sample    A    G        0      0        2 
   1   chr1_11970236     AAsi    T    G        0      0        2 
   1   chr1_11970236     AKia    T    G        0      0        2 
   1   chr1_11970236     AOna    T    G        0      0        2 
   1   chr1_11970236     ASom    T    G        0      0        2 
   1   chr1_11970236     HCab    T    G        1      2        2 
   1   chr1_11970236     HPrz    T    G        1      2        2 
   1   chr1_11970236     ZBoe    T    G        0      0        2 
   1   chr1_11970236     ZGre    T    G        0      0        2 
   1   chr1_11970236     ZHar    T    G        0      0        2 
   1   chr1_11970236   Sample    T    G        0      0        2 
   1   chr1_11973248     AAsi    A    G        0      0        2 
   1   chr1_11973248     AKia    A    G        0      0        2 
   1   chr1_11973248     AOna    A    G        0      0        2 
   1   chr1_11973248     ASom    A    G        0      0        2 
   1   chr1_11973248     HCab    A    G        0      0        2 
   1   chr1_11973248     HPrz    A    G        0      0        2 
   1   chr1_11973248     ZBoe    A    G      0.5      1        2 
   1   chr1_11973248     ZGre    A    G        0      0        2 
   1   chr1_11973248     ZHar    A    G        0      0        2 
   1   chr1_11973248   Sample    A    G        0      0        2 
   1   chr1_11975774     AAsi    C    T        0      0        2 
   1   chr1_11975774     AKia    C    T        0      0        2 
   1   chr1_11975774     AOna    C    T        0      0        2 
   1   chr1_11975774     ASom    C    T        0      0        2 
   1   chr1_11975774     HCab    C    T        0      0        2 
   1   chr1_11975774     HPrz    C    T        0      0        2 
   1   chr1_11975774     ZBoe    C    T        0      0        2 
   1   chr1_11975774     ZGre    C    T      0.5      1        2 
   1   chr1_11975774     ZHar    C    T        0      0        2 
   1   chr1_11975774   Sample    C    T        0      0        2 
   1   chr1_11976178     AAsi    T    C        0      0        2 
   1   chr1_11976178     AKia    T    C        0      0        2 
   1   chr1_11976178     AOna    T    C        0      0        2 
   1   chr1_11976178     ASom    T    C        0      0        2 
   1   chr1_11976178     HCab    T    C        0      0        2 
   1   chr1_11976178     HPrz    T    C        0      0        2 
   1   chr1_11976178     ZBoe    T    C        0      0        2 
   1   chr1_11976178     ZGre    T    C      0.5      1        2 
   1   chr1_11976178     ZHar    T    C        0      0        2 
   1   chr1_11976178   Sample    T    C        0      0        2 
   1   chr1_11977445     AAsi    T    C        0      0        2 
   1   chr1_11977445     AKia    T    C        0      0        2 
   1   chr1_11977445     AOna    T    C        0      0        2 
   1   chr1_11977445     ASom    T    C        0      0        2 
   1   chr1_11977445     HCab    T    C        0      0        2 
   1   chr1_11977445     HPrz    T    C        0      0        2 
   1   chr1_11977445     ZBoe    T    C      0.5      1        2 
   1   chr1_11977445     ZGre    T    C        0      0        2 
   1   chr1_11977445     ZHar    T    C        0      0        2 
   1   chr1_11977445   Sample    T    C        0      0        2 
   1   chr1_11979339     AAsi    T    C        0      0        2 
   1   chr1_11979339     AKia    T    C      0.5      1        2 
   1   chr1_11979339     AOna    T    C        0      0        2 
   1   chr1_11979339     ASom    T    C        0      0        2 
   1   chr1_11979339     HCab    T    C      0.5      1        2 
   1   chr1_11979339     HPrz    T    C        0      0        2 
   1   chr1_11979339     ZBoe    T    C        0      0        2 
   1   chr1_11979339     ZGre    T    C        0      0        2 
   1   chr1_11979339     ZHar    T    C        0      0        2 
   1   chr1_11979339   Sample    T    C        1      2        2 
   1   chr1_11983686     AAsi    A    G        0      0        2 
   1   chr1_11983686     AKia    A    G        0      0        2 
   1   chr1_11983686     AOna    A    G        0      0        2 
   1   chr1_11983686     ASom    A    G        0      0        2 
   1   chr1_11983686     HCab    A    G        1      2        2 
   1   chr1_11983686     HPrz    A    G        1      2        2 
   1   chr1_11983686     ZBoe    A    G        0      0        2 
   1   chr1_11983686     ZGre    A    G        0      0        2 
   1   chr1_11983686     ZHar    A    G        0      0        2 
   1   chr1_11983686   Sample    A    G        0      0        2 
   1   chr1_11989027     AAsi    C    T        0      0        2 
   1   chr1_11989027     AKia    C    T        0      0        2 
   1   chr1_11989027     AOna    C    T        0      0        2 
   1   chr1_11989027     ASom    C    T        0      0        2 
   1   chr1_11989027     HCab    C    T        0      0        2 
   1   chr1_11989027     HPrz    C    T        0      0        2 
   1   chr1_11989027     ZBoe    C    T        0      0        2 
   1   chr1_11989027     ZGre    C    T        0      0        2 
   1   chr1_11989027     ZHar    C    T        1      2        2 
   1   chr1_11989027   Sample    C    T        0      0        2 
   1   chr1_11992869     AAsi    T    C        0      0        2 
   1   chr1_11992869     AKia    T    C        0      0        2 
   1   chr1_11992869     AOna    T    C        0      0        2 
   1   chr1_11992869     ASom    T    C        0      0        2 
   1   chr1_11992869     HCab    T    C        0      0        2 
   1   chr1_11992869     HPrz    T    C        0      0        2 
   1   chr1_11992869     ZBoe    T    C        0      0        2 
   1   chr1_11992869     ZGre    T    C        0      0        2 
   1   chr1_11992869     ZHar    T    C        1      2        2 
   1   chr1_11992869   Sample    T    C        0      0        2 
   1   chr1_12012114     AAsi    A    G        0      0        2 
   1   chr1_12012114     AKia    A    G      0.5      1        2 
   1   chr1_12012114     AOna    A    G      0.5      1        2 
   1   chr1_12012114     ASom    A    G        0      0        2 
   1   chr1_12012114     HCab    A    G        0      0        2 
   1   chr1_12012114     HPrz    A    G        0      0        2 
   1   chr1_12012114     ZBoe    A    G        0      0        2 
   1   chr1_12012114     ZGre    A    G        0      0        2 
   1   chr1_12012114     ZHar    A    G        0      0        2 
   1   chr1_12012114   Sample    A    G        0      0        2 
   1   chr1_12015989     AAsi    T    C        0      0        2 
   1   chr1_12015989     AKia    T    C        0      0        2 
   1   chr1_12015989     AOna    T    C        0      0        2 
   1   chr1_12015989     ASom    T    C        0      0        2 
   1   chr1_12015989     HCab    T    C        1      2        2 
   1   chr1_12015989     HPrz    T    C        1      2        2 
   1   chr1_12015989     ZBoe    T    C        0      0        2 
   1   chr1_12015989     ZGre    T    C        0      0        2 
   1   chr1_12015989     ZHar    T    C        0      0        2 
   1   chr1_12015989   Sample    T    C        0      0        2 
   1   chr1_12020346     AAsi    T    C        0      0        2 
   1   chr1_12020346     AKia    T    C        0      0        2 
   1   chr1_12020346     AOna    T    C        0      0        2 
   1   chr1_12020346     ASom    T    C        0      0        2 
   1   chr1_12020346     HCab    T    C        1      2        2 
   1   chr1_12020346     HPrz    T    C        1      2        2 
   1   chr1_12020346     ZBoe    T    C        0      0        2 
   1   chr1_12020346     ZGre    T    C        0      0        2 
   1   chr1_12020346     ZHar    T    C        0      0        2 
   1   chr1_12020346   Sample    T    C        0      0        2 
   1   chr1_12029595     AAsi    C    A        0      0        2 
   1   chr1_12029595     AKia    C    A        0      0        2 
   1   chr1_12029595     AOna    C    A        0      0        2 
   1   chr1_12029595     ASom    C    A        0      0        2 
   1   chr1_12029595     HCab    C    A        0      0        2 
   1   chr1_12029595     HPrz    C    A        0      0        2 
   1   chr1_12029595     ZBoe    C    A        0      0        2 
   1   chr1_12029595     ZGre    C    A        0      0        2 
   1   chr1_12029595     ZHar    C    A      0.5      1        2 
   1   chr1_12029595   Sample    C    A        0      0        2 
   1   chr1_12031539     AAsi    C    T        0      0        2 
   1   chr1_12031539     AKia    C    T        0      0        2 
   1   chr1_12031539     AOna    C    T        0      0        2 
   1   chr1_12031539     ASom    C    T        0      0        2 
   1   chr1_12031539     HCab    C    T        1      2        2 
   1   chr1_12031539     HPrz    C    T      0.5      1        2 
   1   chr1_12031539     ZBoe    C    T        0      0        2 
   1   chr1_12031539     ZGre    C    T        0      0        2 
   1   chr1_12031539     ZHar    C    T        0      0        2 
   1   chr1_12031539   Sample    C    T        0      0        2 
   1   chr1_12031993     AAsi    A    G        0      0        2 
   1   chr1_12031993     AKia    A    G        0      0        2 
   1   chr1_12031993     AOna    A    G        0      0        2 
   1   chr1_12031993     ASom    A    G        0      0        2 
   1   chr1_12031993     HCab    A    G      0.5      1        2 
   1   chr1_12031993     HPrz    A    G        0      0        2 
   1   chr1_12031993     ZBoe    A    G        0      0        2 
   1   chr1_12031993     ZGre    A    G        0      0        2 
   1   chr1_12031993     ZHar    A    G        0      0        2 
   1   chr1_12031993   Sample    A    G        0      0        2 
   1   chr1_12034257     AAsi    G    A        0      0        2 
   1   chr1_12034257     AKia    G    A        0      0        2 
   1   chr1_12034257     AOna    G    A      0.5      1        2 
   1   chr1_12034257     ASom    G    A        0      0        2 
   1   chr1_12034257     HCab    G    A        0      0        2 
   1   chr1_12034257     HPrz    G    A        0      0        2 
   1   chr1_12034257     ZBoe    G    A        0      0        2 
   1   chr1_12034257     ZGre    G    A        0      0        2 
   1   chr1_12034257     ZHar    G    A        0      0        2 
   1   chr1_12034257   Sample    G    A        0      0        2 
   1   chr1_12034308     AAsi    G    A        1      2        2 
   1   chr1_12034308     AKia    G    A        0      0        2 
   1   chr1_12034308     AOna    G    A        0      0        2 
   1   chr1_12034308     ASom    G    A        1      2        2 
   1   chr1_12034308     HCab    G    A        1      2        2 
   1   chr1_12034308     HPrz    G    A        1      2        2 
   1   chr1_12034308     ZBoe    G    A        0      0        2 
   1   chr1_12034308     ZGre    G    A        0      0        2 
   1   chr1_12034308     ZHar    G    A        0      0        2 
   1   chr1_12034308   Sample    G    A        1      2        2 
   1   chr1_12041384     AAsi    G    A        0      0        2 
   1   chr1_12041384     AKia    G    A        0      0        2 
   1   chr1_12041384     AOna    G    A        0      0        2 
   1   chr1_12041384     ASom    G    A        0      0        2 
   1   chr1_12041384     HCab    G    A        1      2        2 
   1   chr1_12041384     HPrz    G    A        1      2        2 
   1   chr1_12041384     ZBoe    G    A        0      0        2 
   1   chr1_12041384     ZGre    G    A        0      0        2 
   1   chr1_12041384     ZHar    G    A        0      0        2 
   1   chr1_12041384   Sample    G    A        0      0        2 
   1   chr1_12058819     AAsi    A    C        0      0        2 
   1   chr1_12058819     AKia    A    C        0      0        2 
   1   chr1_12058819     AOna    A    C        0      0        2 
   1   chr1_12058819     ASom    A    C        0      0        2 
   1   chr1_12058819     HCab    A    C        1      2        2 
   1   chr1_12058819     HPrz    A    C        1      2        2 
   1   chr1_12058819     ZBoe    A    C        0      0        2 
   1   chr1_12058819     ZGre    A    C        0      0        2 
   1   chr1_12058819     ZHar    A    C        0      0        2 
   1   chr1_12058819   Sample    A    C        0      0        2 
   1   chr1_12062889     AAsi    C    T        0      0        2 
   1   chr1_12062889     AKia    C    T        0      0        2 
   1   chr1_12062889     AOna    C    T        0      0        2 
   1   chr1_12062889     ASom    C    T        0      0        2 
   1   chr1_12062889     HCab    C    T        0      0        2 
   1   chr1_12062889     HPrz    C    T        0      0        2 
   1   chr1_12062889     ZBoe    C    T        0      0        2 
   1   chr1_12062889     ZGre    C    T        1      2        2 
   1   chr1_12062889     ZHar    C    T        1      2        2 
   1   chr1_12062889   Sample    C    T        0      0        2 
   1   chr1_12065879     AAsi    A    G        0      0        2 
   1   chr1_12065879     AKia    A    G        0      0        2 
   1   chr1_12065879     AOna    A    G        0      0        2 
   1   chr1_12065879     ASom    A    G        0      0        2 
   1   chr1_12065879     HCab    A    G        1      2        2 
   1   chr1_12065879     HPrz    A    G        1      2        2 
   1   chr1_12065879     ZBoe    A    G        0      0        2 
   1   chr1_12065879     ZGre    A    G        0      0        2 
   1   chr1_12065879     ZHar    A    G        0      0        2 
   1   chr1_12065879   Sample    A    G        0      0        2 
   1   chr1_12066047     AAsi    C    T        0      0        2 
   1   chr1_12066047     AKia    C    T        1      2        2 
   1   chr1_12066047     AOna    C    T        1      2        2 
   1   chr1_12066047     ASom    C    T        0      0        2 
   1   chr1_12066047     HCab    C    T        0      0        2 
   1   chr1_12066047     HPrz    C    T        0      0        2 
   1   chr1_12066047     ZBoe    C    T        0      0        2 
   1   chr1_12066047     ZGre    C    T        0      0        2 
   1   chr1_12066047     ZHar    C    T        0      0        2 
   1   chr1_12066047   Sample    C    T        0      0        2 
   1   chr1_12068978     AAsi    C    T        0      0        2 
   1   chr1_12068978     AKia    C    T        0      0        2 
   1   chr1_12068978     AOna    C    T        0      0        2 
   1   chr1_12068978     ASom    C    T        0      0        2 
   1   chr1_12068978     HCab    C    T        1      2        2 
   1   chr1_12068978     HPrz    C    T        1      2        2 
   1   chr1_12068978     ZBoe    C    T        0      0        2 
   1   chr1_12068978     ZGre    C    T        0      0        2 
   1   chr1_12068978     ZHar    C    T        0      0        2 
   1   chr1_12068978   Sample    C    T        0      0        2 
   1   chr1_12071829     AAsi    T    G        0      0        2 
   1   chr1_12071829     AKia    T    G        0      0        2 
   1   chr1_12071829     AOna    T    G        0      0        2 
   1   chr1_12071829     ASom    T    G        0      0        2 
   1   chr1_12071829     HCab    T    G        1      2        2 
   1   chr1_12071829     HPrz    T    G        1      2        2 
   1   chr1_12071829     ZBoe    T    G        0      0        2 
   1   chr1_12071829     ZGre    T    G        0      0        2 
   1   chr1_12071829     ZHar    T    G        0      0        2 
   1   chr1_12071829   Sample    T    G        0      0        2 
   1   chr1_12076606     AAsi    T    C        0      0        2 
   1   chr1_12076606     AKia    T    C        0      0        2 
   1   chr1_12076606     AOna    T    C        0      0        2 
   1   chr1_12076606     ASom    T    C        0      0        2 
   1   chr1_12076606     HCab    T    C        0      0        2 
   1   chr1_12076606     HPrz    T    C        0      0        2 
   1   chr1_12076606     ZBoe    T    C      0.5      1        2 
   1   chr1_12076606     ZGre    T    C        0      0        2 
   1   chr1_12076606     ZHar    T    C        0      0        2 
   1   chr1_12076606   Sample    T    C        0      0        2 
   1   chr1_12086995     AAsi    T    C        0      0        2 
   1   chr1_12086995     AKia    T    C        0      0        2 
   1   chr1_12086995     AOna    T    C        0      0        2 
   1   chr1_12086995     ASom    T    C        0      0        2 
   1   chr1_12086995     HCab    T    C      0.5      1        2 
   1   chr1_12086995     HPrz    T    C        0      0        2 
   1   chr1_12086995     ZBoe    T    C        0      0        2 
   1   chr1_12086995     ZGre    T    C        0      0        2 
   1   chr1_12086995     ZHar    T    C        0      0        2 
   1   chr1_12086995   Sample    T    C        0      0        2 
   1   chr1_12088436     AAsi    A    G        0      0        2 
   1   chr1_12088436     AKia    A    G        0      0        2 
   1   chr1_12088436     AOna    A    G        0      0        2 
   1   chr1_12088436     ASom    A    G        0      0        2 
   1   chr1_12088436     HCab    A    G      0.5      1        2 
   1   chr1_12088436     HPrz    A    G        0      0        2 
   1   chr1_12088436     ZBoe    A    G        0      0        2 
   1   chr1_12088436     ZGre    A    G        0      0        2 
   1   chr1_12088436     ZHar    A    G        0      0        2 
   1   chr1_12088436   Sample    A    G        0      0        2 
   1   chr1_12090552     AAsi    A    C        0      0        2 
   1   chr1_12090552     AKia    A    C        1      2        2 
   1   chr1_12090552     AOna    A    C        1      2        2 
   1   chr1_12090552     ASom    A    C        0      0        2 
   1   chr1_12090552     HCab    A    C      0.5      1        2 
   1   chr1_12090552     HPrz    A    C        1      2        2 
   1   chr1_12090552     ZBoe    A    C        0      0        2 
   1   chr1_12090552     ZGre    A    C        0      0        2 
   1   chr1_12090552     ZHar    A    C        0      0        2 
   1   chr1_12090552   Sample    A    C        0      0        2 
   1   chr1_12097413     AAsi    C    T        0      0        2 
   1   chr1_12097413     AKia    C    T        0      0        2 
   1   chr1_12097413     AOna    C    T      0.5      1        2 
   1   chr1_12097413     ASom    C    T        0      0        2 
   1   chr1_12097413     HCab    C    T        0      0        2 
   1   chr1_12097413     HPrz    C    T        0      0        2 
   1   chr1_12097413     ZBoe    C    T        0      0        2 
   1   chr1_12097413     ZGre    C    T        0      0        2 
   1   chr1_12097413     ZHar    C    T        0      0        2 
   1   chr1_12097413   Sample    C    T        0      0        2 
   1   chr1_12102824     AAsi    C    T        0      0        2 
   1   chr1_12102824     AKia    C    T        0      0        2 
   1   chr1_12102824     AOna    C    T      0.5      1        2 
   1   chr1_12102824     ASom    C    T        0      0        2 
   1   chr1_12102824     HCab    C    T        0      0        2 
   1   chr1_12102824     HPrz    C    T        0      0        2 
   1   chr1_12102824     ZBoe    C    T        0      0        2 
   1   chr1_12102824     ZGre    C    T        0      0        2 
   1   chr1_12102824     ZHar    C    T        0      0        2 
   1   chr1_12102824   Sample    C    T        0      0        2 
   1   chr1_12106379     AAsi    A    G        0      0        2 
   1   chr1_12106379     AKia    A    G        0      0        2 
   1   chr1_12106379     AOna    A    G        0      0        2 
   1   chr1_12106379     ASom    A    G        0      0        2 
   1   chr1_12106379     HCab    A    G        0      0        2 
   1   chr1_12106379     HPrz    A    G        0      0        2 
   1   chr1_12106379     ZBoe    A    G      0.5      1        2 
   1   chr1_12106379     ZGre    A    G        0      0        2 
   1   chr1_12106379     ZHar    A    G        0      0        2 
   1   chr1_12106379   Sample    A    G        0      0        2 
   1   chr1_12107380     AAsi    A    G        0      0        2 
   1   chr1_12107380     AKia    A    G        0      0        2 
   1   chr1_12107380     AOna    A    G        0      0        2 
   1   chr1_12107380     ASom    A    G        0      0        2 
   1   chr1_12107380     HCab    A    G        1      2        2 
   1   chr1_12107380     HPrz    A    G        1      2        2 
   1   chr1_12107380     ZBoe    A    G        0      0        2 
   1   chr1_12107380     ZGre    A    G        0      0        2 
   1   chr1_12107380     ZHar    A    G        0      0        2 
   1   chr1_12107380   Sample    A    G        0      0        2 
   1   chr1_12108373     AAsi    C    T        0      0        2 
   1   chr1_12108373     AKia    C    T      0.5      1        2 
   1   chr1_12108373     AOna    C    T        0      0        2 
   1   chr1_12108373     ASom    C    T        0      0        2 
   1   chr1_12108373     HCab    C    T        0      0        2 
   1   chr1_12108373     HPrz    C    T        0      0        2 
   1   chr1_12108373     ZBoe    C    T        0      0        2 
   1   chr1_12108373     ZGre    C    T        0      0        2 
   1   chr1_12108373     ZHar    C    T        0      0        2 
   1   chr1_12108373   Sample    C    T        0      0        2 
   1   chr1_12108424     AAsi    G    C        0      0        2 
   1   chr1_12108424     AKia    G    C        0      0        2 
   1   chr1_12108424     AOna    G    C        0      0        2 
   1   chr1_12108424     ASom    G    C        0      0        2 
   1   chr1_12108424     HCab    G    C        0      0        2 
   1   chr1_12108424     HPrz    G    C        0      0        2 
   1   chr1_12108424     ZBoe    G    C        0      0        2 
   1   chr1_12108424     ZGre    G    C        1      2        2 
   1   chr1_12108424     ZHar    G    C        0      0        2 
   1   chr1_12108424   Sample    G    C        0      0        2 
   1   chr1_12108690     AAsi    G    A        0      0        2 
   1   chr1_12108690     AKia    G    A        0      0        2 
   1   chr1_12108690     AOna    G    A        0      0        2 
   1   chr1_12108690     ASom    G    A        1      2        2 
   1   chr1_12108690     HCab    G    A        0      0        2 
   1   chr1_12108690     HPrz    G    A        0      0        2 
   1   chr1_12108690     ZBoe    G    A        0      0        2 
   1   chr1_12108690     ZGre    G    A        0      0        2 
   1   chr1_12108690     ZHar    G    A        0      0        2 
   1   chr1_12108690   Sample    G    A        0      0        2 
   1   chr1_12115206     AAsi    C    A        0      0        2 
   1   chr1_12115206     AKia    C    A        0      0        2 
   1   chr1_12115206     AOna    C    A        0      0        2 
   1   chr1_12115206     ASom    C    A        0      0        2 
   1   chr1_12115206     HCab    C    A        0      0        2 
   1   chr1_12115206     HPrz    C    A        0      0        2 
   1   chr1_12115206     ZBoe    C    A        0      0        2 
   1   chr1_12115206     ZGre    C    A        1      2        2 
   1   chr1_12115206     ZHar    C    A        0      0        2 
   1   chr1_12115206   Sample    C    A        0      0        2 
   1   chr1_12117745     AAsi    G    A        0      0        2 
   1   chr1_12117745     AKia    G    A        0      0        2 
   1   chr1_12117745     AOna    G    A        0      0        2 
   1   chr1_12117745     ASom    G    A        0      0        2 
   1   chr1_12117745     HCab    G    A        0      0        2 
   1   chr1_12117745     HPrz    G    A        0      0        2 
   1   chr1_12117745     ZBoe    G    A        1      2        2 
   1   chr1_12117745     ZGre    G    A        0      0        2 
   1   chr1_12117745     ZHar    G    A        0      0        2 
   1   chr1_12117745   Sample    G    A        0      0        2 
   1   chr1_12118094     AAsi    A    G        0      0        2 
   1   chr1_12118094     AKia    A    G        0      0        2 
   1   chr1_12118094     AOna    A    G        0      0        2 
   1   chr1_12118094     ASom    A    G        0      0        2 
   1   chr1_12118094     HCab    A    G        0      0        2 
   1   chr1_12118094     HPrz    A    G        0      0        2 
   1   chr1_12118094     ZBoe    A    G        0      0        2 
   1   chr1_12118094     ZGre    A    G        1      2        2 
   1   chr1_12118094     ZHar    A    G        1      2        2 
   1   chr1_12118094   Sample    A    G        0      0        2 
   1   chr1_12130121     AAsi    T    C        0      0        2 
   1   chr1_12130121     AKia    T    C        0      0        2 
   1   chr1_12130121     AOna    T    C        0      0        2 
   1   chr1_12130121     ASom    T    C        0      0        2 
   1   chr1_12130121     HCab    T    C        0      0        2 
   1   chr1_12130121     HPrz    T    C        0      0        2 
   1   chr1_12130121     ZBoe    T    C        0      0        2 
   1   chr1_12130121     ZGre    T    C        0      0        2 
   1   chr1_12130121     ZHar    T    C      0.5      1        2 
   1   chr1_12130121   Sample    T    C        0      0        2 
   1   chr1_12134079     AAsi    G    T        0      0        2 
   1   chr1_12134079     AKia    G    T        0      0        2 
   1   chr1_12134079     AOna    G    T      0.5      1        2 
   1   chr1_12134079     ASom    G    T        0      0        2 
   1   chr1_12134079     HCab    G    T        0      0        2 
   1   chr1_12134079     HPrz    G    T        0      0        2 
   1   chr1_12134079     ZBoe    G    T        0      0        2 
   1   chr1_12134079     ZGre    G    T        0      0        2 
   1   chr1_12134079     ZHar    G    T        0      0        2 
   1   chr1_12134079   Sample    G    T        0      0        2 
   1   chr1_12137673     AAsi    G    A        0      0        2 
   1   chr1_12137673     AKia    G    A        0      0        2 
   1   chr1_12137673     AOna    G    A        0      0        2 
   1   chr1_12137673     ASom    G    A        0      0        2 
   1   chr1_12137673     HCab    G    A        1      2        2 
   1   chr1_12137673     HPrz    G    A        1      2        2 
   1   chr1_12137673     ZBoe    G    A        0      0        2 
   1   chr1_12137673     ZGre    G    A        0      0        2 
   1   chr1_12137673     ZHar    G    A        0      0        2 
   1   chr1_12137673   Sample    G    A        0      0        2 
   1   chr1_12145789     AAsi    A    G        0      0        2 
   1   chr1_12145789     AKia    A    G        0      0        2 
   1   chr1_12145789     AOna    A    G        0      0        2 
   1   chr1_12145789     ASom    A    G        0      0        2 
   1   chr1_12145789     HCab    A    G        1      2        2 
   1   chr1_12145789     HPrz    A    G      0.5      1        2 
   1   chr1_12145789     ZBoe    A    G        0      0        2 
   1   chr1_12145789     ZGre    A    G        0      0        2 
   1   chr1_12145789     ZHar    A    G        0      0        2 
   1   chr1_12145789   Sample    A    G        0      0        2 
   1   chr1_12148756     AAsi    C    T        0      0        2 
   1   chr1_12148756     AKia    C    T        0      0        2 
   1   chr1_12148756     AOna    C    T        0      0        2 
   1   chr1_12148756     ASom    C    T        0      0        2 
   1   chr1_12148756     HCab    C    T      0.5      1        2 
   1   chr1_12148756     HPrz    C    T        0      0        2 
   1   chr1_12148756     ZBoe    C    T        0      0        2 
   1   chr1_12148756     ZGre    C    T        0      0        2 
   1   chr1_12148756     ZHar    C    T        0      0        2 
   1   chr1_12148756   Sample    C    T        0      0        2 
   1   chr1_12149636     AAsi    C    T        0      0        2 
   1   chr1_12149636     AKia    C    T        0      0        2 
   1   chr1_12149636     AOna    C    T        0      0        2 
   1   chr1_12149636     ASom    C    T        0      0        2 
   1   chr1_12149636     HCab    C    T        0      0        2 
   1   chr1_12149636     HPrz    C    T      0.5      1        2 
   1   chr1_12149636     ZBoe    C    T        0      0        2 
   1   chr1_12149636     ZGre    C    T        0      0        2 
   1   chr1_12149636     ZHar    C    T        0      0        2 
   1   chr1_12149636   Sample    C    T        0      0        2 
   1   chr1_12150745     AAsi    C    T        0      0        2 
   1   chr1_12150745     AKia    C    T        0      0        2 
   1   chr1_12150745     AOna    C    T        0      0        2 
   1   chr1_12150745     ASom    C    T        0      0        2 
   1   chr1_12150745     HCab    C    T        0      0        2 
   1   chr1_12150745     HPrz    C    T        0      0        2 
   1   chr1_12150745     ZBoe    C    T        0      0        2 
   1   chr1_12150745     ZGre    C    T        0      0        2 
   1   chr1_12150745     ZHar    C    T        1      2        2 
   1   chr1_12150745   Sample    C    T        0      0        2 
   1   chr1_12152454     AAsi    C    T        0      0        2 
   1   chr1_12152454     AKia    C    T      0.5      1        2 
   1   chr1_12152454     AOna    C    T        0      0        2 
   1   chr1_12152454     ASom    C    T        0      0        2 
   1   chr1_12152454     HCab    C    T        0      0        2 
   1   chr1_12152454     HPrz    C    T        0      0        2 
   1   chr1_12152454     ZBoe    C    T        0      0        2 
   1   chr1_12152454     ZGre    C    T        0      0        2 
   1   chr1_12152454     ZHar    C    T        0      0        2 
   1   chr1_12152454   Sample    C    T        0      0        2 
   1   chr1_12158245     AAsi    C    T        0      0        2 
   1   chr1_12158245     AKia    C    T        0      0        2 
   1   chr1_12158245     AOna    C    T        0      0        2 
   1   chr1_12158245     ASom    C    T        0      0        2 
   1   chr1_12158245     HCab    C    T        0      0        2 
   1   chr1_12158245     HPrz    C    T        0      0        2 
   1   chr1_12158245     ZBoe    C    T        0      0        2 
   1   chr1_12158245     ZGre    C    T        1      2        2 
   1   chr1_12158245     ZHar    C    T        1      2        2 
   1   chr1_12158245   Sample    C    T        0      0        2 
   1   chr1_12170316     AAsi    T    C        0      0        2 
   1   chr1_12170316     AKia    T    C        0      0        2 
   1   chr1_12170316     AOna    T    C        0      0        2 
   1   chr1_12170316     ASom    T    C        0      0        2 
   1   chr1_12170316     HCab    T    C        0      0        2 
   1   chr1_12170316     HPrz    T    C        0      0        2 
   1   chr1_12170316     ZBoe    T    C      0.5      1        2 
   1   chr1_12170316     ZGre    T    C        0      0        2 
   1   chr1_12170316     ZHar    T    C        0      0        2 
   1   chr1_12170316   Sample    T    C        0      0        2 
   1   chr1_12173811     AAsi    A    G        0      0        2 
   1   chr1_12173811     AKia    A    G        0      0        2 
   1   chr1_12173811     AOna    A    G        0      0        2 
   1   chr1_12173811     ASom    A    G        0      0        2 
   1   chr1_12173811     HCab    A    G        1      2        2 
   1   chr1_12173811     HPrz    A    G        1      2        2 
   1   chr1_12173811     ZBoe    A    G        0      0        2 
   1   chr1_12173811     ZGre    A    G        0      0        2 
   1   chr1_12173811     ZHar    A    G        0      0        2 
   1   chr1_12173811   Sample    A    G        0      0        2 
   1   chr1_12182138     AAsi    C    T        0      0        2 
   1   chr1_12182138     AKia    C    T        0      0        2 
   1   chr1_12182138     AOna    C    T        0      0        2 
   1   chr1_12182138     ASom    C    T        0      0        2 
   1   chr1_12182138     HCab    C    T      0.5      1        2 
   1   chr1_12182138     HPrz    C    T        0      0        2 
   1   chr1_12182138     ZBoe    C    T        0      0        2 
   1   chr1_12182138     ZGre    C    T        0      0        2 
   1   chr1_12182138     ZHar    C    T        0      0        2 
   1   chr1_12182138   Sample    C    T        0      0        2 
   1   chr1_12184004     AAsi    C    T        0      0        2 
   1   chr1_12184004     AKia    C    T        0      0        2 
   1   chr1_12184004     AOna    C    T        0      0        2 
   1   chr1_12184004     ASom    C    T        0      0        2 
   1   chr1_12184004     HCab    C    T        1      2        2 
   1   chr1_12184004     HPrz    C    T        1      2        2 
   1   chr1_12184004     ZBoe    C    T        0      0        2 
   1   chr1_12184004     ZGre    C    T        0      0        2 
   1   chr1_12184004     ZHar    C    T        0      0        2 
   1   chr1_12184004   Sample    C    T        0      0        2 
   1   chr1_12185522     AAsi    A    G        0      0        2 
   1   chr1_12185522     AKia    A    G        0      0        2 
   1   chr1_12185522     AOna    A    G        0      0        2 
   1   chr1_12185522     ASom    A    G        0      0        2 
   1   chr1_12185522     HCab    A    G        0      0        2 
   1   chr1_12185522     HPrz    A    G        0      0        2 
   1   chr1_12185522     ZBoe    A    G        0      0        2 
   1   chr1_12185522     ZGre    A    G      0.5      1        2 
   1   chr1_12185522     ZHar    A    G        0      0        2 
   1   chr1_12185522   Sample    A    G        0      0        2 
   1   chr1_12194131     AAsi    A    T        0      0        2 
   1   chr1_12194131     AKia    A    T        0      0        2 
   1   chr1_12194131     AOna    A    T        0      0        2 
   1   chr1_12194131     ASom    A    T        0      0        2 
   1   chr1_12194131     HCab    A    T        1      2        2 
   1   chr1_12194131     HPrz    A    T        1      2        2 
   1   chr1_12194131     ZBoe    A    T        0      0        2 
   1   chr1_12194131     ZGre    A    T        0      0        2 
   1   chr1_12194131     ZHar    A    T        0      0        2 
   1   chr1_12194131   Sample    A    T        0      0        2 
   1   chr1_12194784     AAsi    G    T        0      0        2 
   1   chr1_12194784     AKia    G    T        0      0        2 
   1   chr1_12194784     AOna    G    T      0.5      1        2 
   1   chr1_12194784     ASom    G    T        0      0        2 
   1   chr1_12194784     HCab    G    T        0      0        2 
   1   chr1_12194784     HPrz    G    T        0      0        2 
   1   chr1_12194784     ZBoe    G    T        0      0        2 
   1   chr1_12194784     ZGre    G    T        0      0        2 
   1   chr1_12194784     ZHar    G    T        0      0        2 
   1   chr1_12194784   Sample    G    T        0      0        2 
   1   chr1_12199495     AAsi    A    G        0      0        2 
   1   chr1_12199495     AKia    A    G        0      0        2 
   1   chr1_12199495     AOna    A    G        0      0        2 
   1   chr1_12199495     ASom    A    G        0      0        2 
   1   chr1_12199495     HCab    A    G        0      0        2 
   1   chr1_12199495     HPrz    A    G        0      0        2 
   1   chr1_12199495     ZBoe    A    G        0      0        2 
   1   chr1_12199495     ZGre    A    G        1      2        2 
   1   chr1_12199495     ZHar    A    G        0      0        2 
   1   chr1_12199495   Sample    A    G        0      0        2 
   1   chr1_12200903     AAsi    G    A        0      0        2 
   1   chr1_12200903     AKia    G    A        0      0        2 
   1   chr1_12200903     AOna    G    A        0      0        2 
   1   chr1_12200903     ASom    G    A        0      0        2 
   1   chr1_12200903     HCab    G    A        1      2        2 
   1   chr1_12200903     HPrz    G    A        1      2        2 
   1   chr1_12200903     ZBoe    G    A        0      0        2 
   1   chr1_12200903     ZGre    G    A        0      0        2 
   1   chr1_12200903     ZHar    G    A        0      0        2 
   1   chr1_12200903   Sample    G    A        0      0        2 
   1   chr1_12205115     AAsi    G    A        1      2        2 
   1   chr1_12205115     AKia    G    A        0      0        2 
   1   chr1_12205115     AOna    G    A        0      0        2 
   1   chr1_12205115     ASom    G    A        1      2        2 
   1   chr1_12205115     HCab    G    A        0      0        2 
   1   chr1_12205115     HPrz    G    A        0      0        2 
   1   chr1_12205115     ZBoe    G    A        0      0        2 
   1   chr1_12205115     ZGre    G    A        0      0        2 
   1   chr1_12205115     ZHar    G    A        0      0        2 
   1   chr1_12205115   Sample    G    A        1      2        2 
   1   chr1_12207008     AAsi    A    C        0      0        2 
   1   chr1_12207008     AKia    A    C        0      0        2 
   1   chr1_12207008     AOna    A    C        0      0        2 
   1   chr1_12207008     ASom    A    C        0      0        2 
   1   chr1_12207008     HCab    A    C      0.5      1        2 
   1   chr1_12207008     HPrz    A    C      0.5      1        2 
   1   chr1_12207008     ZBoe    A    C        0      0        2 
   1   chr1_12207008     ZGre    A    C        0      0        2 
   1   chr1_12207008     ZHar    A    C        0      0        2 
   1   chr1_12207008   Sample    A    C        0      0        2 
   1   chr1_12215555     AAsi    A    G        0      0        2 
   1   chr1_12215555     AKia    A    G        0      0        2 
   1   chr1_12215555     AOna    A    G        0      0        2 
   1   chr1_12215555     ASom    A    G        0      0        2 
   1   chr1_12215555     HCab    A    G        1      2        2 
   1   chr1_12215555     HPrz    A    G        1      2        2 
   1   chr1_12215555     ZBoe    A    G        0      0        2 
   1   chr1_12215555     ZGre    A    G        0      0        2 
   1   chr1_12215555     ZHar    A    G        0      0        2 
   1   chr1_12215555   Sample    A    G        0      0        2 
   1   chr1_12216965     AAsi    A    G        0      0        2 
   1   chr1_12216965     AKia    A    G        0      0        2 
   1   chr1_12216965     AOna    A    G      0.5      1        2 
   1   chr1_12216965     ASom    A    G        0      0        2 
   1   chr1_12216965     HCab    A    G        0      0        2 
   1   chr1_12216965     HPrz    A    G        0      0        2 
   1   chr1_12216965     ZBoe    A    G        0      0        2 
   1   chr1_12216965     ZGre    A    G        0      0        2 
   1   chr1_12216965     ZHar    A    G        0      0        2 
   1   chr1_12216965   Sample    A    G        0      0        2 
   1   chr1_12220388     AAsi    A    G        0      0        2 
   1   chr1_12220388     AKia    A    G        0      0        2 
   1   chr1_12220388     AOna    A    G        0      0        2 
   1   chr1_12220388     ASom    A    G        0      0        2 
   1   chr1_12220388     HCab    A    G        1      2        2 
   1   chr1_12220388     HPrz    A    G        1      2        2 
   1   chr1_12220388     ZBoe    A    G        0      0        2 
   1   chr1_12220388     ZGre    A    G        0      0        2 
   1   chr1_12220388     ZHar    A    G        0      0        2 
   1   chr1_12220388   Sample    A    G        0      0        2 
   1   chr1_12222669     AAsi    A    G        0      0        2 
   1   chr1_12222669     AKia    A    G        0      0        2 
   1   chr1_12222669     AOna    A    G        0      0        2 
   1   chr1_12222669     ASom    A    G        0      0        2 
   1   chr1_12222669     HCab    A    G        1      2        2 
   1   chr1_12222669     HPrz    A    G        1      2        2 
   1   chr1_12222669     ZBoe    A    G        0      0        2 
   1   chr1_12222669     ZGre    A    G        0      0        2 
   1   chr1_12222669     ZHar    A    G        0      0        2 
   1   chr1_12222669   Sample    A    G        0      0        2 
   1   chr1_12225089     AAsi    C    T        0      0        2 
   1   chr1_12225089     AKia    C    T        0      0        2 
   1   chr1_12225089     AOna    C    T      0.5      1        2 
   1   chr1_12225089     ASom    C    T        0      0        2 
   1   chr1_12225089     HCab    C    T        0      0        2 
   1   chr1_12225089     HPrz    C    T        0      0        2 
   1   chr1_12225089     ZBoe    C    T        0      0        2 
   1   chr1_12225089     ZGre    C    T      0.5      1        2 
   1   chr1_12225089     ZHar    C    T        0      0        2 
   1   chr1_12225089   Sample    C    T        0      0        2 
   1   chr1_12233419     AAsi    T    C        0      0        2 
   1   chr1_12233419     AKia    T    C        0      0        2 
   1   chr1_12233419     AOna    T    C        0      0        2 
   1   chr1_12233419     ASom    T    C        0      0        2 
   1   chr1_12233419     HCab    T    C        1      2        2 
   1   chr1_12233419     HPrz    T    C        1      2        2 
   1   chr1_12233419     ZBoe    T    C        0      0        2 
   1   chr1_12233419     ZGre    T    C        0      0        2 
   1   chr1_12233419     ZHar    T    C        0      0        2 
   1   chr1_12233419   Sample    T    C        0      0        2 
   1   chr1_12238008     AAsi    G    C        0      0        2 
   1   chr1_12238008     AKia    G    C        0      0        2 
   1   chr1_12238008     AOna    G    C        0      0        2 
   1   chr1_12238008     ASom    G    C        0      0        2 
   1   chr1_12238008     HCab    G    C        1      2        2 
   1   chr1_12238008     HPrz    G    C        1      2        2 
   1   chr1_12238008     ZBoe    G    C        0      0        2 
   1   chr1_12238008     ZGre    G    C        0      0        2 
   1   chr1_12238008     ZHar    G    C        0      0        2 
   1   chr1_12238008   Sample    G    C        0      0        2 
   1   chr1_12238665     AAsi    A    G        0      0        2 
   1   chr1_12238665     AKia    A    G        0      0        2 
   1   chr1_12238665     AOna    A    G        0      0        2 
   1   chr1_12238665     ASom    A    G        0      0        2 
   1   chr1_12238665     HCab    A    G        1      2        2 
   1   chr1_12238665     HPrz    A    G        1      2        2 
   1   chr1_12238665     ZBoe    A    G        0      0        2 
   1   chr1_12238665     ZGre    A    G        0      0        2 
   1   chr1_12238665     ZHar    A    G        0      0        2 
   1   chr1_12238665   Sample    A    G        0      0        2 
   1   chr1_12241587     AAsi    T    C        0      0        2 
   1   chr1_12241587     AKia    T    C        0      0        2 
   1   chr1_12241587     AOna    T    C      0.5      1        2 
   1   chr1_12241587     ASom    T    C        0      0        2 
   1   chr1_12241587     HCab    T    C        0      0        2 
   1   chr1_12241587     HPrz    T    C        0      0        2 
   1   chr1_12241587     ZBoe    T    C        0      0        2 
   1   chr1_12241587     ZGre    T    C        0      0        2 
   1   chr1_12241587     ZHar    T    C        0      0        2 
   1   chr1_12241587   Sample    T    C        0      0        2 
   1   chr1_12242584     AAsi    A    G        0      0        2 
   1   chr1_12242584     AKia    A    G      0.5      1        2 
   1   chr1_12242584     AOna    A    G        0      0        2 
   1   chr1_12242584     ASom    A    G        0      0        2 
   1   chr1_12242584     HCab    A    G        0      0        2 
   1   chr1_12242584     HPrz    A    G        0      0        2 
   1   chr1_12242584     ZBoe    A    G        0      0        2 
   1   chr1_12242584     ZGre    A    G        0      0        2 
   1   chr1_12242584     ZHar    A    G        0      0        2 
   1   chr1_12242584   Sample    A    G        0      0        2 
   1   chr1_12244885     AAsi    C    A        0      0        2 
   1   chr1_12244885     AKia    C    A        0      0        2 
   1   chr1_12244885     AOna    C    A        0      0        2 
   1   chr1_12244885     ASom    C    A        0      0        2 
   1   chr1_12244885     HCab    C    A        1      2        2 
   1   chr1_12244885     HPrz    C    A        1      2        2 
   1   chr1_12244885     ZBoe    C    A        0      0        2 
   1   chr1_12244885     ZGre    C    A        0      0        2 
   1   chr1_12244885     ZHar    C    A        0      0        2 
   1   chr1_12244885   Sample    C    A        0      0        2 
   1   chr1_12247200     AAsi    A    G        0      0        2 
   1   chr1_12247200     AKia    A    G        0      0        2 
   1   chr1_12247200     AOna    A    G      0.5      1        2 
   1   chr1_12247200     ASom    A    G        0      0        2 
   1   chr1_12247200     HCab    A    G        0      0        2 
   1   chr1_12247200     HPrz    A    G        0      0        2 
   1   chr1_12247200     ZBoe    A    G        0      0        2 
   1   chr1_12247200     ZGre    A    G        0      0        2 
   1   chr1_12247200     ZHar    A    G        0      0        2 
   1   chr1_12247200   Sample    A    G        0      0        2 
   1   chr1_12249673     AAsi    G    C        0      0        2 
   1   chr1_12249673     AKia    G    C        0      0        2 
   1   chr1_12249673     AOna    G    C        0      0        2 
   1   chr1_12249673     ASom    G    C        0      0        2 
   1   chr1_12249673     HCab    G    C        0      0        2 
   1   chr1_12249673     HPrz    G    C        0      0        2 
   1   chr1_12249673     ZBoe    G    C        0      0        2 
   1   chr1_12249673     ZGre    G    C        0      0        2 
   1   chr1_12249673     ZHar    G    C      0.5      1        2 
   1   chr1_12249673   Sample    G    C        0      0        2 
   1   chr1_12252169     AAsi    A    G        0      0        2 
   1   chr1_12252169     AKia    A    G        0      0        2 
   1   chr1_12252169     AOna    A    G        0      0        2 
   1   chr1_12252169     ASom    A    G        0      0        2 
   1   chr1_12252169     HCab    A    G        0      0        2 
   1   chr1_12252169     HPrz    A    G        0      0        2 
   1   chr1_12252169     ZBoe    A    G        0      0        2 
   1   chr1_12252169     ZGre    A    G      0.5      1        2 
   1   chr1_12252169     ZHar    A    G        0      0        2 
   1   chr1_12252169   Sample    A    G        0      0        2 
   1   chr1_12252788     AAsi    G    A        0      0        2 
   1   chr1_12252788     AKia    G    A        0      0        2 
   1   chr1_12252788     AOna    G    A        0      0        2 
   1   chr1_12252788     ASom    G    A        0      0        2 
   1   chr1_12252788     HCab    G    A        1      2        2 
   1   chr1_12252788     HPrz    G    A        1      2        2 
   1   chr1_12252788     ZBoe    G    A        0      0        2 
   1   chr1_12252788     ZGre    G    A        1      2        2 
   1   chr1_12252788     ZHar    G    A        0      0        2 
   1   chr1_12252788   Sample    G    A        0      0        2 
   1   chr1_12253069     AAsi    G    A        1      2        2 
   1   chr1_12253069     AKia    G    A        0      0        2 
   1   chr1_12253069     AOna    G    A        0      0        2 
   1   chr1_12253069     ASom    G    A        1      2        2 
   1   chr1_12253069     HCab    G    A        0      0        2 
   1   chr1_12253069     HPrz    G    A        0      0        2 
   1   chr1_12253069     ZBoe    G    A        0      0        2 
   1   chr1_12253069     ZGre    G    A        0      0        2 
   1   chr1_12253069     ZHar    G    A        0      0        2 
   1   chr1_12253069   Sample    G    A        1      2        2 
   1   chr1_12254214     AAsi    G    A        0      0        2 
   1   chr1_12254214     AKia    G    A      0.5      1        2 
   1   chr1_12254214     AOna    G    A        0      0        2 
   1   chr1_12254214     ASom    G    A        0      0        2 
   1   chr1_12254214     HCab    G    A        0      0        2 
   1   chr1_12254214     HPrz    G    A        0      0        2 
   1   chr1_12254214     ZBoe    G    A        0      0        2 
   1   chr1_12254214     ZGre    G    A        0      0        2 
   1   chr1_12254214     ZHar    G    A        0      0        2 
   1   chr1_12254214   Sample    G    A        0      0        2 
   1   chr1_12256891     AAsi    T    C        0      0        2 
   1   chr1_12256891     AKia    T    C      0.5      1        2 
   1   chr1_12256891     AOna    T    C        0      0        2 
   1   chr1_12256891     ASom    T    C        0      0        2 
   1   chr1_12256891     HCab    T    C        0      0        2 
   1   chr1_12256891     HPrz    T    C        0      0        2 
   1   chr1_12256891     ZBoe    T    C        0      0        2 
   1   chr1_12256891     ZGre    T    C        0      0        2 
   1   chr1_12256891     ZHar    T    C        0      0        2 
   1   chr1_12256891   Sample    T    C        0      0        2 
   1   chr1_12261981     AAsi    G    A        0      0        2 
   1   chr1_12261981     AKia    G    A        0      0        2 
   1   chr1_12261981     AOna    G    A        0      0        2 
   1   chr1_12261981     ASom    G    A        0      0        2 
   1   chr1_12261981     HCab    G    A        1      2        2 
   1   chr1_12261981     HPrz    G    A        1      2        2 
   1   chr1_12261981     ZBoe    G    A        0      0        2 
   1   chr1_12261981     ZGre    G    A        0      0        2 
   1   chr1_12261981     ZHar    G    A        0      0        2 
   1   chr1_12261981   Sample    G    A        0      0        2 
   1   chr1_12262109     AAsi    C    T        0      0        2 
   1   chr1_12262109     AKia    C    T        1      2        2 
   1   chr1_12262109     AOna    C    T        1      2        2 
   1   chr1_12262109     ASom    C    T        0      0        2 
   1   chr1_12262109     HCab    C    T        0      0        2 
   1   chr1_12262109     HPrz    C    T        0      0        2 
   1   chr1_12262109     ZBoe    C    T        0      0        2 
   1   chr1_12262109     ZGre    C    T        0      0        2 
   1   chr1_12262109     ZHar    C    T        0      0        2 
   1   chr1_12262109   Sample    C    T        0      0        2 
   1   chr1_12262490     AAsi    G    A        0      0        2 
   1   chr1_12262490     AKia    G    A        0      0        2 
   1   chr1_12262490     AOna    G    A        0      0        2 
   1   chr1_12262490     ASom    G    A        0      0        2 
   1   chr1_12262490     HCab    G    A        1      2        2 
   1   chr1_12262490     HPrz    G    A        1      2        2 
   1   chr1_12262490     ZBoe    G    A        0      0        2 
   1   chr1_12262490     ZGre    G    A        0      0        2 
   1   chr1_12262490     ZHar    G    A        0      0        2 
   1   chr1_12262490   Sample    G    A        0      0        2 
   1   chr1_12267394     AAsi    G    A        0      0        2 
   1   chr1_12267394     AKia    G    A        0      0        2 
   1   chr1_12267394     AOna    G    A        0      0        2 
   1   chr1_12267394     ASom    G    A        0      0        2 
   1   chr1_12267394     HCab    G    A        0      0        2 
   1   chr1_12267394     HPrz    G    A        0      0        2 
   1   chr1_12267394     ZBoe    G    A        1      2        2 
   1   chr1_12267394     ZGre    G    A        0      0        2 
   1   chr1_12267394     ZHar    G    A        0      0        2 
   1   chr1_12267394   Sample    G    A        0      0        2 
   1   chr1_12276873     AAsi    T    C        0      0        2 
   1   chr1_12276873     AKia    T    C        0      0        2 
   1   chr1_12276873     AOna    T    C        0      0        2 
   1   chr1_12276873     ASom    T    C        0      0        2 
   1   chr1_12276873     HCab    T    C        0      0        2 
   1   chr1_12276873     HPrz    T    C      0.5      1        2 
   1   chr1_12276873     ZBoe    T    C        0      0        2 
   1   chr1_12276873     ZGre    T    C        0      0        2 
   1   chr1_12276873     ZHar    T    C        0      0        2 
   1   chr1_12276873   Sample    T    C        0      0        2 
   1   chr1_12280012     AAsi    T    C        0      0        2 
   1   chr1_12280012     AKia    T    C        0      0        2 
   1   chr1_12280012     AOna    T    C        0      0        2 
   1   chr1_12280012     ASom    T    C        0      0        2 
   1   chr1_12280012     HCab    T    C        1      2        2 
   1   chr1_12280012     HPrz    T    C        1      2        2 
   1   chr1_12280012     ZBoe    T    C        0      0        2 
   1   chr1_12280012     ZGre    T    C        0      0        2 
   1   chr1_12280012     ZHar    T    C        0      0        2 
   1   chr1_12280012   Sample    T    C        0      0        2 
   1   chr1_12282016     AAsi    G    C        0      0        2 
   1   chr1_12282016     AKia    G    C        0      0        2 
   1   chr1_12282016     AOna    G    C        0      0        2 
   1   chr1_12282016     ASom    G    C        0      0        2 
   1   chr1_12282016     HCab    G    C        0      0        2 
   1   chr1_12282016     HPrz    G    C        0      0        2 
   1   chr1_12282016     ZBoe    G    C        0      0        2 
   1   chr1_12282016     ZGre    G    C        0      0        2 
   1   chr1_12282016     ZHar    G    C        1      2        2 
   1   chr1_12282016   Sample    G    C        0      0        2 
   1   chr1_12282534     AAsi    A    G        0      0        2 
   1   chr1_12282534     AKia    A    G        0      0        2 
   1   chr1_12282534     AOna    A    G        0      0        2 
   1   chr1_12282534     ASom    A    G        0      0        2 
   1   chr1_12282534     HCab    A    G        0      0        2 
   1   chr1_12282534     HPrz    A    G        0      0        2 
   1   chr1_12282534     ZBoe    A    G        1      2        2 
   1   chr1_12282534     ZGre    A    G        1      2        2 
   1   chr1_12282534     ZHar    A    G        1      2        2 
   1   chr1_12282534   Sample    A    G        0      0        2 
   1   chr1_12298615     AAsi    T    G        0      0        2 
   1   chr1_12298615     AKia    T    G        0      0        2 
   1   chr1_12298615     AOna    T    G      0.5      1        2 
   1   chr1_12298615     ASom    T    G        0      0        2 
   1   chr1_12298615     HCab    T    G        0      0        2 
   1   chr1_12298615     HPrz    T    G        0      0        2 
   1   chr1_12298615     ZBoe    T    G        0      0        2 
   1   chr1_12298615     ZGre    T    G        0      0        2 
   1   chr1_12298615     ZHar    T    G        0      0        2 
   1   chr1_12298615   Sample    T    G        0      0        2 
   1   chr1_12301928     AAsi    A    G        0      0        2 
   1   chr1_12301928     AKia    A    G      0.5      1        2 
   1   chr1_12301928     AOna    A    G        0      0        2 
   1   chr1_12301928     ASom    A    G        0      0        2 
   1   chr1_12301928     HCab    A    G        0      0        2 
   1   chr1_12301928     HPrz    A    G        0      0        2 
   1   chr1_12301928     ZBoe    A    G        0      0        2 
   1   chr1_12301928     ZGre    A    G        0      0        2 
   1   chr1_12301928     ZHar    A    G        0      0        2 
   1   chr1_12301928   Sample    A    G        0      0        2 
   1   chr1_12307758     AAsi    T    C        0      0        2 
   1   chr1_12307758     AKia    T    C        0      0        2 
   1   chr1_12307758     AOna    T    C        0      0        2 
   1   chr1_12307758     ASom    T    C        0      0        2 
   1   chr1_12307758     HCab    T    C        0      0        2 
   1   chr1_12307758     HPrz    T    C        0      0        2 
   1   chr1_12307758     ZBoe    T    C        0      0        2 
   1   chr1_12307758     ZGre    T    C        0      0        2 
   1   chr1_12307758     ZHar    T    C      0.5      1        2 
   1   chr1_12307758   Sample    T    C        0      0        2 
   1   chr1_12308656     AAsi    C    G        0      0        2 
   1   chr1_12308656     AKia    C    G        0      0        2 
   1   chr1_12308656     AOna    C    G        0      0        2 
   1   chr1_12308656     ASom    C    G        0      0        2 
   1   chr1_12308656     HCab    C    G        1      2        2 
   1   chr1_12308656     HPrz    C    G        1      2        2 
   1   chr1_12308656     ZBoe    C    G        0      0        2 
   1   chr1_12308656     ZGre    C    G        0      0        2 
   1   chr1_12308656     ZHar    C    G        0      0        2 
   1   chr1_12308656   Sample    C    G        0      0        2 
   1   chr1_12320226     AAsi    A    G        0      0        2 
   1   chr1_12320226     AKia    A    G        1      2        2 
   1   chr1_12320226     AOna    A    G        1      2        2 
   1   chr1_12320226     ASom    A    G        0      0        2 
   1   chr1_12320226     HCab    A    G        0      0        2 
   1   chr1_12320226     HPrz    A    G        0      0        2 
   1   chr1_12320226     ZBoe    A    G        0      0        2 
   1   chr1_12320226     ZGre    A    G        0      0        2 
   1   chr1_12320226     ZHar    A    G        0      0        2 
   1   chr1_12320226   Sample    A    G        0      0        2 
   1   chr1_12320431     AAsi    T    C        0      0        2 
   1   chr1_12320431     AKia    T    C        0      0        2 
   1   chr1_12320431     AOna    T    C        0      0        2 
   1   chr1_12320431     ASom    T    C        0      0        2 
   1   chr1_12320431     HCab    T    C        1      2        2 
   1   chr1_12320431     HPrz    T    C        1      2        2 
   1   chr1_12320431     ZBoe    T    C        0      0        2 
   1   chr1_12320431     ZGre    T    C        0      0        2 
   1   chr1_12320431     ZHar    T    C        0      0        2 
   1   chr1_12320431   Sample    T    C        0      0        2 
   1   chr1_12320432     AAsi    A    G        0      0        2 
   1   chr1_12320432     AKia    A    G        0      0        2 
   1   chr1_12320432     AOna    A    G        0      0        2 
   1   chr1_12320432     ASom    A    G        0      0        2 
   1   chr1_12320432     HCab    A    G        0      0        2 
   1   chr1_12320432     HPrz    A    G        0      0        2 
   1   chr1_12320432     ZBoe    A    G        1      2        2 
   1   chr1_12320432     ZGre    A    G        1      2        2 
   1   chr1_12320432     ZHar    A    G        1      2        2 
   1   chr1_12320432   Sample    A    G        0      0        2 
   1   chr1_12320494     AAsi    C    T        0      0        2 
   1   chr1_12320494     AKia    C    T        0      0        2 
   1   chr1_12320494     AOna    C    T        0      0        2 
   1   chr1_12320494     ASom    C    T        0      0        2 
   1   chr1_12320494     HCab    C    T        1      2        2 
   1   chr1_12320494     HPrz    C    T        1      2        2 
   1   chr1_12320494     ZBoe    C    T        0      0        2 
   1   chr1_12320494     ZGre    C    T        0      0        2 
   1   chr1_12320494     ZHar    C    T        0      0        2 
   1   chr1_12320494   Sample    C    T        0      0        2 
   1   chr1_12321904     AAsi    A    G        0      0        2 
   1   chr1_12321904     AKia    A    G        1      2        2 
   1   chr1_12321904     AOna    A    G        1      2        2 
   1   chr1_12321904     ASom    A    G        0      0        2 
   1   chr1_12321904     HCab    A    G        0      0        2 
   1   chr1_12321904     HPrz    A    G        0      0        2 
   1   chr1_12321904     ZBoe    A    G        0      0        2 
   1   chr1_12321904     ZGre    A    G        0      0        2 
   1   chr1_12321904     ZHar    A    G        0      0        2 
   1   chr1_12321904   Sample    A    G        0      0        2 
   1   chr1_12323560     AAsi    C    G        0      0        2 
   1   chr1_12323560     AKia    C    G        0      0        2 
   1   chr1_12323560     AOna    C    G        0      0        2 
   1   chr1_12323560     ASom    C    G        0      0        2 
   1   chr1_12323560     HCab    C    G        1      2        2 
   1   chr1_12323560     HPrz    C    G        1      2        2 
   1   chr1_12323560     ZBoe    C    G        0      0        2 
   1   chr1_12323560     ZGre    C    G        0      0        2 
   1   chr1_12323560     ZHar    C    G        0      0        2 
   1   chr1_12323560   Sample    C    G        0      0        2 
   1   chr1_12324982     AAsi    A    G        0      0        2 
   1   chr1_12324982     AKia    A    G        0      0        2 
   1   chr1_12324982     AOna    A    G        0      0        2 
   1   chr1_12324982     ASom    A    G        0      0        2 
   1   chr1_12324982     HCab    A    G        1      2        2 
   1   chr1_12324982     HPrz    A    G        1      2        2 
   1   chr1_12324982     ZBoe    A    G        0      0        2 
   1   chr1_12324982     ZGre    A    G        0      0        2 
   1   chr1_12324982     ZHar    A    G        0      0        2 
   1   chr1_12324982   Sample    A    G        0      0        2 
   1   chr1_12331283     AAsi    A    G        0      0        2 
   1   chr1_12331283     AKia    A    G        0      0        2 
   1   chr1_12331283     AOna    A    G        0      0        2 
   1   chr1_12331283     ASom    A    G        0      0        2 
   1   chr1_12331283     HCab    A    G        0      0        2 
   1   chr1_12331283     HPrz    A    G        0      0        2 
   1   chr1_12331283     ZBoe    A    G      0.5      1        2 
   1   chr1_12331283     ZGre    A    G        0      0        2 
   1   chr1_12331283     ZHar    A    G        0      0        2 
   1   chr1_12331283   Sample    A    G        0      0        2 
   1   chr1_12347041     AAsi    T    C        0      0        2 
   1   chr1_12347041     AKia    T    C        0      0        2 
   1   chr1_12347041     AOna    T    C        0      0        2 
   1   chr1_12347041     ASom    T    C        0      0        2 
   1   chr1_12347041     HCab    T    C        0      0        2 
   1   chr1_12347041     HPrz    T    C        0      0        2 
   1   chr1_12347041     ZBoe    T    C      0.5      1        2 
   1   chr1_12347041     ZGre    T    C        0      0        2 
   1   chr1_12347041     ZHar    T    C        0      0        2 
   1   chr1_12347041   Sample    T    C        1      2        2 
   1   chr1_12350268     AAsi    T    C        0      0        2 
   1   chr1_12350268     AKia    T    C        0      0        2 
   1   chr1_12350268     AOna    T    C        0      0        2 
   1   chr1_12350268     ASom    T    C        0      0        2 
   1   chr1_12350268     HCab    T    C        0      0        2 
   1   chr1_12350268     HPrz    T    C        0      0        2 
   1   chr1_12350268     ZBoe    T    C        1      2        2 
   1   chr1_12350268     ZGre    T    C        1      2        2 
   1   chr1_12350268     ZHar    T    C        1      2        2 
   1   chr1_12350268   Sample    T    C        0      0        2 
   1   chr1_12359997     AAsi    T    C        0      0        2 
   1   chr1_12359997     AKia    T    C        0      0        2 
   1   chr1_12359997     AOna    T    C        0      0        2 
   1   chr1_12359997     ASom    T    C        0      0        2 
   1   chr1_12359997     HCab    T    C        1      2        2 
   1   chr1_12359997     HPrz    T    C        1      2        2 
   1   chr1_12359997     ZBoe    T    C        0      0        2 
   1   chr1_12359997     ZGre    T    C        0      0        2 
   1   chr1_12359997     ZHar    T    C        0      0        2 
   1   chr1_12359997   Sample    T    C        0      0        2 
   1   chr1_12365636     AAsi    T    C        1      2        2 
   1   chr1_12365636     AKia    T    C        1      2        2 
   1   chr1_12365636     AOna    T    C        1      2        2 
   1   chr1_12365636     ASom    T    C        1      2        2 
   1   chr1_12365636     HCab    T    C        0      0        2 
   1   chr1_12365636     HPrz    T    C        0      0        2 
   1   chr1_12365636     ZBoe    T    C        0      0        2 
   1   chr1_12365636     ZGre    T    C        0      0        2 
   1   chr1_12365636     ZHar    T    C        0      0        2 
   1   chr1_12365636   Sample    T    C        1      2        2 
   1   chr1_12366180     AAsi    G    C        0      0        2 
   1   chr1_12366180     AKia    G    C        0      0        2 
   1   chr1_12366180     AOna    G    C        0      0        2 
   1   chr1_12366180     ASom    G    C        0      0        2 
   1   chr1_12366180     HCab    G    C        0      0        2 
   1   chr1_12366180     HPrz    G    C        0      0        2 
   1   chr1_12366180     ZBoe    G    C      0.5      1        2 
   1   chr1_12366180     ZGre    G    C        0      0        2 
   1   chr1_12366180     ZHar    G    C        0      0        2 
   1   chr1_12366180   Sample    G    C        0      0        2 
   1   chr1_12372003     AAsi    G    T        0      0        2 
   1   chr1_12372003     AKia    G    T        0      0        2 
   1   chr1_12372003     AOna    G    T        0      0        2 
   1   chr1_12372003     ASom    G    T        0      0        2 
   1   chr1_12372003     HCab    G    T        0      0        2 
   1   chr1_12372003     HPrz    G    T        0      0        2 
   1   chr1_12372003     ZBoe    G    T      0.5      1        2 
   1   chr1_12372003     ZGre    G    T        0      0        2 
   1   chr1_12372003     ZHar    G    T        0      0        2 
   1   chr1_12372003   Sample    G    T        0      0        2 
   1   chr1_12386441     AAsi    C    T        0      0        2 
   1   chr1_12386441     AKia    C    T        0      0        2 
   1   chr1_12386441     AOna    C    T        0      0        2 
   1   chr1_12386441     ASom    C    T        0      0        2 
   1   chr1_12386441     HCab    C    T        1      2        2 
   1   chr1_12386441     HPrz    C    T        1      2        2 
   1   chr1_12386441     ZBoe    C    T        0      0        2 
   1   chr1_12386441     ZGre    C    T        0      0        2 
   1   chr1_12386441     ZHar    C    T        0      0        2 
   1   chr1_12386441   Sample    C    T        0      0        2 
   1   chr1_12388021     AAsi    T    C        0      0        2 
   1   chr1_12388021     AKia    T    C        0      0        2 
   1   chr1_12388021     AOna    T    C      0.5      1        2 
   1   chr1_12388021     ASom    T    C        0      0        2 
   1   chr1_12388021     HCab    T    C        0      0        2 
   1   chr1_12388021     HPrz    T    C        0      0        2 
   1   chr1_12388021     ZBoe    T    C        0      0        2 
   1   chr1_12388021     ZGre    T    C        0      0        2 
   1   chr1_12388021     ZHar    T    C        0      0        2 
   1   chr1_12388021   Sample    T    C        0      0        2 
   1   chr1_12392111     AAsi    T    C        0      0        2 
   1   chr1_12392111     AKia    T    C        0      0        2 
   1   chr1_12392111     AOna    T    C      0.5      1        2 
   1   chr1_12392111     ASom    T    C        0      0        2 
   1   chr1_12392111     HCab    T    C        0      0        2 
   1   chr1_12392111     HPrz    T    C        0      0        2 
   1   chr1_12392111     ZBoe    T    C        0      0        2 
   1   chr1_12392111     ZGre    T    C        0      0        2 
   1   chr1_12392111     ZHar    T    C        0      0        2 
   1   chr1_12392111   Sample    T    C        0      0        2 
   1   chr1_12394776     AAsi    C    G        0      0        2 
   1   chr1_12394776     AKia    C    G        0      0        2 
   1   chr1_12394776     AOna    C    G        0      0        2 
   1   chr1_12394776     ASom    C    G        0      0        2 
   1   chr1_12394776     HCab    C    G        0      0        2 
   1   chr1_12394776     HPrz    C    G      0.5      1        2 
   1   chr1_12394776     ZBoe    C    G        0      0        2 
   1   chr1_12394776     ZGre    C    G        0      0        2 
   1   chr1_12394776     ZHar    C    G      0.5      1        2 
   1   chr1_12394776   Sample    C    G        0      0        2 
   1   chr1_12396843     AAsi    T    G        0      0        2 
   1   chr1_12396843     AKia    T    G        0      0        2 
   1   chr1_12396843     AOna    T    G      0.5      1        2 
   1   chr1_12396843     ASom    T    G        0      0        2 
   1   chr1_12396843     HCab    T    G        0      0        2 
   1   chr1_12396843     HPrz    T    G        0      0        2 
   1   chr1_12396843     ZBoe    T    G        0      0        2 
   1   chr1_12396843     ZGre    T    G        0      0        2 
   1   chr1_12396843     ZHar    T    G        0      0        2 
   1   chr1_12396843   Sample    T    G        0      0        2 
   1   chr1_12398424     AAsi    G    A        0      0        2 
   1   chr1_12398424     AKia    G    A        0      0        2 
   1   chr1_12398424     AOna    G    A        0      0        2 
   1   chr1_12398424     ASom    G    A        0      0        2 
   1   chr1_12398424     HCab    G    A        0      0        2 
   1   chr1_12398424     HPrz    G    A        0      0        2 
   1   chr1_12398424     ZBoe    G    A        0      0        2 
   1   chr1_12398424     ZGre    G    A        0      0        2 
   1   chr1_12398424     ZHar    G    A      0.5      1        2 
   1   chr1_12398424   Sample    G    A        0      0        2 
   1   chr1_12404181     AAsi    A    G        0      0        2 
   1   chr1_12404181     AKia    A    G        0      0        2 
   1   chr1_12404181     AOna    A    G        0      0        2 
   1   chr1_12404181     ASom    A    G        0      0        2 
   1   chr1_12404181     HCab    A    G        0      0        2 
   1   chr1_12404181     HPrz    A    G        0      0        2 
   1   chr1_12404181     ZBoe    A    G        0      0        2 
   1   chr1_12404181     ZGre    A    G      0.5      1        2 
   1   chr1_12404181     ZHar    A    G        0      0        2 
   1   chr1_12404181   Sample    A    G        0      0        2 
   1   chr1_12409125     AAsi    T    C        0      0        2 
   1   chr1_12409125     AKia    T    C      0.5      1        2 
   1   chr1_12409125     AOna    T    C      0.5      1        2 
   1   chr1_12409125     ASom    T    C        0      0        2 
   1   chr1_12409125     HCab    T    C        0      0        2 
   1   chr1_12409125     HPrz    T    C        0      0        2 
   1   chr1_12409125     ZBoe    T    C        0      0        2 
   1   chr1_12409125     ZGre    T    C        0      0        2 
   1   chr1_12409125     ZHar    T    C        0      0        2 
   1   chr1_12409125   Sample    T    C        0      0        2 
   1   chr1_12413778     AAsi    C    T        0      0        2 
   1   chr1_12413778     AKia    C    T        0      0        2 
   1   chr1_12413778     AOna    C    T        0      0        2 
   1   chr1_12413778     ASom    C    T        0      0        2 
   1   chr1_12413778     HCab    C    T        0      0        2 
   1   chr1_12413778     HPrz    C    T        0      0        2 
   1   chr1_12413778     ZBoe    C    T        0      0        2 
   1   chr1_12413778     ZGre    C    T        0      0        2 
   1   chr1_12413778     ZHar    C    T        1      2        2 
   1   chr1_12413778   Sample    C    T        0      0        2 
   1   chr1_12418328     AAsi    T    G        0      0        2 
   1   chr1_12418328     AKia    T    G        0      0        2 
   1   chr1_12418328     AOna    T    G        0      0        2 
   1   chr1_12418328     ASom    T    G        0      0        2 
   1   chr1_12418328     HCab    T    G        0      0        2 
   1   chr1_12418328     HPrz    T    G        0      0        2 
   1   chr1_12418328     ZBoe    T    G        0      0        2 
   1   chr1_12418328     ZGre    T    G      0.5      1        2 
   1   chr1_12418328     ZHar    T    G        0      0        2 
   1   chr1_12418328   Sample    T    G        0      0        2 
   1   chr1_12418423     AAsi    T    C        0      0        2 
   1   chr1_12418423     AKia    T    C      0.5      1        2 
   1   chr1_12418423     AOna    T    C        0      0        2 
   1   chr1_12418423     ASom    T    C        0      0        2 
   1   chr1_12418423     HCab    T    C        0      0        2 
   1   chr1_12418423     HPrz    T    C        0      0        2 
   1   chr1_12418423     ZBoe    T    C        0      0        2 
   1   chr1_12418423     ZGre    T    C        0      0        2 
   1   chr1_12418423     ZHar    T    C        0      0        2 
   1   chr1_12418423   Sample    T    C        0      0        2 
   1   chr1_12421851     AAsi    C    T        0      0        2 
   1   chr1_12421851     AKia    C    T      0.5      1        2 
   1   chr1_12421851     AOna    C    T        0      0        2 
   1   chr1_12421851     ASom    C    T        0      0        2 
   1   chr1_12421851     HCab    C    T        0      0        2 
   1   chr1_12421851     HPrz    C    T        0      0        2 
   1   chr1_12421851     ZBoe    C    T        0      0        2 
   1   chr1_12421851     ZGre    C    T        0      0        2 
   1   chr1_12421851     ZHar    C    T        0      0        2 
   1   chr1_12421851   Sample    C    T        0      0        2 
   1   chr1_12426188     AAsi    A    G      0.5      1        2 
   1   chr1_12426188     AKia    A    G        0      0        2 
   1   chr1_12426188     AOna    A    G        0      0        2 
   1   chr1_12426188     ASom    A    G        0      0        2 
   1   chr1_12426188     HCab    A    G        0      0        2 
   1   chr1_12426188     HPrz    A    G        0      0        2 
   1   chr1_12426188     ZBoe    A    G        0      0        2 
   1   chr1_12426188     ZGre    A    G        0      0        2 
   1   chr1_12426188     ZHar    A    G        0      0        2 
   1   chr1_12426188   Sample    A    G        0      0        2 
   1   chr1_12428668     AAsi    T    G        0      0        2 
   1   chr1_12428668     AKia    T    G        0      0        2 
   1   chr1_12428668     AOna    T    G        0      0        2 
   1   chr1_12428668     ASom    T    G        0      0        2 
   1   chr1_12428668     HCab    T    G        1      2        2 
   1   chr1_12428668     HPrz    T    G        1      2        2 
   1   chr1_12428668     ZBoe    T    G        0      0        2 
   1   chr1_12428668     ZGre    T    G        0      0        2 
   1   chr1_12428668     ZHar    T    G        0      0        2 
   1   chr1_12428668   Sample    T    G        0      0        2 
   1   chr1_12431671     AAsi    T    C        0      0        2 
   1   chr1_12431671     AKia    T    C        0      0        2 
   1   chr1_12431671     AOna    T    C        0      0        2 
   1   chr1_12431671     ASom    T    C        0      0        2 
   1   chr1_12431671     HCab    T    C        0      0        2 
   1   chr1_12431671     HPrz    T    C        0      0        2 
   1   chr1_12431671     ZBoe    T    C      0.5      1        2 
   1   chr1_12431671     ZGre    T    C        0      0        2 
   1   chr1_12431671     ZHar    T    C        0      0        2 
   1   chr1_12431671   Sample    T    C        0      0        2 
   1   chr1_12432700     AAsi    G    A        0      0        2 
   1   chr1_12432700     AKia    G    A        0      0        2 
   1   chr1_12432700     AOna    G    A        0      0        2 
   1   chr1_12432700     ASom    G    A        0      0        2 
   1   chr1_12432700     HCab    G    A        0      0        2 
   1   chr1_12432700     HPrz    G    A        0      0        2 
   1   chr1_12432700     ZBoe    G    A        0      0        2 
   1   chr1_12432700     ZGre    G    A      0.5      1        2 
   1   chr1_12432700     ZHar    G    A        0      0        2 
   1   chr1_12432700   Sample    G    A        0      0        2 
   1   chr1_12438547     AAsi    A    C        0      0        2 
   1   chr1_12438547     AKia    A    C        0      0        2 
   1   chr1_12438547     AOna    A    C        0      0        2 
   1   chr1_12438547     ASom    A    C        0      0        2 
   1   chr1_12438547     HCab    A    C      0.5      1        2 
   1   chr1_12438547     HPrz    A    C      0.5      1        2 
   1   chr1_12438547     ZBoe    A    C        0      0        2 
   1   chr1_12438547     ZGre    A    C        0      0        2 
   1   chr1_12438547     ZHar    A    C        0      0        2 
   1   chr1_12438547   Sample    A    C        0      0        2 
   1   chr1_12446039     AAsi    A    C        0      0        2 
   1   chr1_12446039     AKia    A    C      0.5      1        2 
   1   chr1_12446039     AOna    A    C        0      0        2 
   1   chr1_12446039     ASom    A    C        0      0        2 
   1   chr1_12446039     HCab    A    C        0      0        2 
   1   chr1_12446039     HPrz    A    C        0      0        2 
   1   chr1_12446039     ZBoe    A    C        0      0        2 
   1   chr1_12446039     ZGre    A    C        0      0        2 
   1   chr1_12446039     ZHar    A    C        0      0        2 
   1   chr1_12446039   Sample    A    C        0      0        2 
   1   chr1_12455605     AAsi    T    C        0      0        2 
   1   chr1_12455605     AKia    T    C      0.5      1        2 
   1   chr1_12455605     AOna    T    C      0.5      1        2 
   1   chr1_12455605     ASom    T    C        0      0        2 
   1   chr1_12455605     HCab    T    C        0      0        2 
   1   chr1_12455605     HPrz    T    C        0      0        2 
   1   chr1_12455605     ZBoe    T    C        0      0        2 
   1   chr1_12455605     ZGre    T    C        0      0        2 
   1   chr1_12455605     ZHar    T    C        0      0        2 
   1   chr1_12455605   Sample    T    C        0      0        2 
   1   chr1_12466398     AAsi    G    T        0      0        2 
   1   chr1_12466398     AKia    G    T        0      0        2 
   1   chr1_12466398     AOna    G    T        0      0        2 
   1   chr1_12466398     ASom    G    T        0      0        2 
   1   chr1_12466398     HCab    G    T        0      0        2 
   1   chr1_12466398     HPrz    G    T        0      0        2 
   1   chr1_12466398     ZBoe    G    T      0.5      1        2 
   1   chr1_12466398     ZGre    G    T        0      0        2 
   1   chr1_12466398     ZHar    G    T        0      0        2 
   1   chr1_12466398   Sample    G    T        0      0        2 
   1   chr1_12467777     AAsi    G    C        0      0        2 
   1   chr1_12467777     AKia    G    C        0      0        2 
   1   chr1_12467777     AOna    G    C        0      0        2 
   1   chr1_12467777     ASom    G    C        0      0        2 
   1   chr1_12467777     HCab    G    C      0.5      1        2 
   1   chr1_12467777     HPrz    G    C        0      0        2 
   1   chr1_12467777     ZBoe    G    C        0      0        2 
   1   chr1_12467777     ZGre    G    C        0      0        2 
   1   chr1_12467777     ZHar    G    C        0      0        2 
   1   chr1_12467777   Sample    G    C        0      0        2 
   1   chr1_12498651     AAsi    G    A        0      0        2 
   1   chr1_12498651     AKia    G    A        0      0        2 
   1   chr1_12498651     AOna    G    A        0      0        2 
   1   chr1_12498651     ASom    G    A        0      0        2 
   1   chr1_12498651     HCab    G    A        0      0        2 
   1   chr1_12498651     HPrz    G    A        0      0        2 
   1   chr1_12498651     ZBoe    G    A        0      0        2 
   1   chr1_12498651     ZGre    G    A        1      2        2 
   1   chr1_12498651     ZHar    G    A        0      0        2 
   1   chr1_12498651   Sample    G    A        0      0        2 
   1   chr1_12498858     AAsi    C    T        0      0        2 
   1   chr1_12498858     AKia    C    T        0      0        2 
   1   chr1_12498858     AOna    C    T        0      0        2 
   1   chr1_12498858     ASom    C    T        0      0        2 
   1   chr1_12498858     HCab    C    T        1      2        2 
   1   chr1_12498858     HPrz    C    T        1      2        2 
   1   chr1_12498858     ZBoe    C    T        0      0        2 
   1   chr1_12498858     ZGre    C    T        0      0        2 
   1   chr1_12498858     ZHar    C    T        0      0        2 
   1   chr1_12498858   Sample    C    T        1      2        2 
   1   chr1_12503584     AAsi    A    C        0      0        2 
   1   chr1_12503584     AKia    A    C        0      0        2 
   1   chr1_12503584     AOna    A    C        0      0        2 
   1   chr1_12503584     ASom    A    C        0      0        2 
   1   chr1_12503584     HCab    A    C        0      0        2 
   1   chr1_12503584     HPrz    A    C        0      0        2 
   1   chr1_12503584     ZBoe    A    C      0.5      1        2 
   1   chr1_12503584     ZGre    A    C        0      0        2 
   1   chr1_12503584     ZHar    A    C        0      0        2 
   1   chr1_12503584   Sample    A    C        0      0        2 
   1   chr1_12508859     AAsi    A    T        0      0        2 
   1   chr1_12508859     AKia    A    T        0      0        2 
   1   chr1_12508859     AOna    A    T        0      0        2 
   1   chr1_12508859     ASom    A    T        0      0        2 
   1   chr1_12508859     HCab    A    T      0.5      1        2 
   1   chr1_12508859     HPrz    A    T        0      0        2 
   1   chr1_12508859     ZBoe    A    T        0      0        2 
   1   chr1_12508859     ZGre    A    T        0      0        2 
   1   chr1_12508859     ZHar    A    T        0      0        2 
   1   chr1_12508859   Sample    A    T        0      0        2 
   1   chr1_12513626     AAsi    A    G        0      0        2 
   1   chr1_12513626     AKia    A    G        1      2        2 
   1   chr1_12513626     AOna    A    G      0.5      1        2 
   1   chr1_12513626     ASom    A    G        0      0        2 
   1   chr1_12513626     HCab    A    G        0      0        2 
   1   chr1_12513626     HPrz    A    G        0      0        2 
   1   chr1_12513626     ZBoe    A    G        0      0        2 
   1   chr1_12513626     ZGre    A    G        0      0        2 
   1   chr1_12513626     ZHar    A    G        0      0        2 
   1   chr1_12513626   Sample    A    G        0      0        2 
   1   chr1_12517586     AAsi    T    G        0      0        2 
   1   chr1_12517586     AKia    T    G        0      0        2 
   1   chr1_12517586     AOna    T    G        0      0        2 
   1   chr1_12517586     ASom    T    G        0      0        2 
   1   chr1_12517586     HCab    T    G      0.5      1        2 
   1   chr1_12517586     HPrz    T    G        0      0        2 
   1   chr1_12517586     ZBoe    T    G        0      0        2 
   1   chr1_12517586     ZGre    T    G        0      0        2 
   1   chr1_12517586     ZHar    T    G        0      0        2 
   1   chr1_12517586   Sample    T    G        0      0        2 
   1   chr1_12517798     AAsi    C    T        0      0        2 
   1   chr1_12517798     AKia    C    T        0      0        2 
   1   chr1_12517798     AOna    C    T        0      0        2 
   1   chr1_12517798     ASom    C    T        0      0        2 
   1   chr1_12517798     HCab    C    T      0.5      1        2 
   1   chr1_12517798     HPrz    C    T        1      2        2 
   1   chr1_12517798     ZBoe    C    T        0      0        2 
   1   chr1_12517798     ZGre    C    T        0      0        2 
   1   chr1_12517798     ZHar    C    T        0      0        2 
   1   chr1_12517798   Sample    C    T        0      0        2 
   1   chr1_12521261     AAsi    A    G        0      0        2 
   1   chr1_12521261     AKia    A    G        0      0        2 
   1   chr1_12521261     AOna    A    G        0      0        2 
   1   chr1_12521261     ASom    A    G        1      2        2 
   1   chr1_12521261     HCab    A    G        0      0        2 
   1   chr1_12521261     HPrz    A    G        0      0        2 
   1   chr1_12521261     ZBoe    A    G        0      0        2 
   1   chr1_12521261     ZGre    A    G        0      0        2 
   1   chr1_12521261     ZHar    A    G        0      0        2 
   1   chr1_12521261   Sample    A    G        0      0        2 
   1   chr1_12522563     AAsi    G    C        0      0        2 
   1   chr1_12522563     AKia    G    C        0      0        2 
   1   chr1_12522563     AOna    G    C        0      0        2 
   1   chr1_12522563     ASom    G    C        0      0        2 
   1   chr1_12522563     HCab    G    C        1      2        2 
   1   chr1_12522563     HPrz    G    C        1      2        2 
   1   chr1_12522563     ZBoe    G    C        0      0        2 
   1   chr1_12522563     ZGre    G    C        0      0        2 
   1   chr1_12522563     ZHar    G    C        0      0        2 
   1   chr1_12522563   Sample    G    C        0      0        2 
   1   chr1_12526315     AAsi    C    T        0      0        2 
   1   chr1_12526315     AKia    C    T        0      0        2 
   1   chr1_12526315     AOna    C    T        0      0        2 
   1   chr1_12526315     ASom    C    T        0      0        2 
   1   chr1_12526315     HCab    C    T        1      2        2 
   1   chr1_12526315     HPrz    C    T        1      2        2 
   1   chr1_12526315     ZBoe    C    T        0      0        2 
   1   chr1_12526315     ZGre    C    T        0      0        2 
   1   chr1_12526315     ZHar    C    T        0      0        2 
   1   chr1_12526315   Sample    C    T        0      0        2 
   1   chr1_12527010     AAsi    A    G        0      0        2 
   1   chr1_12527010     AKia    A    G        0      0        2 
   1   chr1_12527010     AOna    A    G        0      0        2 
   1   chr1_12527010     ASom    A    G        1      2        2 
   1   chr1_12527010     HCab    A    G        0      0        2 
   1   chr1_12527010     HPrz    A    G        0      0        2 
   1   chr1_12527010     ZBoe    A    G        0      0        2 
   1   chr1_12527010     ZGre    A    G        0      0        2 
   1   chr1_12527010     ZHar    A    G        0      0        2 
   1   chr1_12527010   Sample    A    G        0      0        2 
   1   chr1_12528452     AAsi    A    G        0      0        2 
   1   chr1_12528452     AKia    A    G        0      0        2 
   1   chr1_12528452     AOna    A    G        1      2        2 
   1   chr1_12528452     ASom    A    G        0      0        2 
   1   chr1_12528452     HCab    A    G        0      0        2 
   1   chr1_12528452     HPrz    A    G        0      0        2 
   1   chr1_12528452     ZBoe    A    G        0      0        2 
   1   chr1_12528452     ZGre    A    G        0      0        2 
   1   chr1_12528452     ZHar    A    G        0      0        2 
   1   chr1_12528452   Sample    A    G        0      0        2 
   1   chr1_12528530     AAsi    A    G        0      0        2 
   1   chr1_12528530     AKia    A    G        0      0        2 
   1   chr1_12528530     AOna    A    G        0      0        2 
   1   chr1_12528530     ASom    A    G        0      0        2 
   1   chr1_12528530     HCab    A    G        1      2        2 
   1   chr1_12528530     HPrz    A    G        1      2        2 
   1   chr1_12528530     ZBoe    A    G        0      0        2 
   1   chr1_12528530     ZGre    A    G        0      0        2 
   1   chr1_12528530     ZHar    A    G        0      0        2 
   1   chr1_12528530   Sample    A    G        0      0        2 
   1   chr1_12540291     AAsi    G    A        0      0        2 
   1   chr1_12540291     AKia    G    A        0      0        2 
   1   chr1_12540291     AOna    G    A        0      0        2 
   1   chr1_12540291     ASom    G    A        0      0        2 
   1   chr1_12540291     HCab    G    A      0.5      1        2 
   1   chr1_12540291     HPrz    G    A        0      0        2 
   1   chr1_12540291     ZBoe    G    A        0      0        2 
   1   chr1_12540291     ZGre    G    A        0      0        2 
   1   chr1_12540291     ZHar    G    A        0      0        2 
   1   chr1_12540291   Sample    G    A        0      0        2 
   1   chr1_12548968     AAsi    C    A        0      0        2 
   1   chr1_12548968     AKia    C    A        0      0        2 
   1   chr1_12548968     AOna    C    A        0      0        2 
   1   chr1_12548968     ASom    C    A        0      0        2 
   1   chr1_12548968     HCab    C    A        0      0        2 
   1   chr1_12548968     HPrz    C    A        0      0        2 
   1   chr1_12548968     ZBoe    C    A        0      0        2 
   1   chr1_12548968     ZGre    C    A        1      2        2 
   1   chr1_12548968     ZHar    C    A        0      0        2 
   1   chr1_12548968   Sample    C    A        0      0        2 
   1   chr1_12551945     AAsi    G    C        0      0        2 
   1   chr1_12551945     AKia    G    C        0      0        2 
   1   chr1_12551945     AOna    G    C        0      0        2 
   1   chr1_12551945     ASom    G    C        0      0        2 
   1   chr1_12551945     HCab    G    C        0      0        2 
   1   chr1_12551945     HPrz    G    C        0      0        2 
   1   chr1_12551945     ZBoe    G    C        0      0        2 
   1   chr1_12551945     ZGre    G    C      0.5      1        2 
   1   chr1_12551945     ZHar    G    C        0      0        2 
   1   chr1_12551945   Sample    G    C        0      0        2 
   1   chr1_12554039     AAsi    G    A        0      0        2 
   1   chr1_12554039     AKia    G    A        0      0        2 
   1   chr1_12554039     AOna    G    A        0      0        2 
   1   chr1_12554039     ASom    G    A        0      0        2 
   1   chr1_12554039     HCab    G    A        0      0        2 
   1   chr1_12554039     HPrz    G    A        0      0        2 
   1   chr1_12554039     ZBoe    G    A        0      0        2 
   1   chr1_12554039     ZGre    G    A        1      2        2 
   1   chr1_12554039     ZHar    G    A        0      0        2 
   1   chr1_12554039   Sample    G    A        0      0        2 
   1   chr1_12577105     AAsi    T    C        0      0        2 
   1   chr1_12577105     AKia    T    C        0      0        2 
   1   chr1_12577105     AOna    T    C      0.5      1        2 
   1   chr1_12577105     ASom    T    C        0      0        2 
   1   chr1_12577105     HCab    T    C        0      0        2 
   1   chr1_12577105     HPrz    T    C        0      0        2 
   1   chr1_12577105     ZBoe    T    C        0      0        2 
   1   chr1_12577105     ZGre    T    C        0      0        2 
   1   chr1_12577105     ZHar    T    C        0      0        2 
   1   chr1_12577105   Sample    T    C        0      0        2 
   1   chr1_12594417     AAsi    G    A        0      0        2 
   1   chr1_12594417     AKia    G    A        0      0        2 
   1   chr1_12594417     AOna    G    A        0      0        2 
   1   chr1_12594417     ASom    G    A        0      0        2 
   1   chr1_12594417     HCab    G    A        1      2        2 
   1   chr1_12594417     HPrz    G    A        1      2        2 
   1   chr1_12594417     ZBoe    G    A      0.5      1        2 
   1   chr1_12594417     ZGre    G    A        0      0        2 
   1   chr1_12594417     ZHar    G    A        0      0        2 
   1   chr1_12594417   Sample    G    A        0      0        2 
   1   chr1_12595204     AAsi    C    T        0      0        2 
   1   chr1_12595204     AKia    C    T      0.5      1        2 
   1   chr1_12595204     AOna    C    T      0.5      1        2 
   1   chr1_12595204     ASom    C    T        0      0        2 
   1   chr1_12595204     HCab    C    T        0      0        2 
   1   chr1_12595204     HPrz    C    T        0      0        2 
   1   chr1_12595204     ZBoe    C    T        0      0        2 
   1   chr1_12595204     ZGre    C    T        0      0        2 
   1   chr1_12595204     ZHar    C    T        0      0        2 
   1   chr1_12595204   Sample    C    T        0      0        2 
   1   chr1_12603167     AAsi    G    A        0      0        2 
   1   chr1_12603167     AKia    G    A        0      0        2 
   1   chr1_12603167     AOna    G    A        0      0        2 
   1   chr1_12603167     ASom    G    A        0      0        2 
   1   chr1_12603167     HCab    G    A        0      0        2 
   1   chr1_12603167     HPrz    G    A        0      0        2 
   1   chr1_12603167     ZBoe    G    A        1      2        2 
   1   chr1_12603167     ZGre    G    A        1      2        2 
   1   chr1_12603167     ZHar    G    A        1      2        2 
   1   chr1_12603167   Sample    G    A        0      0        2 
   1   chr1_12603563     AAsi    T    C        0      0        2 
   1   chr1_12603563     AKia    T    C        0      0        2 
   1   chr1_12603563     AOna    T    C      0.5      1        2 
   1   chr1_12603563     ASom    T    C        0      0        2 
   1   chr1_12603563     HCab    T    C        0      0        2 
   1   chr1_12603563     HPrz    T    C        0      0        2 
   1   chr1_12603563     ZBoe    T    C        0      0        2 
   1   chr1_12603563     ZGre    T    C        0      0        2 
   1   chr1_12603563     ZHar    T    C        0      0        2 
   1   chr1_12603563   Sample    T    C        0      0        2 
   1   chr1_12604406     AAsi    A    G        0      0        2 
   1   chr1_12604406     AKia    A    G        0      0        2 
   1   chr1_12604406     AOna    A    G        0      0        2 
   1   chr1_12604406     ASom    A    G        0      0        2 
   1   chr1_12604406     HCab    A    G        0      0        2 
   1   chr1_12604406     HPrz    A    G        0      0        2 
   1   chr1_12604406     ZBoe    A    G        0      0        2 
   1   chr1_12604406     ZGre    A    G        0      0        2 
   1   chr1_12604406     ZHar    A    G        1      2        2 
   1   chr1_12604406   Sample    A    G        0      0        2 
   1   chr1_12606254     AAsi    T    C      0.5      1        2 
   1   chr1_12606254     AKia    T    C        0      0        2 
   1   chr1_12606254     AOna    T    C        0      0        2 
   1   chr1_12606254     ASom    T    C        0      0        2 
   1   chr1_12606254     HCab    T    C        0      0        2 
   1   chr1_12606254     HPrz    T    C        0      0        2 
   1   chr1_12606254     ZBoe    T    C        0      0        2 
   1   chr1_12606254     ZGre    T    C        0      0        2 
   1   chr1_12606254     ZHar    T    C        0      0        2 
   1   chr1_12606254   Sample    T    C        1      2        2 
   1   chr1_12607057     AAsi    A    C        0      0        2 
   1   chr1_12607057     AKia    A    C      0.5      1        2 
   1   chr1_12607057     AOna    A    C      0.5      1        2 
   1   chr1_12607057     ASom    A    C        0      0        2 
   1   chr1_12607057     HCab    A    C        0      0        2 
   1   chr1_12607057     HPrz    A    C        0      0        2 
   1   chr1_12607057     ZBoe    A    C        0      0        2 
   1   chr1_12607057     ZGre    A    C        0      0        2 
   1   chr1_12607057     ZHar    A    C        0      0        2 
   1   chr1_12607057   Sample    A    C        0      0        2 
   1   chr1_12620086     AAsi    T    C        0      0        2 
   1   chr1_12620086     AKia    T    C        0      0        2 
   1   chr1_12620086     AOna    T    C        0      0        2 
   1   chr1_12620086     ASom    T    C        0      0        2 
   1   chr1_12620086     HCab    T    C      0.5      1        2 
   1   chr1_12620086     HPrz    T    C        1      2        2 
   1   chr1_12620086     ZBoe    T    C        0      0        2 
   1   chr1_12620086     ZGre    T    C        0      0        2 
   1   chr1_12620086     ZHar    T    C        0      0        2 
   1   chr1_12620086   Sample    T    C        0      0        2 
   1   chr1_12622271     AAsi    T    C        0      0        2 
   1   chr1_12622271     AKia    T    C        0      0        2 
   1   chr1_12622271     AOna    T    C        0      0        2 
   1   chr1_12622271     ASom    T    C        0      0        2 
   1   chr1_12622271     HCab    T    C        0      0        2 
   1   chr1_12622271     HPrz    T    C        0      0        2 
   1   chr1_12622271     ZBoe    T    C      0.5      1        2 
   1   chr1_12622271     ZGre    T    C        0      0        2 
   1   chr1_12622271     ZHar    T    C        0      0        2 
   1   chr1_12622271   Sample    T    C        0      0        2 
   1   chr1_12625546     AAsi    G    C        0      0        2 
   1   chr1_12625546     AKia    G    C        0      0        2 
   1   chr1_12625546     AOna    G    C        0      0        2 
   1   chr1_12625546     ASom    G    C        0      0        2 
   1   chr1_12625546     HCab    G    C        0      0        2 
   1   chr1_12625546     HPrz    G    C        0      0        2 
   1   chr1_12625546     ZBoe    G    C        0      0        2 
   1   chr1_12625546     ZGre    G    C        0      0        2 
   1   chr1_12625546     ZHar    G    C      0.5      1        2 
   1   chr1_12625546   Sample    G    C        0      0        2 
   1   chr1_12634169     AAsi    T    G        0      0        2 
   1   chr1_12634169     AKia    T    G        0      0        2 
   1   chr1_12634169     AOna    T    G        0      0        2 
   1   chr1_12634169     ASom    T    G        0      0        2 
   1   chr1_12634169     HCab    T    G      0.5      1        2 
   1   chr1_12634169     HPrz    T    G        0      0        2 
   1   chr1_12634169     ZBoe    T    G        0      0        2 
   1   chr1_12634169     ZGre    T    G        0      0        2 
   1   chr1_12634169     ZHar    T    G        0      0        2 
   1   chr1_12634169   Sample    T    G        0      0        2 
   1   chr1_12652670     AAsi    T    C        0      0        2 
   1   chr1_12652670     AKia    T    C        0      0        2 
   1   chr1_12652670     AOna    T    C        1      2        2 
   1   chr1_12652670     ASom    T    C        0      0        2 
   1   chr1_12652670     HCab    T    C        0      0        2 
   1   chr1_12652670     HPrz    T    C        0      0        2 
   1   chr1_12652670     ZBoe    T    C        0      0        2 
   1   chr1_12652670     ZGre    T    C      0.5      1        2 
   1   chr1_12652670     ZHar    T    C        0      0        2 
   1   chr1_12652670   Sample    T    C        0      0        2 
   1   chr1_12653411     AAsi    A    G        0      0        2 
   1   chr1_12653411     AKia    A    G        0      0        2 
   1   chr1_12653411     AOna    A    G      0.5      1        2 
   1   chr1_12653411     ASom    A    G        0      0        2 
   1   chr1_12653411     HCab    A    G        0      0        2 
   1   chr1_12653411     HPrz    A    G        0      0        2 
   1   chr1_12653411     ZBoe    A    G        0      0        2 
   1   chr1_12653411     ZGre    A    G        0      0        2 
   1   chr1_12653411     ZHar    A    G        0      0        2 
   1   chr1_12653411   Sample    A    G        0      0        2 
   1   chr1_12655672     AAsi    G    C        0      0        2 
   1   chr1_12655672     AKia    G    C        0      0        2 
   1   chr1_12655672     AOna    G    C        0      0        2 
   1   chr1_12655672     ASom    G    C        0      0        2 
   1   chr1_12655672     HCab    G    C      0.5      1        2 
   1   chr1_12655672     HPrz    G    C        0      0        2 
   1   chr1_12655672     ZBoe    G    C        0      0        2 
   1   chr1_12655672     ZGre    G    C        0      0        2 
   1   chr1_12655672     ZHar    G    C        0      0        2 
   1   chr1_12655672   Sample    G    C        0      0        2 
   1   chr1_12663201     AAsi    C    T        0      0        2 
   1   chr1_12663201     AKia    C    T        0      0        2 
   1   chr1_12663201     AOna    C    T        0      0        2 
   1   chr1_12663201     ASom    C    T        0      0        2 
   1   chr1_12663201     HCab    C    T        1      2        2 
   1   chr1_12663201     HPrz    C    T        1      2        2 
   1   chr1_12663201     ZBoe    C    T        0      0        2 
   1   chr1_12663201     ZGre    C    T        0      0        2 
   1   chr1_12663201     ZHar    C    T        0      0        2 
   1   chr1_12663201   Sample    C    T        0      0        2 
   1   chr1_12673986     AAsi    A    G        0      0        2 
   1   chr1_12673986     AKia    A    G        0      0        2 
   1   chr1_12673986     AOna    A    G        0      0        2 
   1   chr1_12673986     ASom    A    G        0      0        2 
   1   chr1_12673986     HCab    A    G        0      0        2 
   1   chr1_12673986     HPrz    A    G        0      0        2 
   1   chr1_12673986     ZBoe    A    G      0.5      1        2 
   1   chr1_12673986     ZGre    A    G        0      0        2 
   1   chr1_12673986     ZHar    A    G        0      0        2 
   1   chr1_12673986   Sample    A    G        0      0        2 
   1   chr1_12678821     AAsi    T    C        0      0        2 
   1   chr1_12678821     AKia    T    C        0      0        2 
   1   chr1_12678821     AOna    T    C      0.5      1        2 
   1   chr1_12678821     ASom    T    C        0      0        2 
   1   chr1_12678821     HCab    T    C        0      0        2 
   1   chr1_12678821     HPrz    T    C        0      0        2 
   1   chr1_12678821     ZBoe    T    C        0      0        2 
   1   chr1_12678821     ZGre    T    C        0      0        2 
   1   chr1_12678821     ZHar    T    C        0      0        2 
   1   chr1_12678821   Sample    T    C        0      0        2 
   1   chr1_12685081     AAsi    A    C        0      0        2 
   1   chr1_12685081     AKia    A    C        0      0        2 
   1   chr1_12685081     AOna    A    C        0      0        2 
   1   chr1_12685081     ASom    A    C        0      0        2 
   1   chr1_12685081     HCab    A    C        0      0        2 
   1   chr1_12685081     HPrz    A    C        0      0        2 
   1   chr1_12685081     ZBoe    A    C        0      0        2 
   1   chr1_12685081     ZGre    A    C        1      2        2 
   1   chr1_12685081     ZHar    A    C        0      0        2 
   1   chr1_12685081   Sample    A    C        0      0        2 
   1   chr1_12685437     AAsi    T    C        0      0        2 
   1   chr1_12685437     AKia    T    C        0      0        2 
   1   chr1_12685437     AOna    T    C        0      0        2 
   1   chr1_12685437     ASom    T    C        0      0        2 
   1   chr1_12685437     HCab    T    C        0      0        2 
   1   chr1_12685437     HPrz    T    C        0      0        2 
   1   chr1_12685437     ZBoe    T    C      0.5      1        2 
   1   chr1_12685437     ZGre    T    C        0      0        2 
   1   chr1_12685437     ZHar    T    C        1      2        2 
   1   chr1_12685437   Sample    T    C        0      0        2 
   1   chr1_12691382     AAsi    G    A        0      0        2 
   1   chr1_12691382     AKia    G    A        0      0        2 
   1   chr1_12691382     AOna    G    A        0      0        2 
   1   chr1_12691382     ASom    G    A        0      0        2 
   1   chr1_12691382     HCab    G    A        0      0        2 
   1   chr1_12691382     HPrz    G    A        0      0        2 
   1   chr1_12691382     ZBoe    G    A      0.5      1        2 
   1   chr1_12691382     ZGre    G    A        0      0        2 
   1   chr1_12691382     ZHar    G    A        0      0        2 
   1   chr1_12691382   Sample    G    A        0      0        2 
   1   chr1_12693224     AAsi    A    T        0      0        2 
   1   chr1_12693224     AKia    A    T        0      0        2 
   1   chr1_12693224     AOna    A    T        0      0        2 
   1   chr1_12693224     ASom    A    T        0      0        2 
   1   chr1_12693224     HCab    A    T        1      2        2 
   1   chr1_12693224     HPrz    A    T        1      2        2 
   1   chr1_12693224     ZBoe    A    T        0      0        2 
   1   chr1_12693224     ZGre    A    T        0      0        2 
   1   chr1_12693224     ZHar    A    T        0      0        2 
   1   chr1_12693224   Sample    A    T        0      0        2 
   1   chr1_12693272     AAsi    A    T        0      0        2 
   1   chr1_12693272     AKia    A    T        0      0        2 
   1   chr1_12693272     AOna    A    T        0      0        2 
   1   chr1_12693272     ASom    A    T        0      0        2 
   1   chr1_12693272     HCab    A    T        1      2        2 
   1   chr1_12693272     HPrz    A    T        1      2        2 
   1   chr1_12693272     ZBoe    A    T        0      0        2 
   1   chr1_12693272     ZGre    A    T        0      0        2 
   1   chr1_12693272     ZHar    A    T        0      0        2 
   1   chr1_12693272   Sample    A    T        0      0        2 
   1   chr1_12706327     AAsi    A    G        0      0        2 
   1   chr1_12706327     AKia    A    G        0      0        2 
   1   chr1_12706327     AOna    A    G        0      0        2 
   1   chr1_12706327     ASom    A    G        0      0        2 
   1   chr1_12706327     HCab    A    G        0      0        2 
   1   chr1_12706327     HPrz    A    G        0      0        2 
   1   chr1_12706327     ZBoe    A    G        0      0        2 
   1   chr1_12706327     ZGre    A    G        1      2        2 
   1   chr1_12706327     ZHar    A    G        0      0        2 
   1   chr1_12706327   Sample    A    G        0      0        2 
   1   chr1_12712169     AAsi    C    T        0      0        2 
   1   chr1_12712169     AKia    C    T        0      0        2 
   1   chr1_12712169     AOna    C    T        0      0        2 
   1   chr1_12712169     ASom    C    T        0      0        2 
   1   chr1_12712169     HCab    C    T        1      2        2 
   1   chr1_12712169     HPrz    C    T        1      2        2 
   1   chr1_12712169     ZBoe    C    T        0      0        2 
   1   chr1_12712169     ZGre    C    T        0      0        2 
   1   chr1_12712169     ZHar    C    T        0      0        2 
   1   chr1_12712169   Sample    C    T        0      0        2 
   1   chr1_12715283     AAsi    C    G        0      0        2 
   1   chr1_12715283     AKia    C    G        1      2        2 
   1   chr1_12715283     AOna    C    G      0.5      1        2 
   1   chr1_12715283     ASom    C    G        0      0        2 
   1   chr1_12715283     HCab    C    G        0      0        2 
   1   chr1_12715283     HPrz    C    G        0      0        2 
   1   chr1_12715283     ZBoe    C    G        0      0        2 
   1   chr1_12715283     ZGre    C    G        0      0        2 
   1   chr1_12715283     ZHar    C    G        0      0        2 
   1   chr1_12715283   Sample    C    G        0      0        2 
   1   chr1_12716221     AAsi    T    C        0      0        2 
   1   chr1_12716221     AKia    T    C        0      0        2 
   1   chr1_12716221     AOna    T    C        0      0        2 
   1   chr1_12716221     ASom    T    C        0      0        2 
   1   chr1_12716221     HCab    T    C        0      0        2 
   1   chr1_12716221     HPrz    T    C        1      2        2 
   1   chr1_12716221     ZBoe    T    C        0      0        2 
   1   chr1_12716221     ZGre    T    C        0      0        2 
   1   chr1_12716221     ZHar    T    C        0      0        2 
   1   chr1_12716221   Sample    T    C        0      0        2 
   1   chr1_12724721     AAsi    G    T        0      0        2 
   1   chr1_12724721     AKia    G    T        0      0        2 
   1   chr1_12724721     AOna    G    T        0      0        2 
   1   chr1_12724721     ASom    G    T        0      0        2 
   1   chr1_12724721     HCab    G    T        1      2        2 
   1   chr1_12724721     HPrz    G    T        1      2        2 
   1   chr1_12724721     ZBoe    G    T        0      0        2 
   1   chr1_12724721     ZGre    G    T        0      0        2 
   1   chr1_12724721     ZHar    G    T        0      0        2 
   1   chr1_12724721   Sample    G    T        0      0        2 
   1   chr1_12771907     AAsi    C    T        0      0        2 
   1   chr1_12771907     AKia    C    T        0      0        2 
   1   chr1_12771907     AOna    C    T        0      0        2 
   1   chr1_12771907     ASom    C    T        0      0        2 
   1   chr1_12771907     HCab    C    T        1      2        2 
   1   chr1_12771907     HPrz    C    T        1      2        2 
   1   chr1_12771907     ZBoe    C    T        0      0        2 
   1   chr1_12771907     ZGre    C    T        0      0        2 
   1   chr1_12771907     ZHar    C    T        0      0        2 
   1   chr1_12771907   Sample    C    T        0      0        2 
   1   chr1_12783319     AAsi    A    G        1      2        2 
   1   chr1_12783319     AKia    A    G        0      0        2 
   1   chr1_12783319     AOna    A    G        0      0        2 
   1   chr1_12783319     ASom    A    G        1      2        2 
   1   chr1_12783319     HCab    A    G        0      0        2 
   1   chr1_12783319     HPrz    A    G        0      0        2 
   1   chr1_12783319     ZBoe    A    G        0      0        2 
   1   chr1_12783319     ZGre    A    G        0      0        2 
   1   chr1_12783319     ZHar    A    G        0      0        2 
   1   chr1_12783319   Sample    A    G        1      2        2 
   1   chr1_12784409     AAsi    C    A        0      0        2 
   1   chr1_12784409     AKia    C    A        0      0        2 
   1   chr1_12784409     AOna    C    A        0      0        2 
   1   chr1_12784409     ASom    C    A        0      0        2 
   1   chr1_12784409     HCab    C    A        1      2        2 
   1   chr1_12784409     HPrz    C    A        1      2        2 
   1   chr1_12784409     ZBoe    C    A        0      0        2 
   1   chr1_12784409     ZGre    C    A        0      0        2 
   1   chr1_12784409     ZHar    C    A        0      0        2 
   1   chr1_12784409   Sample    C    A        0      0        2 
   1   chr1_12795315     AAsi    T    C        1      2        2 
   1   chr1_12795315     AKia    T    C        0      0        2 
   1   chr1_12795315     AOna    T    C        0      0        2 
   1   chr1_12795315     ASom    T    C        1      2        2 
   1   chr1_12795315     HCab    T    C        0      0        2 
   1   chr1_12795315     HPrz    T    C        0      0        2 
   1   chr1_12795315     ZBoe    T    C        0      0        2 
   1   chr1_12795315     ZGre    T    C        0      0        2 
   1   chr1_12795315     ZHar    T    C        0      0        2 
   1   chr1_12795315   Sample    T    C        1      2        2 
   1   chr1_12798813     AAsi    A    G        0      0        2 
   1   chr1_12798813     AKia    A    G        0      0        2 
   1   chr1_12798813     AOna    A    G        0      0        2 
   1   chr1_12798813     ASom    A    G        0      0        2 
   1   chr1_12798813     HCab    A    G      0.5      1        2 
   1   chr1_12798813     HPrz    A    G        1      2        2 
   1   chr1_12798813     ZBoe    A    G        0      0        2 
   1   chr1_12798813     ZGre    A    G        0      0        2 
   1   chr1_12798813     ZHar    A    G        0      0        2 
   1   chr1_12798813   Sample    A    G        0      0        2 
   1   chr1_12801613     AAsi    G    A        1      2        2 
   1   chr1_12801613     AKia    G    A        0      0        2 
   1   chr1_12801613     AOna    G    A        0      0        2 
   1   chr1_12801613     ASom    G    A        1      2        2 
   1   chr1_12801613     HCab    G    A        0      0        2 
   1   chr1_12801613     HPrz    G    A        0      0        2 
   1   chr1_12801613     ZBoe    G    A        0      0        2 
   1   chr1_12801613     ZGre    G    A        0      0        2 
   1   chr1_12801613     ZHar    G    A        0      0        2 
   1   chr1_12801613   Sample    G    A        1      2        2 
   1   chr1_12814290     AAsi    A    G        0      0        2 
   1   chr1_12814290     AKia    A    G        0      0        2 
   1   chr1_12814290     AOna    A    G        0      0        2 
   1   chr1_12814290     ASom    A    G        0      0        2 
   1   chr1_12814290     HCab    A    G      0.5      1        2 
   1   chr1_12814290     HPrz    A    G        1      2        2 
   1   chr1_12814290     ZBoe    A    G        0      0        2 
   1   chr1_12814290     ZGre    A    G        0      0        2 
   1   chr1_12814290     ZHar    A    G        0      0        2 
   1   chr1_12814290   Sample    A    G        0      0        2 
   1   chr1_12816853     AAsi    A    G      0.5      1        2 
   1   chr1_12816853     AKia    A    G        0      0        2 
   1   chr1_12816853     AOna    A    G        0      0        2 
   1   chr1_12816853     ASom    A    G        0      0        2 
   1   chr1_12816853     HCab    A    G        0      0        2 
   1   chr1_12816853     HPrz    A    G        0      0        2 
   1   chr1_12816853     ZBoe    A    G        0      0        2 
   1   chr1_12816853     ZGre    A    G        0      0        2 
   1   chr1_12816853     ZHar    A    G        0      0        2 
   1   chr1_12816853   Sample    A    G        0      0        2 
   1   chr1_12823201     AAsi    T    C        0      0        2 
   1   chr1_12823201     AKia    T    C        0      0        2 
   1   chr1_12823201     AOna    T    C        0      0        2 
   1   chr1_12823201     ASom    T    C        0      0        2 
   1   chr1_12823201     HCab    T    C        0      0        2 
   1   chr1_12823201     HPrz    T    C        0      0        2 
   1   chr1_12823201     ZBoe    T    C        0      0        2 
   1   chr1_12823201     ZGre    T    C        0      0        2 
   1   chr1_12823201     ZHar    T    C        1      2        2 
   1   chr1_12823201   Sample    T    C        0      0        2 
   1   chr1_12829258     AAsi    T    C        0      0        2 
   1   chr1_12829258     AKia    T    C        0      0        2 
   1   chr1_12829258     AOna    T    C        0      0        2 
   1   chr1_12829258     ASom    T    C        0      0        2 
   1   chr1_12829258     HCab    T    C        0      0        2 
   1   chr1_12829258     HPrz    T    C        0      0        2 
   1   chr1_12829258     ZBoe    T    C        1      2        2 
   1   chr1_12829258     ZGre    T    C        0      0        2 
   1   chr1_12829258     ZHar    T    C        0      0        2 
   1   chr1_12829258   Sample    T    C        0      0        2 
   1   chr1_12836706     AAsi    G    A        0      0        2 
   1   chr1_12836706     AKia    G    A        0      0        2 
   1   chr1_12836706     AOna    G    A        0      0        2 
   1   chr1_12836706     ASom    G    A        0      0        2 
   1   chr1_12836706     HCab    G    A        1      2        2 
   1   chr1_12836706     HPrz    G    A        1      2        2 
   1   chr1_12836706     ZBoe    G    A        0      0        2 
   1   chr1_12836706     ZGre    G    A        0      0        2 
   1   chr1_12836706     ZHar    G    A        0      0        2 
   1   chr1_12836706   Sample    G    A        0      0        2 
   1   chr1_12845653     AAsi    T    C        0      0        2 
   1   chr1_12845653     AKia    T    C        0      0        2 
   1   chr1_12845653     AOna    T    C        0      0        2 
   1   chr1_12845653     ASom    T    C        0      0        2 
   1   chr1_12845653     HCab    T    C        0      0        2 
   1   chr1_12845653     HPrz    T    C        0      0        2 
   1   chr1_12845653     ZBoe    T    C        0      0        2 
   1   chr1_12845653     ZGre    T    C        1      2        2 
   1   chr1_12845653     ZHar    T    C        0      0        2 
   1   chr1_12845653   Sample    T    C        0      0        2 
   1   chr1_12849439     AAsi    C    T        0      0        2 
   1   chr1_12849439     AKia    C    T        0      0        2 
   1   chr1_12849439     AOna    C    T        0      0        2 
   1   chr1_12849439     ASom    C    T        1      2        2 
   1   chr1_12849439     HCab    C    T        0      0        2 
   1   chr1_12849439     HPrz    C    T        0      0        2 
   1   chr1_12849439     ZBoe    C    T        0      0        2 
   1   chr1_12849439     ZGre    C    T        0      0        2 
   1   chr1_12849439     ZHar    C    T        0      0        2 
   1   chr1_12849439   Sample    C    T        0      0        2 
   1   chr1_12855784     AAsi    A    G        0      0        2 
   1   chr1_12855784     AKia    A    G        0      0        2 
   1   chr1_12855784     AOna    A    G        0      0        2 
   1   chr1_12855784     ASom    A    G        0      0        2 
   1   chr1_12855784     HCab    A    G        0      0        2 
   1   chr1_12855784     HPrz    A    G        0      0        2 
   1   chr1_12855784     ZBoe    A    G        0      0        2 
   1   chr1_12855784     ZGre    A    G      0.5      1        2 
   1   chr1_12855784     ZHar    A    G        0      0        2 
   1   chr1_12855784   Sample    A    G        0      0        2 
   1   chr1_12859234     AAsi    C    G        0      0        2 
   1   chr1_12859234     AKia    C    G        0      0        2 
   1   chr1_12859234     AOna    C    G      0.5      1        2 
   1   chr1_12859234     ASom    C    G        0      0        2 
   1   chr1_12859234     HCab    C    G        0      0        2 
   1   chr1_12859234     HPrz    C    G        0      0        2 
   1   chr1_12859234     ZBoe    C    G        0      0        2 
   1   chr1_12859234     ZGre    C    G        0      0        2 
   1   chr1_12859234     ZHar    C    G        0      0        2 
   1   chr1_12859234   Sample    C    G        0      0        2 
   1   chr1_12860615     AAsi    G    A        0      0        2 
   1   chr1_12860615     AKia    G    A        0      0        2 
   1   chr1_12860615     AOna    G    A        0      0        2 
   1   chr1_12860615     ASom    G    A        0      0        2 
   1   chr1_12860615     HCab    G    A        0      0        2 
   1   chr1_12860615     HPrz    G    A        0      0        2 
   1   chr1_12860615     ZBoe    G    A        1      2        2 
   1   chr1_12860615     ZGre    G    A        0      0        2 
   1   chr1_12860615     ZHar    G    A        0      0        2 
   1   chr1_12860615   Sample    G    A        0      0        2 
   1   chr1_12860905     AAsi    A    G        0      0        2 
   1   chr1_12860905     AKia    A    G        0      0        2 
   1   chr1_12860905     AOna    A    G      0.5      1        2 
   1   chr1_12860905     ASom    A    G        0      0        2 
   1   chr1_12860905     HCab    A    G        0      0        2 
   1   chr1_12860905     HPrz    A    G        0      0        2 
   1   chr1_12860905     ZBoe    A    G        0      0        2 
   1   chr1_12860905     ZGre    A    G        0      0        2 
   1   chr1_12860905     ZHar    A    G        0      0        2 
   1   chr1_12860905   Sample    A    G        0      0        2 
   1   chr1_12862153     AAsi    G    A        0      0        2 
   1   chr1_12862153     AKia    G    A        0      0        2 
   1   chr1_12862153     AOna    G    A        0      0        2 
   1   chr1_12862153     ASom    G    A        0      0        2 
   1   chr1_12862153     HCab    G    A        1      2        2 
   1   chr1_12862153     HPrz    G    A        1      2        2 
   1   chr1_12862153     ZBoe    G    A        0      0        2 
   1   chr1_12862153     ZGre    G    A        0      0        2 
   1   chr1_12862153     ZHar    G    A        0      0        2 
   1   chr1_12862153   Sample    G    A        0      0        2 
   1   chr1_12880858     AAsi    T    C        0      0        2 
   1   chr1_12880858     AKia    T    C        0      0        2 
   1   chr1_12880858     AOna    T    C        0      0        2 
   1   chr1_12880858     ASom    T    C        0      0        2 
   1   chr1_12880858     HCab    T    C        1      2        2 
   1   chr1_12880858     HPrz    T    C        1      2        2 
   1   chr1_12880858     ZBoe    T    C        0      0        2 
   1   chr1_12880858     ZGre    T    C        0      0        2 
   1   chr1_12880858     ZHar    T    C        0      0        2 
   1   chr1_12880858   Sample    T    C        0      0        2 
   1   chr1_12883745     AAsi    G    A        0      0        2 
   1   chr1_12883745     AKia    G    A        0      0        2 
   1   chr1_12883745     AOna    G    A        0      0        2 
   1   chr1_12883745     ASom    G    A        0      0        2 
   1   chr1_12883745     HCab    G    A        1      2        2 
   1   chr1_12883745     HPrz    G    A        1      2        2 
   1   chr1_12883745     ZBoe    G    A        0      0        2 
   1   chr1_12883745     ZGre    G    A        0      0        2 
   1   chr1_12883745     ZHar    G    A        0      0        2 
   1   chr1_12883745   Sample    G    A        0      0        2 
   1   chr1_12887833     AAsi    C    T        0      0        2 
   1   chr1_12887833     AKia    C    T        0      0        2 
   1   chr1_12887833     AOna    C    T        0      0        2 
   1   chr1_12887833     ASom    C    T        0      0        2 
   1   chr1_12887833     HCab    C    T        1      2        2 
   1   chr1_12887833     HPrz    C    T        0      0        2 
   1   chr1_12887833     ZBoe    C    T        0      0        2 
   1   chr1_12887833     ZGre    C    T        0      0        2 
   1   chr1_12887833     ZHar    C    T        0      0        2 
   1   chr1_12887833   Sample    C    T        0      0        2 
   1   chr1_12892573     AAsi    A    G        0      0        2 
   1   chr1_12892573     AKia    A    G        0      0        2 
   1   chr1_12892573     AOna    A    G        0      0        2 
   1   chr1_12892573     ASom    A    G        0      0        2 
   1   chr1_12892573     HCab    A    G        1      2        2 
   1   chr1_12892573     HPrz    A    G        1      2        2 
   1   chr1_12892573     ZBoe    A    G        0      0        2 
   1   chr1_12892573     ZGre    A    G        0      0        2 
   1   chr1_12892573     ZHar    A    G        0      0        2 
   1   chr1_12892573   Sample    A    G        0      0        2 
   1   chr1_12893223     AAsi    G    A        0      0        2 
   1   chr1_12893223     AKia    G    A        0      0        2 
   1   chr1_12893223     AOna    G    A        0      0        2 
   1   chr1_12893223     ASom    G    A        0      0        2 
   1   chr1_12893223     HCab    G    A        1      2        2 
   1   chr1_12893223     HPrz    G    A        1      2        2 
   1   chr1_12893223     ZBoe    G    A        0      0        2 
   1   chr1_12893223     ZGre    G    A        0      0        2 
   1   chr1_12893223     ZHar    G    A        0      0        2 
   1   chr1_12893223   Sample    G    A        0      0        2 
   1   chr1_12893988     AAsi    C    A        0      0        2 
   1   chr1_12893988     AKia    C    A        1      2        2 
   1   chr1_12893988     AOna    C    A        1      2        2 
   1   chr1_12893988     ASom    C    A        0      0        2 
   1   chr1_12893988     HCab    C    A        0      0        2 
   1   chr1_12893988     HPrz    C    A        0      0        2 
   1   chr1_12893988     ZBoe    C    A        0      0        2 
   1   chr1_12893988     ZGre    C    A        0      0        2 
   1   chr1_12893988     ZHar    C    A        0      0        2 
   1   chr1_12893988   Sample    C    A        0      0        2 
   1   chr1_12894882     AAsi    G    T        0      0        2 
   1   chr1_12894882     AKia    G    T        1      2        2 
   1   chr1_12894882     AOna    G    T        0      0        2 
   1   chr1_12894882     ASom    G    T        0      0        2 
   1   chr1_12894882     HCab    G    T        0      0        2 
   1   chr1_12894882     HPrz    G    T        0      0        2 
   1   chr1_12894882     ZBoe    G    T        0      0        2 
   1   chr1_12894882     ZGre    G    T        0      0        2 
   1   chr1_12894882     ZHar    G    T        0      0        2 
   1   chr1_12894882   Sample    G    T        0      0        2 
   1   chr1_12895726     AAsi    C    G        0      0        2 
   1   chr1_12895726     AKia    C    G        0      0        2 
   1   chr1_12895726     AOna    C    G        0      0        2 
   1   chr1_12895726     ASom    C    G        0      0        2 
   1   chr1_12895726     HCab    C    G        0      0        2 
   1   chr1_12895726     HPrz    C    G        0      0        2 
   1   chr1_12895726     ZBoe    C    G      0.5      1        2 
   1   chr1_12895726     ZGre    C    G        0      0        2 
   1   chr1_12895726     ZHar    C    G        0      0        2 
   1   chr1_12895726   Sample    C    G        0      0        2 
   1   chr1_12927531     AAsi    C    T        0      0        2 
   1   chr1_12927531     AKia    C    T        0      0        2 
   1   chr1_12927531     AOna    C    T        0      0        2 
   1   chr1_12927531     ASom    C    T        0      0        2 
   1   chr1_12927531     HCab    C    T        0      0        2 
   1   chr1_12927531     HPrz    C    T        0      0        2 
   1   chr1_12927531     ZBoe    C    T        0      0        2 
   1   chr1_12927531     ZGre    C    T        0      0        2 
   1   chr1_12927531     ZHar    C    T      0.5      1        2 
   1   chr1_12927531   Sample    C    T        0      0        2 
   1   chr1_12928324     AAsi    G    C        0      0        2 
   1   chr1_12928324     AKia    G    C        0      0        2 
   1   chr1_12928324     AOna    G    C        0      0        2 
   1   chr1_12928324     ASom    G    C        1      2        2 
   1   chr1_12928324     HCab    G    C        0      0        2 
   1   chr1_12928324     HPrz    G    C        0      0        2 
   1   chr1_12928324     ZBoe    G    C        0      0        2 
   1   chr1_12928324     ZGre    G    C        0      0        2 
   1   chr1_12928324     ZHar    G    C        0      0        2 
   1   chr1_12928324   Sample    G    C        0      0        2 
   1   chr1_12941726     AAsi    A    G        0      0        2 
   1   chr1_12941726     AKia    A    G        0      0        2 
   1   chr1_12941726     AOna    A    G      0.5      1        2 
   1   chr1_12941726     ASom    A    G        0      0        2 
   1   chr1_12941726     HCab    A    G        0      0        2 
   1   chr1_12941726     HPrz    A    G        0      0        2 
   1   chr1_12941726     ZBoe    A    G        0      0        2 
   1   chr1_12941726     ZGre    A    G        0      0        2 
   1   chr1_12941726     ZHar    A    G        0      0        2 
   1   chr1_12941726   Sample    A    G        0      0        2 
   1   chr1_12944320     AAsi    A    T        0      0        2 
   1   chr1_12944320     AKia    A    T        0      0        2 
   1   chr1_12944320     AOna    A    T        0      0        2 
   1   chr1_12944320     ASom    A    T        0      0        2 
   1   chr1_12944320     HCab    A    T        1      2        2 
   1   chr1_12944320     HPrz    A    T        1      2        2 
   1   chr1_12944320     ZBoe    A    T        0      0        2 
   1   chr1_12944320     ZGre    A    T        0      0        2 
   1   chr1_12944320     ZHar    A    T        0      0        2 
   1   chr1_12944320   Sample    A    T        0      0        2 
   1   chr1_12952702     AAsi    T    C        0      0        2 
   1   chr1_12952702     AKia    T    C        0      0        2 
   1   chr1_12952702     AOna    T    C        0      0        2 
   1   chr1_12952702     ASom    T    C        0      0        2 
   1   chr1_12952702     HCab    T    C        1      2        2 
   1   chr1_12952702     HPrz    T    C        0      0        2 
   1   chr1_12952702     ZBoe    T    C        0      0        2 
   1   chr1_12952702     ZGre    T    C        0      0        2 
   1   chr1_12952702     ZHar    T    C        0      0        2 
   1   chr1_12952702   Sample    T    C        0      0        2 
   1   chr1_12960412     AAsi    T    C        0      0        2 
   1   chr1_12960412     AKia    T    C        0      0        2 
   1   chr1_12960412     AOna    T    C        0      0        2 
   1   chr1_12960412     ASom    T    C        0      0        2 
   1   chr1_12960412     HCab    T    C        0      0        2 
   1   chr1_12960412     HPrz    T    C        0      0        2 
   1   chr1_12960412     ZBoe    T    C        1      2        2 
   1   chr1_12960412     ZGre    T    C        0      0        2 
   1   chr1_12960412     ZHar    T    C        0      0        2 
   1   chr1_12960412   Sample    T    C        0      0        2 
   1   chr1_12960889     AAsi    C    G        0      0        2 
   1   chr1_12960889     AKia    C    G        0      0        2 
   1   chr1_12960889     AOna    C    G      0.5      1        2 
   1   chr1_12960889     ASom    C    G        0      0        2 
   1   chr1_12960889     HCab    C    G        0      0        2 
   1   chr1_12960889     HPrz    C    G        0      0        2 
   1   chr1_12960889     ZBoe    C    G        0      0        2 
   1   chr1_12960889     ZGre    C    G        0      0        2 
   1   chr1_12960889     ZHar    C    G        0      0        2 
   1   chr1_12960889   Sample    C    G        0      0        2 
   1   chr1_12963974     AAsi    C    A        0      0        2 
   1   chr1_12963974     AKia    C    A        1      2        2 
   1   chr1_12963974     AOna    C    A        1      2        2 
   1   chr1_12963974     ASom    C    A        0      0        2 
   1   chr1_12963974     HCab    C    A        0      0        2 
   1   chr1_12963974     HPrz    C    A        0      0        2 
   1   chr1_12963974     ZBoe    C    A        0      0        2 
   1   chr1_12963974     ZGre    C    A        0      0        2 
   1   chr1_12963974     ZHar    C    A        0      0        2 
   1   chr1_12963974   Sample    C    A        0      0        2 
   1   chr1_12964860     AAsi    A    G        0      0        2 
   1   chr1_12964860     AKia    A    G        1      2        2 
   1   chr1_12964860     AOna    A    G        0      0        2 
   1   chr1_12964860     ASom    A    G        0      0        2 
   1   chr1_12964860     HCab    A    G        0      0        2 
   1   chr1_12964860     HPrz    A    G        0      0        2 
   1   chr1_12964860     ZBoe    A    G        0      0        2 
   1   chr1_12964860     ZGre    A    G        0      0        2 
   1   chr1_12964860     ZHar    A    G        0      0        2 
   1   chr1_12964860   Sample    A    G        0      0        2 
   1   chr1_12973321     AAsi    C    G        0      0        2 
   1   chr1_12973321     AKia    C    G        0      0        2 
   1   chr1_12973321     AOna    C    G        0      0        2 
   1   chr1_12973321     ASom    C    G        0      0        2 
   1   chr1_12973321     HCab    C    G        1      2        2 
   1   chr1_12973321     HPrz    C    G        1      2        2 
   1   chr1_12973321     ZBoe    C    G        0      0        2 
   1   chr1_12973321     ZGre    C    G        0      0        2 
   1   chr1_12973321     ZHar    C    G        0      0        2 
   1   chr1_12973321   Sample    C    G        0      0        2 
   1   chr1_12973724     AAsi    C    G        0      0        2 
   1   chr1_12973724     AKia    C    G        0      0        2 
   1   chr1_12973724     AOna    C    G        0      0        2 
   1   chr1_12973724     ASom    C    G        0      0        2 
   1   chr1_12973724     HCab    C    G        1      2        2 
   1   chr1_12973724     HPrz    C    G        1      2        2 
   1   chr1_12973724     ZBoe    C    G        0      0        2 
   1   chr1_12973724     ZGre    C    G        0      0        2 
   1   chr1_12973724     ZHar    C    G        0      0        2 
   1   chr1_12973724   Sample    C    G        0      0        2 
   1   chr1_12974051     AAsi    T    C        0      0        2 
   1   chr1_12974051     AKia    T    C        0      0        2 
   1   chr1_12974051     AOna    T    C        0      0        2 
   1   chr1_12974051     ASom    T    C        0      0        2 
   1   chr1_12974051     HCab    T    C        1      2        2 
   1   chr1_12974051     HPrz    T    C        1      2        2 
   1   chr1_12974051     ZBoe    T    C        0      0        2 
   1   chr1_12974051     ZGre    T    C        0      0        2 
   1   chr1_12974051     ZHar    T    C        0      0        2 
   1   chr1_12974051   Sample    T    C        0      0        2 
   1   chr1_12975072     AAsi    C    T        0      0        2 
   1   chr1_12975072     AKia    C    T        0      0        2 
   1   chr1_12975072     AOna    C    T        0      0        2 
   1   chr1_12975072     ASom    C    T        0      0        2 
   1   chr1_12975072     HCab    C    T        1      2        2 
   1   chr1_12975072     HPrz    C    T        1      2        2 
   1   chr1_12975072     ZBoe    C    T        0      0        2 
   1   chr1_12975072     ZGre    C    T        0      0        2 
   1   chr1_12975072     ZHar    C    T        0      0        2 
   1   chr1_12975072   Sample    C    T        0      0        2 
   1   chr1_12978410     AAsi    T    C        0      0        2 
   1   chr1_12978410     AKia    T    C      0.5      1        2 
   1   chr1_12978410     AOna    T    C        0      0        2 
   1   chr1_12978410     ASom    T    C        0      0        2 
   1   chr1_12978410     HCab    T    C        0      0        2 
   1   chr1_12978410     HPrz    T    C        0      0        2 
   1   chr1_12978410     ZBoe    T    C        0      0        2 
   1   chr1_12978410     ZGre    T    C        0      0        2 
   1   chr1_12978410     ZHar    T    C        0      0        2 
   1   chr1_12978410   Sample    T    C        0      0        2 
   1   chr1_12982708     AAsi    G    C        0      0        2 
   1   chr1_12982708     AKia    G    C      0.5      1        2 
   1   chr1_12982708     AOna    G    C        0      0        2 
   1   chr1_12982708     ASom    G    C        0      0        2 
   1   chr1_12982708     HCab    G    C        0      0        2 
   1   chr1_12982708     HPrz    G    C        0      0        2 
   1   chr1_12982708     ZBoe    G    C        0      0        2 
   1   chr1_12982708     ZGre    G    C        0      0        2 
   1   chr1_12982708     ZHar    G    C        0      0        2 
   1   chr1_12982708   Sample    G    C        0      0        2 
   1   chr1_12983899     AAsi    G    A        0      0        2 
   1   chr1_12983899     AKia    G    A        0      0        2 
   1   chr1_12983899     AOna    G    A        0      0        2 
   1   chr1_12983899     ASom    G    A        0      0        2 
   1   chr1_12983899     HCab    G    A        1      2        2 
   1   chr1_12983899     HPrz    G    A        0      0        2 
   1   chr1_12983899     ZBoe    G    A        0      0        2 
   1   chr1_12983899     ZGre    G    A        0      0        2 
   1   chr1_12983899     ZHar    G    A        0      0        2 
   1   chr1_12983899   Sample    G    A        0      0        2 
   1   chr1_12986428     AAsi    T    C        0      0        2 
   1   chr1_12986428     AKia    T    C      0.5      1        2 
   1   chr1_12986428     AOna    T    C        1      2        2 
   1   chr1_12986428     ASom    T    C        0      0        2 
   1   chr1_12986428     HCab    T    C        0      0        2 
   1   chr1_12986428     HPrz    T    C        0      0        2 
   1   chr1_12986428     ZBoe    T    C        0      0        2 
   1   chr1_12986428     ZGre    T    C        0      0        2 
   1   chr1_12986428     ZHar    T    C        0      0        2 
   1   chr1_12986428   Sample    T    C        0      0        2 
   1   chr1_12987881     AAsi    T    C        0      0        2 
   1   chr1_12987881     AKia    T    C        0      0        2 
   1   chr1_12987881     AOna    T    C        0      0        2 
   1   chr1_12987881     ASom    T    C        0      0        2 
   1   chr1_12987881     HCab    T    C        1      2        2 
   1   chr1_12987881     HPrz    T    C        1      2        2 
   1   chr1_12987881     ZBoe    T    C        0      0        2 
   1   chr1_12987881     ZGre    T    C        0      0        2 
   1   chr1_12987881     ZHar    T    C        0      0        2 
   1   chr1_12987881   Sample    T    C        0      0        2 
   1   chr1_12991461     AAsi    G    A        0      0        2 
   1   chr1_12991461     AKia    G    A        0      0        2 
   1   chr1_12991461     AOna    G    A        0      0        2 
   1   chr1_12991461     ASom    G    A        0      0        2 
   1   chr1_12991461     HCab    G    A        1      2        2 
   1   chr1_12991461     HPrz    G    A        1      2        2 
   1   chr1_12991461     ZBoe    G    A        0      0        2 
   1   chr1_12991461     ZGre    G    A        0      0        2 
   1   chr1_12991461     ZHar    G    A        0      0        2 
   1   chr1_12991461   Sample    G    A        0      0        2 
   1   chr1_12997017     AAsi    T    C        0      0        2 
   1   chr1_12997017     AKia    T    C        0      0        2 
   1   chr1_12997017     AOna    T    C        0      0        2 
   1   chr1_12997017     ASom    T    C        0      0        2 
   1   chr1_12997017     HCab    T    C        0      0        2 
   1   chr1_12997017     HPrz    T    C        0      0        2 
   1   chr1_12997017     ZBoe    T    C        0      0        2 
   1   chr1_12997017     ZGre    T    C      0.5      1        2 
   1   chr1_12997017     ZHar    T    C        0      0        2 
   1   chr1_12997017   Sample    T    C        0      0        2 
   1   chr1_13000343     AAsi    G    A        0      0        2 
   1   chr1_13000343     AKia    G    A        0      0        2 
   1   chr1_13000343     AOna    G    A        0      0        2 
   1   chr1_13000343     ASom    G    A        0      0        2 
   1   chr1_13000343     HCab    G    A        1      2        2 
   1   chr1_13000343     HPrz    G    A        1      2        2 
   1   chr1_13000343     ZBoe    G    A        0      0        2 
   1   chr1_13000343     ZGre    G    A        0      0        2 
   1   chr1_13000343     ZHar    G    A        0      0        2 
   1   chr1_13000343   Sample    G    A        0      0        2 
   1   chr1_13004456     AAsi    T    C        0      0        2 
   1   chr1_13004456     AKia    T    C        0      0        2 
   1   chr1_13004456     AOna    T    C        0      0        2 
   1   chr1_13004456     ASom    T    C        0      0        2 
   1   chr1_13004456     HCab    T    C        1      2        2 
   1   chr1_13004456     HPrz    T    C        0      0        2 
   1   chr1_13004456     ZBoe    T    C        0      0        2 
   1   chr1_13004456     ZGre    T    C        0      0        2 
   1   chr1_13004456     ZHar    T    C        0      0        2 
   1   chr1_13004456   Sample    T    C        0      0        2 
   1   chr1_13007548     AAsi    G    A        0      0        2 
   1   chr1_13007548     AKia    G    A        0      0        2 
   1   chr1_13007548     AOna    G    A        0      0        2 
   1   chr1_13007548     ASom    G    A        0      0        2 
   1   chr1_13007548     HCab    G    A        0      0        2 
   1   chr1_13007548     HPrz    G    A        0      0        2 
   1   chr1_13007548     ZBoe    G    A        0      0        2 
   1   chr1_13007548     ZGre    G    A        1      2        2 
   1   chr1_13007548     ZHar    G    A        0      0        2 
   1   chr1_13007548   Sample    G    A        0      0        2 
   1   chr1_13010258     AAsi    A    G        0      0        2 
   1   chr1_13010258     AKia    A    G        0      0        2 
   1   chr1_13010258     AOna    A    G        0      0        2 
   1   chr1_13010258     ASom    A    G        1      2        2 
   1   chr1_13010258     HCab    A    G        0      0        2 
   1   chr1_13010258     HPrz    A    G        0      0        2 
   1   chr1_13010258     ZBoe    A    G        0      0        2 
   1   chr1_13010258     ZGre    A    G        0      0        2 
   1   chr1_13010258     ZHar    A    G        0      0        2 
   1   chr1_13010258   Sample    A    G        0      0        2 
   1   chr1_13010563     AAsi    C    T        0      0        2 
   1   chr1_13010563     AKia    C    T        1      2        2 
   1   chr1_13010563     AOna    C    T        1      2        2 
   1   chr1_13010563     ASom    C    T        0      0        2 
   1   chr1_13010563     HCab    C    T        0      0        2 
   1   chr1_13010563     HPrz    C    T        0      0        2 
   1   chr1_13010563     ZBoe    C    T        0      0        2 
   1   chr1_13010563     ZGre    C    T        0      0        2 
   1   chr1_13010563     ZHar    C    T        0      0        2 
   1   chr1_13010563   Sample    C    T        0      0        2 
   1   chr1_13013832     AAsi    G    T        0      0        2 
   1   chr1_13013832     AKia    G    T        0      0        2 
   1   chr1_13013832     AOna    G    T        0      0        2 
   1   chr1_13013832     ASom    G    T        1      2        2 
   1   chr1_13013832     HCab    G    T        0      0        2 
   1   chr1_13013832     HPrz    G    T        0      0        2 
   1   chr1_13013832     ZBoe    G    T        0      0        2 
   1   chr1_13013832     ZGre    G    T        0      0        2 
   1   chr1_13013832     ZHar    G    T        0      0        2 
   1   chr1_13013832   Sample    G    T        0      0        2 
   1   chr1_13014239     AAsi    T    G        0      0        2 
   1   chr1_13014239     AKia    T    G        0      0        2 
   1   chr1_13014239     AOna    T    G        0      0        2 
   1   chr1_13014239     ASom    T    G        0      0        2 
   1   chr1_13014239     HCab    T    G        1      2        2 
   1   chr1_13014239     HPrz    T    G        0      0        2 
   1   chr1_13014239     ZBoe    T    G        0      0        2 
   1   chr1_13014239     ZGre    T    G        0      0        2 
   1   chr1_13014239     ZHar    T    G        0      0        2 
   1   chr1_13014239   Sample    T    G        0      0        2 
   1   chr1_13032860     AAsi    T    C        0      0        2 
   1   chr1_13032860     AKia    T    C        0      0        2 
   1   chr1_13032860     AOna    T    C        0      0        2 
   1   chr1_13032860     ASom    T    C        0      0        2 
   1   chr1_13032860     HCab    T    C        1      2        2 
   1   chr1_13032860     HPrz    T    C        1      2        2 
   1   chr1_13032860     ZBoe    T    C        0      0        2 
   1   chr1_13032860     ZGre    T    C        0      0        2 
   1   chr1_13032860     ZHar    T    C        0      0        2 
   1   chr1_13032860   Sample    T    C        0      0        2 
   1   chr1_13048514     AAsi    C    T        0      0        2 
   1   chr1_13048514     AKia    C    T        0      0        2 
   1   chr1_13048514     AOna    C    T        0      0        2 
   1   chr1_13048514     ASom    C    T        0      0        2 
   1   chr1_13048514     HCab    C    T        0      0        2 
   1   chr1_13048514     HPrz    C    T        0      0        2 
   1   chr1_13048514     ZBoe    C    T      0.5      1        2 
   1   chr1_13048514     ZGre    C    T        0      0        2 
   1   chr1_13048514     ZHar    C    T        0      0        2 
   1   chr1_13048514   Sample    C    T        0      0        2 
   1   chr1_13052249     AAsi    G    C        0      0        2 
   1   chr1_13052249     AKia    G    C        0      0        2 
   1   chr1_13052249     AOna    G    C        0      0        2 
   1   chr1_13052249     ASom    G    C        0      0        2 
   1   chr1_13052249     HCab    G    C        0      0        2 
   1   chr1_13052249     HPrz    G    C        0      0        2 
   1   chr1_13052249     ZBoe    G    C        1      2        2 
   1   chr1_13052249     ZGre    G    C        1      2        2 
   1   chr1_13052249     ZHar    G    C        1      2        2 
   1   chr1_13052249   Sample    G    C        0      0        2 
   1   chr1_13055778     AAsi    C    T        0      0        2 
   1   chr1_13055778     AKia    C    T        0      0        2 
   1   chr1_13055778     AOna    C    T        0      0        2 
   1   chr1_13055778     ASom    C    T        0      0        2 
   1   chr1_13055778     HCab    C    T        1      2        2 
   1   chr1_13055778     HPrz    C    T        1      2        2 
   1   chr1_13055778     ZBoe    C    T        0      0        2 
   1   chr1_13055778     ZGre    C    T        0      0        2 
   1   chr1_13055778     ZHar    C    T        0      0        2 
   1   chr1_13055778   Sample    C    T        0      0        2 
   1   chr1_13060882     AAsi    C    G        0      0        2 
   1   chr1_13060882     AKia    C    G        0      0        2 
   1   chr1_13060882     AOna    C    G        0      0        2 
   1   chr1_13060882     ASom    C    G        0      0        2 
   1   chr1_13060882     HCab    C    G        1      2        2 
   1   chr1_13060882     HPrz    C    G        1      2        2 
   1   chr1_13060882     ZBoe    C    G        0      0        2 
   1   chr1_13060882     ZGre    C    G        0      0        2 
   1   chr1_13060882     ZHar    C    G        0      0        2 
   1   chr1_13060882   Sample    C    G        0      0        2 
   1   chr1_13064423     AAsi    T    C        0      0        2 
   1   chr1_13064423     AKia    T    C        0      0        2 
   1   chr1_13064423     AOna    T    C      0.5      1        2 
   1   chr1_13064423     ASom    T    C        0      0        2 
   1   chr1_13064423     HCab    T    C        1      2        2 
   1   chr1_13064423     HPrz    T    C        1      2        2 
   1   chr1_13064423     ZBoe    T    C        0      0        2 
   1   chr1_13064423     ZGre    T    C        0      0        2 
   1   chr1_13064423     ZHar    T    C        0      0        2 
   1   chr1_13064423   Sample    T    C        0      0        2 
   1   chr1_13065593     AAsi    C    G      0.5      1        2 
   1   chr1_13065593     AKia    C    G        0      0        2 
   1   chr1_13065593     AOna    C    G        0      0        2 
   1   chr1_13065593     ASom    C    G        0      0        2 
   1   chr1_13065593     HCab    C    G        0      0        2 
   1   chr1_13065593     HPrz    C    G        0      0        2 
   1   chr1_13065593     ZBoe    C    G        0      0        2 
   1   chr1_13065593     ZGre    C    G        0      0        2 
   1   chr1_13065593     ZHar    C    G        0      0        2 
   1   chr1_13065593   Sample    C    G        0      0        2 
   1   chr1_13067310     AAsi    T    C        0      0        2 
   1   chr1_13067310     AKia    T    C        0      0        2 
   1   chr1_13067310     AOna    T    C      0.5      1        2 
   1   chr1_13067310     ASom    T    C        0      0        2 
   1   chr1_13067310     HCab    T    C        0      0        2 
   1   chr1_13067310     HPrz    T    C        0      0        2 
   1   chr1_13067310     ZBoe    T    C        0      0        2 
   1   chr1_13067310     ZGre    T    C        0      0        2 
   1   chr1_13067310     ZHar    T    C        0      0        2 
   1   chr1_13067310   Sample    T    C        0      0        2 
   1   chr1_13070435     AAsi    A    G        0      0        2 
   1   chr1_13070435     AKia    A    G        0      0        2 
   1   chr1_13070435     AOna    A    G        0      0        2 
   1   chr1_13070435     ASom    A    G        0      0        2 
   1   chr1_13070435     HCab    A    G        0      0        2 
   1   chr1_13070435     HPrz    A    G        0      0        2 
   1   chr1_13070435     ZBoe    A    G      0.5      1        2 
   1   chr1_13070435     ZGre    A    G        0      0        2 
   1   chr1_13070435     ZHar    A    G        0      0        2 
   1   chr1_13070435   Sample    A    G        0      0        2 
   1   chr1_13071041     AAsi    T    A        0      0        2 
   1   chr1_13071041     AKia    T    A        0      0        2 
   1   chr1_13071041     AOna    T    A      0.5      1        2 
   1   chr1_13071041     ASom    T    A        0      0        2 
   1   chr1_13071041     HCab    T    A        0      0        2 
   1   chr1_13071041     HPrz    T    A        0      0        2 
   1   chr1_13071041     ZBoe    T    A        0      0        2 
   1   chr1_13071041     ZGre    T    A        0      0        2 
   1   chr1_13071041     ZHar    T    A        0      0        2 
   1   chr1_13071041   Sample    T    A        0      0        2 
   1   chr1_13079543     AAsi    G    A        0      0        2 
   1   chr1_13079543     AKia    G    A        0      0        2 
   1   chr1_13079543     AOna    G    A        0      0        2 
   1   chr1_13079543     ASom    G    A        0      0        2 
   1   chr1_13079543     HCab    G    A        0      0        2 
   1   chr1_13079543     HPrz    G    A        0      0        2 
   1   chr1_13079543     ZBoe    G    A      0.5      1        2 
   1   chr1_13079543     ZGre    G    A        0      0        2 
   1   chr1_13079543     ZHar    G    A        0      0        2 
   1   chr1_13079543   Sample    G    A        0      0        2 
   1   chr1_13085473     AAsi    G    C        0      0        2 
   1   chr1_13085473     AKia    G    C        0      0        2 
   1   chr1_13085473     AOna    G    C        0      0        2 
   1   chr1_13085473     ASom    G    C        0      0        2 
   1   chr1_13085473     HCab    G    C        0      0        2 
   1   chr1_13085473     HPrz    G    C        0      0        2 
   1   chr1_13085473     ZBoe    G    C        1      2        2 
   1   chr1_13085473     ZGre    G    C        1      2        2 
   1   chr1_13085473     ZHar    G    C        1      2        2 
   1   chr1_13085473   Sample    G    C        0      0        2 
   1   chr1_13089544     AAsi    G    C        0      0        2 
   1   chr1_13089544     AKia    G    C        0      0        2 
   1   chr1_13089544     AOna    G    C        0      0        2 
   1   chr1_13089544     ASom    G    C        0      0        2 
   1   chr1_13089544     HCab    G    C        0      0        2 
   1   chr1_13089544     HPrz    G    C        0      0        2 
   1   chr1_13089544     ZBoe    G    C        0      0        2 
   1   chr1_13089544     ZGre    G    C        0      0        2 
   1   chr1_13089544     ZHar    G    C        1      2        2 
   1   chr1_13089544   Sample    G    C        0      0        2 
   1   chr1_13092242     AAsi    G    T        0      0        2 
   1   chr1_13092242     AKia    G    T        0      0        2 
   1   chr1_13092242     AOna    G    T        0      0        2 
   1   chr1_13092242     ASom    G    T        0      0        2 
   1   chr1_13092242     HCab    G    T        1      2        2 
   1   chr1_13092242     HPrz    G    T        1      2        2 
   1   chr1_13092242     ZBoe    G    T        0      0        2 
   1   chr1_13092242     ZGre    G    T        0      0        2 
   1   chr1_13092242     ZHar    G    T        0      0        2 
   1   chr1_13092242   Sample    G    T        0      0        2 
   1   chr1_13102553     AAsi    G    T        0      0        2 
   1   chr1_13102553     AKia    G    T        0      0        2 
   1   chr1_13102553     AOna    G    T        0      0        2 
   1   chr1_13102553     ASom    G    T        0      0        2 
   1   chr1_13102553     HCab    G    T        0      0        2 
   1   chr1_13102553     HPrz    G    T        0      0        2 
   1   chr1_13102553     ZBoe    G    T        0      0        2 
   1   chr1_13102553     ZGre    G    T        1      2        2 
   1   chr1_13102553     ZHar    G    T        0      0        2 
   1   chr1_13102553   Sample    G    T        0      0        2 
   1   chr1_13103005     AAsi    C    T        0      0        2 
   1   chr1_13103005     AKia    C    T        0      0        2 
   1   chr1_13103005     AOna    C    T        0      0        2 
   1   chr1_13103005     ASom    C    T        0      0        2 
   1   chr1_13103005     HCab    C    T        1      2        2 
   1   chr1_13103005     HPrz    C    T        1      2        2 
   1   chr1_13103005     ZBoe    C    T        0      0        2 
   1   chr1_13103005     ZGre    C    T        0      0        2 
   1   chr1_13103005     ZHar    C    T        0      0        2 
   1   chr1_13103005   Sample    C    T        0      0        2 
   1   chr1_13109877     AAsi    T    C        0      0        2 
   1   chr1_13109877     AKia    T    C        0      0        2 
   1   chr1_13109877     AOna    T    C        0      0        2 
   1   chr1_13109877     ASom    T    C        0      0        2 
   1   chr1_13109877     HCab    T    C        1      2        2 
   1   chr1_13109877     HPrz    T    C        1      2        2 
   1   chr1_13109877     ZBoe    T    C        0      0        2 
   1   chr1_13109877     ZGre    T    C        0      0        2 
   1   chr1_13109877     ZHar    T    C        0      0        2 
   1   chr1_13109877   Sample    T    C        0      0        2 
   1   chr1_13110050     AAsi    C    T        0      0        2 
   1   chr1_13110050     AKia    C    T        0      0        2 
   1   chr1_13110050     AOna    C    T        0      0        2 
   1   chr1_13110050     ASom    C    T        0      0        2 
   1   chr1_13110050     HCab    C    T        1      2        2 
   1   chr1_13110050     HPrz    C    T        1      2        2 
   1   chr1_13110050     ZBoe    C    T        0      0        2 
   1   chr1_13110050     ZGre    C    T        0      0        2 
   1   chr1_13110050     ZHar    C    T        0      0        2 
   1   chr1_13110050   Sample    C    T        0      0        2 
   1   chr1_13114302     AAsi    A    T        0      0        2 
   1   chr1_13114302     AKia    A    T        0      0        2 
   1   chr1_13114302     AOna    A    T        0      0        2 
   1   chr1_13114302     ASom    A    T        0      0        2 
   1   chr1_13114302     HCab    A    T        0      0        2 
   1   chr1_13114302     HPrz    A    T        0      0        2 
   1   chr1_13114302     ZBoe    A    T        0      0        2 
   1   chr1_13114302     ZGre    A    T        0      0        2 
   1   chr1_13114302     ZHar    A    T        1      2        2 
   1   chr1_13114302   Sample    A    T        0      0        2 
   1   chr1_13115752     AAsi    A    C        0      0        2 
   1   chr1_13115752     AKia    A    C        0      0        2 
   1   chr1_13115752     AOna    A    C        0      0        2 
   1   chr1_13115752     ASom    A    C        0      0        2 
   1   chr1_13115752     HCab    A    C        0      0        2 
   1   chr1_13115752     HPrz    A    C        0      0        2 
   1   chr1_13115752     ZBoe    A    C        0      0        2 
   1   chr1_13115752     ZGre    A    C        1      2        2 
   1   chr1_13115752     ZHar    A    C        0      0        2 
   1   chr1_13115752   Sample    A    C        0      0        2 
   1   chr1_13116335     AAsi    T    C        0      0        2 
   1   chr1_13116335     AKia    T    C        0      0        2 
   1   chr1_13116335     AOna    T    C      0.5      1        2 
   1   chr1_13116335     ASom    T    C        0      0        2 
   1   chr1_13116335     HCab    T    C        0      0        2 
   1   chr1_13116335     HPrz    T    C        0      0        2 
   1   chr1_13116335     ZBoe    T    C        0      0        2 
   1   chr1_13116335     ZGre    T    C        0      0        2 
   1   chr1_13116335     ZHar    T    C        0      0        2 
   1   chr1_13116335   Sample    T    C        0      0        2 
   1   chr1_13118097     AAsi    C    G        0      0        2 
   1   chr1_13118097     AKia    C    G        0      0        2 
   1   chr1_13118097     AOna    C    G        0      0        2 
   1   chr1_13118097     ASom    C    G        0      0        2 
   1   chr1_13118097     HCab    C    G        0      0        2 
   1   chr1_13118097     HPrz    C    G        0      0        2 
   1   chr1_13118097     ZBoe    C    G        0      0        2 
   1   chr1_13118097     ZGre    C    G        0      0        2 
   1   chr1_13118097     ZHar    C    G      0.5      1        2 
   1   chr1_13118097   Sample    C    G        0      0        2 
   1   chr1_13123758     AAsi    C    G        1      2        2 
   1   chr1_13123758     AKia    C    G        0      0        2 
   1   chr1_13123758     AOna    C    G        0      0        2 
   1   chr1_13123758     ASom    C    G        1      2        2 
   1   chr1_13123758     HCab    C    G        0      0        2 
   1   chr1_13123758     HPrz    C    G        0      0        2 
   1   chr1_13123758     ZBoe    C    G        0      0        2 
   1   chr1_13123758     ZGre    C    G        0      0        2 
   1   chr1_13123758     ZHar    C    G        0      0        2 
   1   chr1_13123758   Sample    C    G        1      2        2 
   1   chr1_13125074     AAsi    G    A        0      0        2 
   1   chr1_13125074     AKia    G    A        0      0        2 
   1   chr1_13125074     AOna    G    A        0      0        2 
   1   chr1_13125074     ASom    G    A        0      0        2 
   1   chr1_13125074     HCab    G    A        1      2        2 
   1   chr1_13125074     HPrz    G    A        1      2        2 
   1   chr1_13125074     ZBoe    G    A        0      0        2 
   1   chr1_13125074     ZGre    G    A        0      0        2 
   1   chr1_13125074     ZHar    G    A        0      0        2 
   1   chr1_13125074   Sample    G    A        0      0        2 
   1   chr1_13126945     AAsi    A    C        1      2        2 
   1   chr1_13126945     AKia    A    C        0      0        2 
   1   chr1_13126945     AOna    A    C        0      0        2 
   1   chr1_13126945     ASom    A    C        1      2        2 
   1   chr1_13126945     HCab    A    C        0      0        2 
   1   chr1_13126945     HPrz    A    C        0      0        2 
   1   chr1_13126945     ZBoe    A    C        1      2        2 
   1   chr1_13126945     ZGre    A    C        0      0        2 
   1   chr1_13126945     ZHar    A    C        0      0        2 
   1   chr1_13126945   Sample    A    C        1      2        2 
   1   chr1_13127787     AAsi    A    G        0      0        2 
   1   chr1_13127787     AKia    A    G        0      0        2 
   1   chr1_13127787     AOna    A    G        0      0        2 
   1   chr1_13127787     ASom    A    G        0      0        2 
   1   chr1_13127787     HCab    A    G        0      0        2 
   1   chr1_13127787     HPrz    A    G        0      0        2 
   1   chr1_13127787     ZBoe    A    G        0      0        2 
   1   chr1_13127787     ZGre    A    G        0      0        2 
   1   chr1_13127787     ZHar    A    G        1      2        2 
   1   chr1_13127787   Sample    A    G        0      0        2 
   1   chr1_13141592     AAsi    G    T        0      0        2 
   1   chr1_13141592     AKia    G    T        0      0        2 
   1   chr1_13141592     AOna    G    T        0      0        2 
   1   chr1_13141592     ASom    G    T        0      0        2 
   1   chr1_13141592     HCab    G    T      0.5      1        2 
   1   chr1_13141592     HPrz    G    T        1      2        2 
   1   chr1_13141592     ZBoe    G    T        0      0        2 
   1   chr1_13141592     ZGre    G    T        0      0        2 
   1   chr1_13141592     ZHar    G    T        0      0        2 
   1   chr1_13141592   Sample    G    T        0      0        2 
   1   chr1_13147701     AAsi    C    G        0      0        2 
   1   chr1_13147701     AKia    C    G        0      0        2 
   1   chr1_13147701     AOna    C    G        0      0        2 
   1   chr1_13147701     ASom    C    G        0      0        2 
   1   chr1_13147701     HCab    C    G      0.5      1        2 
   1   chr1_13147701     HPrz    C    G        0      0        2 
   1   chr1_13147701     ZBoe    C    G        0      0        2 
   1   chr1_13147701     ZGre    C    G        0      0        2 
   1   chr1_13147701     ZHar    C    G        0      0        2 
   1   chr1_13147701   Sample    C    G        0      0        2 
   1   chr1_13148539     AAsi    C    A        0      0        2 
   1   chr1_13148539     AKia    C    A        0      0        2 
   1   chr1_13148539     AOna    C    A        0      0        2 
   1   chr1_13148539     ASom    C    A        0      0        2 
   1   chr1_13148539     HCab    C    A        1      2        2 
   1   chr1_13148539     HPrz    C    A        1      2        2 
   1   chr1_13148539     ZBoe    C    A        0      0        2 
   1   chr1_13148539     ZGre    C    A        0      0        2 
   1   chr1_13148539     ZHar    C    A        0      0        2 
   1   chr1_13148539   Sample    C    A        0      0        2 
   1   chr1_13155308     AAsi    G    A        0      0        2 
   1   chr1_13155308     AKia    G    A        0      0        2 
   1   chr1_13155308     AOna    G    A      0.5      1        2 
   1   chr1_13155308     ASom    G    A        0      0        2 
   1   chr1_13155308     HCab    G    A        0      0        2 
   1   chr1_13155308     HPrz    G    A        0      0        2 
   1   chr1_13155308     ZBoe    G    A        0      0        2 
   1   chr1_13155308     ZGre    G    A        0      0        2 
   1   chr1_13155308     ZHar    G    A        0      0        2 
   1   chr1_13155308   Sample    G    A        0      0        2 
   1   chr1_13157237     AAsi    G    A        0      0        2 
   1   chr1_13157237     AKia    G    A        0      0        2 
   1   chr1_13157237     AOna    G    A        0      0        2 
   1   chr1_13157237     ASom    G    A        0      0        2 
   1   chr1_13157237     HCab    G    A        1      2        2 
   1   chr1_13157237     HPrz    G    A        1      2        2 
   1   chr1_13157237     ZBoe    G    A        0      0        2 
   1   chr1_13157237     ZGre    G    A        0      0        2 
   1   chr1_13157237     ZHar    G    A        0      0        2 
   1   chr1_13157237   Sample    G    A        0      0        2 
   1   chr1_13157287     AAsi    T    C      0.5      1        2 
   1   chr1_13157287     AKia    T    C        0      0        2 
   1   chr1_13157287     AOna    T    C        0      0        2 
   1   chr1_13157287     ASom    T    C        0      0        2 
   1   chr1_13157287     HCab    T    C        0      0        2 
   1   chr1_13157287     HPrz    T    C        0      0        2 
   1   chr1_13157287     ZBoe    T    C        0      0        2 
   1   chr1_13157287     ZGre    T    C        0      0        2 
   1   chr1_13157287     ZHar    T    C        0      0        2 
   1   chr1_13157287   Sample    T    C        0      0        2 
   1   chr1_13158850     AAsi    T    C        0      0        2 
   1   chr1_13158850     AKia    T    C        0      0        2 
   1   chr1_13158850     AOna    T    C        0      0        2 
   1   chr1_13158850     ASom    T    C        1      2        2 
   1   chr1_13158850     HCab    T    C        0      0        2 
   1   chr1_13158850     HPrz    T    C        0      0        2 
   1   chr1_13158850     ZBoe    T    C        0      0        2 
   1   chr1_13158850     ZGre    T    C        0      0        2 
   1   chr1_13158850     ZHar    T    C        0      0        2 
   1   chr1_13158850   Sample    T    C        0      0        2 
   1   chr1_13165154     AAsi    G    C        0      0        2 
   1   chr1_13165154     AKia    G    C        0      0        2 
   1   chr1_13165154     AOna    G    C        0      0        2 
   1   chr1_13165154     ASom    G    C        0      0        2 
   1   chr1_13165154     HCab    G    C        1      2        2 
   1   chr1_13165154     HPrz    G    C        0      0        2 
   1   chr1_13165154     ZBoe    G    C        0      0        2 
   1   chr1_13165154     ZGre    G    C        0      0        2 
   1   chr1_13165154     ZHar    G    C        0      0        2 
   1   chr1_13165154   Sample    G    C        0      0        2 
   1   chr1_13167914     AAsi    T    C        0      0        2 
   1   chr1_13167914     AKia    T    C        0      0        2 
   1   chr1_13167914     AOna    T    C        0      0        2 
   1   chr1_13167914     ASom    T    C        0      0        2 
   1   chr1_13167914     HCab    T    C        0      0        2 
   1   chr1_13167914     HPrz    T    C        0      0        2 
   1   chr1_13167914     ZBoe    T    C        0      0        2 
   1   chr1_13167914     ZGre    T    C        0      0        2 
   1   chr1_13167914     ZHar    T    C      0.5      1        2 
   1   chr1_13167914   Sample    T    C        0      0        2 
   1   chr1_13173436     AAsi    T    C        0      0        2 
   1   chr1_13173436     AKia    T    C        0      0        2 
   1   chr1_13173436     AOna    T    C        0      0        2 
   1   chr1_13173436     ASom    T    C        0      0        2 
   1   chr1_13173436     HCab    T    C        0      0        2 
   1   chr1_13173436     HPrz    T    C        0      0        2 
   1   chr1_13173436     ZBoe    T    C        0      0        2 
   1   chr1_13173436     ZGre    T    C        0      0        2 
   1   chr1_13173436     ZHar    T    C      0.5      1        2 
   1   chr1_13173436   Sample    T    C        0      0        2 
   1   chr1_13185124     AAsi    T    C        0      0        2 
   1   chr1_13185124     AKia    T    C        0      0        2 
   1   chr1_13185124     AOna    T    C        0      0        2 
   1   chr1_13185124     ASom    T    C        0      0        2 
   1   chr1_13185124     HCab    T    C        0      0        2 
   1   chr1_13185124     HPrz    T    C        0      0        2 
   1   chr1_13185124     ZBoe    T    C      0.5      1        2 
   1   chr1_13185124     ZGre    T    C        0      0        2 
   1   chr1_13185124     ZHar    T    C        0      0        2 
   1   chr1_13185124   Sample    T    C        0      0        2 
   1   chr1_13185285     AAsi    A    C        0      0        2 
   1   chr1_13185285     AKia    A    C        0      0        2 
   1   chr1_13185285     AOna    A    C        0      0        2 
   1   chr1_13185285     ASom    A    C        0      0        2 
   1   chr1_13185285     HCab    A    C        0      0        2 
   1   chr1_13185285     HPrz    A    C        0      0        2 
   1   chr1_13185285     ZBoe    A    C        0      0        2 
   1   chr1_13185285     ZGre    A    C        0      0        2 
   1   chr1_13185285     ZHar    A    C      0.5      1        2 
   1   chr1_13185285   Sample    A    C        0      0        2 
   1   chr1_13188521     AAsi    G    A        0      0        2 
   1   chr1_13188521     AKia    G    A        0      0        2 
   1   chr1_13188521     AOna    G    A        0      0        2 
   1   chr1_13188521     ASom    G    A        0      0        2 
   1   chr1_13188521     HCab    G    A        0      0        2 
   1   chr1_13188521     HPrz    G    A        0      0        2 
   1   chr1_13188521     ZBoe    G    A        0      0        2 
   1   chr1_13188521     ZGre    G    A        0      0        2 
   1   chr1_13188521     ZHar    G    A        1      2        2 
   1   chr1_13188521   Sample    G    A        0      0        2 
   1   chr1_13193863     AAsi    A    C        0      0        2 
   1   chr1_13193863     AKia    A    C        0      0        2 
   1   chr1_13193863     AOna    A    C        0      0        2 
   1   chr1_13193863     ASom    A    C        0      0        2 
   1   chr1_13193863     HCab    A    C        0      0        2 
   1   chr1_13193863     HPrz    A    C        0      0        2 
   1   chr1_13193863     ZBoe    A    C        0      0        2 
   1   chr1_13193863     ZGre    A    C        0      0        2 
   1   chr1_13193863     ZHar    A    C        1      2        2 
   1   chr1_13193863   Sample    A    C        0      0        2 
   1   chr1_13195769     AAsi    T    C      0.5      1        2 
   1   chr1_13195769     AKia    T    C        0      0        2 
   1   chr1_13195769     AOna    T    C        0      0        2 
   1   chr1_13195769     ASom    T    C        0      0        2 
   1   chr1_13195769     HCab    T    C        0      0        2 
   1   chr1_13195769     HPrz    T    C        0      0        2 
   1   chr1_13195769     ZBoe    T    C        0      0        2 
   1   chr1_13195769     ZGre    T    C        0      0        2 
   1   chr1_13195769     ZHar    T    C        0      0        2 
   1   chr1_13195769   Sample    T    C        0      0        2 
   1   chr1_13202011     AAsi    G    C        0      0        2 
   1   chr1_13202011     AKia    G    C        0      0        2 
   1   chr1_13202011     AOna    G    C        0      0        2 
   1   chr1_13202011     ASom    G    C        0      0        2 
   1   chr1_13202011     HCab    G    C        0      0        2 
   1   chr1_13202011     HPrz    G    C        0      0        2 
   1   chr1_13202011     ZBoe    G    C      0.5      1        2 
   1   chr1_13202011     ZGre    G    C      0.5      1        2 
   1   chr1_13202011     ZHar    G    C        1      2        2 
   1   chr1_13202011   Sample    G    C        0      0        2 
   1   chr1_13202254     AAsi    A    G        0      0        2 
   1   chr1_13202254     AKia    A    G        0      0        2 
   1   chr1_13202254     AOna    A    G      0.5      1        2 
   1   chr1_13202254     ASom    A    G        0      0        2 
   1   chr1_13202254     HCab    A    G        0      0        2 
   1   chr1_13202254     HPrz    A    G        0      0        2 
   1   chr1_13202254     ZBoe    A    G        1      2        2 
   1   chr1_13202254     ZGre    A    G        1      2        2 
   1   chr1_13202254     ZHar    A    G        1      2        2 
   1   chr1_13202254   Sample    A    G        0      0        2 
   1   chr1_13202724     AAsi    T    C        0      0        2 
   1   chr1_13202724     AKia    T    C        0      0        2 
   1   chr1_13202724     AOna    T    C        0      0        2 
   1   chr1_13202724     ASom    T    C        0      0        2 
   1   chr1_13202724     HCab    T    C        0      0        2 
   1   chr1_13202724     HPrz    T    C        1      2        2 
   1   chr1_13202724     ZBoe    T    C        0      0        2 
   1   chr1_13202724     ZGre    T    C        0      0        2 
   1   chr1_13202724     ZHar    T    C        0      0        2 
   1   chr1_13202724   Sample    T    C        0      0        2 
   1   chr1_13205431     AAsi    G    A        0      0        2 
   1   chr1_13205431     AKia    G    A        0      0        2 
   1   chr1_13205431     AOna    G    A        0      0        2 
   1   chr1_13205431     ASom    G    A        0      0        2 
   1   chr1_13205431     HCab    G    A      0.5      1        2 
   1   chr1_13205431     HPrz    G    A        0      0        2 
   1   chr1_13205431     ZBoe    G    A        0      0        2 
   1   chr1_13205431     ZGre    G    A        0      0        2 
   1   chr1_13205431     ZHar    G    A        0      0        2 
   1   chr1_13205431   Sample    G    A        0      0        2 
   1   chr1_13211701     AAsi    A    C        0      0        2 
   1   chr1_13211701     AKia    A    C        0      0        2 
   1   chr1_13211701     AOna    A    C        0      0        2 
   1   chr1_13211701     ASom    A    C        0      0        2 
   1   chr1_13211701     HCab    A    C        0      0        2 
   1   chr1_13211701     HPrz    A    C        1      2        2 
   1   chr1_13211701     ZBoe    A    C        0      0        2 
   1   chr1_13211701     ZGre    A    C        0      0        2 
   1   chr1_13211701     ZHar    A    C        0      0        2 
   1   chr1_13211701   Sample    A    C        0      0        2 
   1   chr1_13224421     AAsi    A    G        0      0        2 
   1   chr1_13224421     AKia    A    G        0      0        2 
   1   chr1_13224421     AOna    A    G        0      0        2 
   1   chr1_13224421     ASom    A    G        0      0        2 
   1   chr1_13224421     HCab    A    G        0      0        2 
   1   chr1_13224421     HPrz    A    G        0      0        2 
   1   chr1_13224421     ZBoe    A    G        0      0        2 
   1   chr1_13224421     ZGre    A    G      0.5      1        2 
   1   chr1_13224421     ZHar    A    G        0      0        2 
   1   chr1_13224421   Sample    A    G        0      0        2 
   1   chr1_13225135     AAsi    C    A        0      0        2 
   1   chr1_13225135     AKia    C    A        0      0        2 
   1   chr1_13225135     AOna    C    A        0      0        2 
   1   chr1_13225135     ASom    C    A        0      0        2 
   1   chr1_13225135     HCab    C    A        0      0        2 
   1   chr1_13225135     HPrz    C    A        0      0        2 
   1   chr1_13225135     ZBoe    C    A        0      0        2 
   1   chr1_13225135     ZGre    C    A        0      0        2 
   1   chr1_13225135     ZHar    C    A        1      2        2 
   1   chr1_13225135   Sample    C    A        0      0        2 
   1   chr1_13228268     AAsi    T    C      0.5      1        2 
   1   chr1_13228268     AKia    T    C        0      0        2 
   1   chr1_13228268     AOna    T    C        0      0        2 
   1   chr1_13228268     ASom    T    C        0      0        2 
   1   chr1_13228268     HCab    T    C        0      0        2 
   1   chr1_13228268     HPrz    T    C        0      0        2 
   1   chr1_13228268     ZBoe    T    C        0      0        2 
   1   chr1_13228268     ZGre    T    C        0      0        2 
   1   chr1_13228268     ZHar    T    C        0      0        2 
   1   chr1_13228268   Sample    T    C        1      2        2 
   1   chr1_13231238     AAsi    C    G        0      0        2 
   1   chr1_13231238     AKia    C    G        0      0        2 
   1   chr1_13231238     AOna    C    G        0      0        2 
   1   chr1_13231238     ASom    C    G        0      0        2 
   1   chr1_13231238     HCab    C    G      0.5      1        2 
   1   chr1_13231238     HPrz    C    G        0      0        2 
   1   chr1_13231238     ZBoe    C    G        0      0        2 
   1   chr1_13231238     ZGre    C    G        0      0        2 
   1   chr1_13231238     ZHar    C    G        0      0        2 
   1   chr1_13231238   Sample    C    G        0      0        2 
   1   chr1_13233456     AAsi    G    T        0      0        2 
   1   chr1_13233456     AKia    G    T        0      0        2 
   1   chr1_13233456     AOna    G    T        0      0        2 
   1   chr1_13233456     ASom    G    T        0      0        2 
   1   chr1_13233456     HCab    G    T        1      2        2 
   1   chr1_13233456     HPrz    G    T        1      2        2 
   1   chr1_13233456     ZBoe    G    T        0      0        2 
   1   chr1_13233456     ZGre    G    T        0      0        2 
   1   chr1_13233456     ZHar    G    T        0      0        2 
   1   chr1_13233456   Sample    G    T        0      0        2 
   1   chr1_13245174     AAsi    T    C        0      0        2 
   1   chr1_13245174     AKia    T    C        1      2        2 
   1   chr1_13245174     AOna    T    C        0      0        2 
   1   chr1_13245174     ASom    T    C        0      0        2 
   1   chr1_13245174     HCab    T    C        0      0        2 
   1   chr1_13245174     HPrz    T    C        0      0        2 
   1   chr1_13245174     ZBoe    T    C        0      0        2 
   1   chr1_13245174     ZGre    T    C        0      0        2 
   1   chr1_13245174     ZHar    T    C        0      0        2 
   1   chr1_13245174   Sample    T    C        0      0        2 
   1   chr1_13246904     AAsi    C    T        0      0        2 
   1   chr1_13246904     AKia    C    T        0      0        2 
   1   chr1_13246904     AOna    C    T        0      0        2 
   1   chr1_13246904     ASom    C    T        0      0        2 
   1   chr1_13246904     HCab    C    T        0      0        2 
   1   chr1_13246904     HPrz    C    T        0      0        2 
   1   chr1_13246904     ZBoe    C    T      0.5      1        2 
   1   chr1_13246904     ZGre    C    T        0      0        2 
   1   chr1_13246904     ZHar    C    T        0      0        2 
   1   chr1_13246904   Sample    C    T        0      0        2 
   1   chr1_13251175     AAsi    C    T        0      0        2 
   1   chr1_13251175     AKia    C    T        0      0        2 
   1   chr1_13251175     AOna    C    T        0      0        2 
   1   chr1_13251175     ASom    C    T        0      0        2 
   1   chr1_13251175     HCab    C    T        1      2        2 
   1   chr1_13251175     HPrz    C    T        0      0        2 
   1   chr1_13251175     ZBoe    C    T        0      0        2 
   1   chr1_13251175     ZGre    C    T        0      0        2 
   1   chr1_13251175     ZHar    C    T        0      0        2 
   1   chr1_13251175   Sample    C    T        0      0        2 
   1   chr1_13253634     AAsi    G    T        0      0        2 
   1   chr1_13253634     AKia    G    T        0      0        2 
   1   chr1_13253634     AOna    G    T        0      0        2 
   1   chr1_13253634     ASom    G    T        1      2        2 
   1   chr1_13253634     HCab    G    T        0      0        2 
   1   chr1_13253634     HPrz    G    T        0      0        2 
   1   chr1_13253634     ZBoe    G    T        0      0        2 
   1   chr1_13253634     ZGre    G    T        0      0        2 
   1   chr1_13253634     ZHar    G    T        0      0        2 
   1   chr1_13253634   Sample    G    T        0      0        2 
   1   chr1_13254135     AAsi    A    G        1      2        2 
   1   chr1_13254135     AKia    A    G        0      0        2 
   1   chr1_13254135     AOna    A    G        0      0        2 
   1   chr1_13254135     ASom    A    G        0      0        2 
   1   chr1_13254135     HCab    A    G        0      0        2 
   1   chr1_13254135     HPrz    A    G        0      0        2 
   1   chr1_13254135     ZBoe    A    G        0      0        2 
   1   chr1_13254135     ZGre    A    G        0      0        2 
   1   chr1_13254135     ZHar    A    G        0      0        2 
   1   chr1_13254135   Sample    A    G        1      2        2 
   1   chr1_13265681     AAsi    T    A        0      0        2 
   1   chr1_13265681     AKia    T    A        0      0        2 
   1   chr1_13265681     AOna    T    A        0      0        2 
   1   chr1_13265681     ASom    T    A        0      0        2 
   1   chr1_13265681     HCab    T    A        1      2        2 
   1   chr1_13265681     HPrz    T    A        1      2        2 
   1   chr1_13265681     ZBoe    T    A        0      0        2 
   1   chr1_13265681     ZGre    T    A        0      0        2 
   1   chr1_13265681     ZHar    T    A        0      0        2 
   1   chr1_13265681   Sample    T    A        0      0        2 
   1   chr1_13266223     AAsi    C    A        0      0        2 
   1   chr1_13266223     AKia    C    A        0      0        2 
   1   chr1_13266223     AOna    C    A        0      0        2 
   1   chr1_13266223     ASom    C    A        1      2        2 
   1   chr1_13266223     HCab    C    A        0      0        2 
   1   chr1_13266223     HPrz    C    A        0      0        2 
   1   chr1_13266223     ZBoe    C    A        0      0        2 
   1   chr1_13266223     ZGre    C    A        0      0        2 
   1   chr1_13266223     ZHar    C    A        0      0        2 
   1   chr1_13266223   Sample    C    A        0      0        2 
   1   chr1_13279309     AAsi    C    G        0      0        2 
   1   chr1_13279309     AKia    C    G        0      0        2 
   1   chr1_13279309     AOna    C    G        0      0        2 
   1   chr1_13279309     ASom    C    G        0      0        2 
   1   chr1_13279309     HCab    C    G        0      0        2 
   1   chr1_13279309     HPrz    C    G        0      0        2 
   1   chr1_13279309     ZBoe    C    G        0      0        2 
   1   chr1_13279309     ZGre    C    G        0      0        2 
   1   chr1_13279309     ZHar    C    G        1      2        2 
   1   chr1_13279309   Sample    C    G        0      0        2 
   1   chr1_13282286     AAsi    T    C        0      0        2 
   1   chr1_13282286     AKia    T    C        0      0        2 
   1   chr1_13282286     AOna    T    C        0      0        2 
   1   chr1_13282286     ASom    T    C        0      0        2 
   1   chr1_13282286     HCab    T    C        0      0        2 
   1   chr1_13282286     HPrz    T    C        0      0        2 
   1   chr1_13282286     ZBoe    T    C        0      0        2 
   1   chr1_13282286     ZGre    T    C        0      0        2 
   1   chr1_13282286     ZHar    T    C        1      2        2 
   1   chr1_13282286   Sample    T    C        0      0        2 
   1   chr1_13284806     AAsi    T    C      0.5      1        2 
   1   chr1_13284806     AKia    T    C        0      0        2 
   1   chr1_13284806     AOna    T    C        0      0        2 
   1   chr1_13284806     ASom    T    C        0      0        2 
   1   chr1_13284806     HCab    T    C        0      0        2 
   1   chr1_13284806     HPrz    T    C        0      0        2 
   1   chr1_13284806     ZBoe    T    C        0      0        2 
   1   chr1_13284806     ZGre    T    C        0      0        2 
   1   chr1_13284806     ZHar    T    C        0      0        2 
   1   chr1_13284806   Sample    T    C        1      2        2 
   1   chr1_13295003     AAsi    A    G        0      0        2 
   1   chr1_13295003     AKia    A    G        1      2        2 
   1   chr1_13295003     AOna    A    G        0      0        2 
   1   chr1_13295003     ASom    A    G        0      0        2 
   1   chr1_13295003     HCab    A    G        1      2        2 
   1   chr1_13295003     HPrz    A    G        1      2        2 
   1   chr1_13295003     ZBoe    A    G        0      0        2 
   1   chr1_13295003     ZGre    A    G        0      0        2 
   1   chr1_13295003     ZHar    A    G        1      2        2 
   1   chr1_13295003   Sample    A    G        0      0        2 
   1   chr1_13313567     AAsi    T    C        0      0        2 
   1   chr1_13313567     AKia    T    C        0      0        2 
   1   chr1_13313567     AOna    T    C      0.5      1        2 
   1   chr1_13313567     ASom    T    C        0      0        2 
   1   chr1_13313567     HCab    T    C        0      0        2 
   1   chr1_13313567     HPrz    T    C        0      0        2 
   1   chr1_13313567     ZBoe    T    C        0      0        2 
   1   chr1_13313567     ZGre    T    C        0      0        2 
   1   chr1_13313567     ZHar    T    C        0      0        2 
   1   chr1_13313567   Sample    T    C        0      0        2 
   1   chr1_13323129     AAsi    C    T        0      0        2 
   1   chr1_13323129     AKia    C    T        0      0        2 
   1   chr1_13323129     AOna    C    T        0      0        2 
   1   chr1_13323129     ASom    C    T        0      0        2 
   1   chr1_13323129     HCab    C    T        0      0        2 
   1   chr1_13323129     HPrz    C    T        0      0        2 
   1   chr1_13323129     ZBoe    C    T      0.5      1        2 
   1   chr1_13323129     ZGre    C    T        0      0        2 
   1   chr1_13323129     ZHar    C    T        0      0        2 
   1   chr1_13323129   Sample    C    T        0      0        2 
   1   chr1_13324730     AAsi    C    A        0      0        2 
   1   chr1_13324730     AKia    C    A        0      0        2 
   1   chr1_13324730     AOna    C    A        0      0        2 
   1   chr1_13324730     ASom    C    A        0      0        2 
   1   chr1_13324730     HCab    C    A        1      2        2 
   1   chr1_13324730     HPrz    C    A        1      2        2 
   1   chr1_13324730     ZBoe    C    A        0      0        2 
   1   chr1_13324730     ZGre    C    A        0      0        2 
   1   chr1_13324730     ZHar    C    A        0      0        2 
   1   chr1_13324730   Sample    C    A        0      0        2 
   1   chr1_13336450     AAsi    A    G        0      0        2 
   1   chr1_13336450     AKia    A    G        1      2        2 
   1   chr1_13336450     AOna    A    G        0      0        2 
   1   chr1_13336450     ASom    A    G        0      0        2 
   1   chr1_13336450     HCab    A    G        0      0        2 
   1   chr1_13336450     HPrz    A    G        0      0        2 
   1   chr1_13336450     ZBoe    A    G        0      0        2 
   1   chr1_13336450     ZGre    A    G        0      0        2 
   1   chr1_13336450     ZHar    A    G        0      0        2 
   1   chr1_13336450   Sample    A    G        0      0        2 
   1   chr1_13344586     AAsi    A    G        0      0        2 
   1   chr1_13344586     AKia    A    G        1      2        2 
   1   chr1_13344586     AOna    A    G      0.5      1        2 
   1   chr1_13344586     ASom    A    G        0      0        2 
   1   chr1_13344586     HCab    A    G        0      0        2 
   1   chr1_13344586     HPrz    A    G        0      0        2 
   1   chr1_13344586     ZBoe    A    G        0      0        2 
   1   chr1_13344586     ZGre    A    G        0      0        2 
   1   chr1_13344586     ZHar    A    G        0      0        2 
   1   chr1_13344586   Sample    A    G        0      0        2 
   1   chr1_13347188     AAsi    T    C        0      0        2 
   1   chr1_13347188     AKia    T    C        0      0        2 
   1   chr1_13347188     AOna    T    C        0      0        2 
   1   chr1_13347188     ASom    T    C        0      0        2 
   1   chr1_13347188     HCab    T    C        0      0        2 
   1   chr1_13347188     HPrz    T    C        0      0        2 
   1   chr1_13347188     ZBoe    T    C        0      0        2 
   1   chr1_13347188     ZGre    T    C        0      0        2 
   1   chr1_13347188     ZHar    T    C        1      2        2 
   1   chr1_13347188   Sample    T    C        0      0        2 
   1   chr1_13350428     AAsi    T    C        0      0        2 
   1   chr1_13350428     AKia    T    C        0      0        2 
   1   chr1_13350428     AOna    T    C        0      0        2 
   1   chr1_13350428     ASom    T    C        0      0        2 
   1   chr1_13350428     HCab    T    C        0      0        2 
   1   chr1_13350428     HPrz    T    C        0      0        2 
   1   chr1_13350428     ZBoe    T    C      0.5      1        2 
   1   chr1_13350428     ZGre    T    C        0      0        2 
   1   chr1_13350428     ZHar    T    C        0      0        2 
   1   chr1_13350428   Sample    T    C        0      0        2 
   1   chr1_13361773     AAsi    T    G        0      0        2 
   1   chr1_13361773     AKia    T    G        0      0        2 
   1   chr1_13361773     AOna    T    G        0      0        2 
   1   chr1_13361773     ASom    T    G        0      0        2 
   1   chr1_13361773     HCab    T    G        1      2        2 
   1   chr1_13361773     HPrz    T    G        1      2        2 
   1   chr1_13361773     ZBoe    T    G        0      0        2 
   1   chr1_13361773     ZGre    T    G        0      0        2 
   1   chr1_13361773     ZHar    T    G        0      0        2 
   1   chr1_13361773   Sample    T    G        0      0        2 
   1   chr1_13362499     AAsi    G    A        0      0        2 
   1   chr1_13362499     AKia    G    A        0      0        2 
   1   chr1_13362499     AOna    G    A        0      0        2 
   1   chr1_13362499     ASom    G    A        0      0        2 
   1   chr1_13362499     HCab    G    A        1      2        2 
   1   chr1_13362499     HPrz    G    A        1      2        2 
   1   chr1_13362499     ZBoe    G    A        0      0        2 
   1   chr1_13362499     ZGre    G    A        0      0        2 
   1   chr1_13362499     ZHar    G    A        0      0        2 
   1   chr1_13362499   Sample    G    A        0      0        2 
   1   chr1_13363389     AAsi    C    A        0      0        2 
   1   chr1_13363389     AKia    C    A        0      0        2 
   1   chr1_13363389     AOna    C    A        0      0        2 
   1   chr1_13363389     ASom    C    A        0      0        2 
   1   chr1_13363389     HCab    C    A        0      0        2 
   1   chr1_13363389     HPrz    C    A        0      0        2 
   1   chr1_13363389     ZBoe    C    A        0      0        2 
   1   chr1_13363389     ZGre    C    A        0      0        2 
   1   chr1_13363389     ZHar    C    A        1      2        2 
   1   chr1_13363389   Sample    C    A        0      0        2 
   1   chr1_13374580     AAsi    G    A        0      0        2 
   1   chr1_13374580     AKia    G    A        0      0        2 
   1   chr1_13374580     AOna    G    A        0      0        2 
   1   chr1_13374580     ASom    G    A        0      0        2 
   1   chr1_13374580     HCab    G    A        1      2        2 
   1   chr1_13374580     HPrz    G    A        1      2        2 
   1   chr1_13374580     ZBoe    G    A        0      0        2 
   1   chr1_13374580     ZGre    G    A        0      0        2 
   1   chr1_13374580     ZHar    G    A        0      0        2 
   1   chr1_13374580   Sample    G    A        0      0        2 
   1   chr1_13377528     AAsi    G    C        0      0        2 
   1   chr1_13377528     AKia    G    C        0      0        2 
   1   chr1_13377528     AOna    G    C        0      0        2 
   1   chr1_13377528     ASom    G    C        0      0        2 
   1   chr1_13377528     HCab    G    C        0      0        2 
   1   chr1_13377528     HPrz    G    C        0      0        2 
   1   chr1_13377528     ZBoe    G    C        0      0        2 
   1   chr1_13377528     ZGre    G    C      0.5      1        2 
   1   chr1_13377528     ZHar    G    C        0      0        2 
   1   chr1_13377528   Sample    G    C        0      0        2 
   1   chr1_13380049     AAsi    G    A        0      0        2 
   1   chr1_13380049     AKia    G    A        0      0        2 
   1   chr1_13380049     AOna    G    A        0      0        2 
   1   chr1_13380049     ASom    G    A        0      0        2 
   1   chr1_13380049     HCab    G    A        1      2        2 
   1   chr1_13380049     HPrz    G    A        1      2        2 
   1   chr1_13380049     ZBoe    G    A        0      0        2 
   1   chr1_13380049     ZGre    G    A        0      0        2 
   1   chr1_13380049     ZHar    G    A        0      0        2 
   1   chr1_13380049   Sample    G    A        0      0        2 
   1   chr1_13382712     AAsi    T    C        0      0        2 
   1   chr1_13382712     AKia    T    C        0      0        2 
   1   chr1_13382712     AOna    T    C        0      0        2 
   1   chr1_13382712     ASom    T    C        0      0        2 
   1   chr1_13382712     HCab    T    C        1      2        2 
   1   chr1_13382712     HPrz    T    C        1      2        2 
   1   chr1_13382712     ZBoe    T    C        0      0        2 
   1   chr1_13382712     ZGre    T    C        0      0        2 
   1   chr1_13382712     ZHar    T    C        0      0        2 
   1   chr1_13382712   Sample    T    C        0      0        2 
   1   chr1_13383267     AAsi    G    A        0      0        2 
   1   chr1_13383267     AKia    G    A        0      0        2 
   1   chr1_13383267     AOna    G    A        0      0        2 
   1   chr1_13383267     ASom    G    A        0      0        2 
   1   chr1_13383267     HCab    G    A        0      0        2 
   1   chr1_13383267     HPrz    G    A        0      0        2 
   1   chr1_13383267     ZBoe    G    A        0      0        2 
   1   chr1_13383267     ZGre    G    A        0      0        2 
   1   chr1_13383267     ZHar    G    A        1      2        2 
   1   chr1_13383267   Sample    G    A        0      0        2 
   1   chr1_13386137     AAsi    T    C        0      0        2 
   1   chr1_13386137     AKia    T    C        0      0        2 
   1   chr1_13386137     AOna    T    C        0      0        2 
   1   chr1_13386137     ASom    T    C        0      0        2 
   1   chr1_13386137     HCab    T    C        0      0        2 
   1   chr1_13386137     HPrz    T    C        0      0        2 
   1   chr1_13386137     ZBoe    T    C        0      0        2 
   1   chr1_13386137     ZGre    T    C        0      0        2 
   1   chr1_13386137     ZHar    T    C        1      2        2 
   1   chr1_13386137   Sample    T    C        0      0        2 
   1   chr1_13388840     AAsi    G    A        0      0        2 
   1   chr1_13388840     AKia    G    A        0      0        2 
   1   chr1_13388840     AOna    G    A        0      0        2 
   1   chr1_13388840     ASom    G    A        0      0        2 
   1   chr1_13388840     HCab    G    A        1      2        2 
   1   chr1_13388840     HPrz    G    A        1      2        2 
   1   chr1_13388840     ZBoe    G    A        0      0        2 
   1   chr1_13388840     ZGre    G    A        0      0        2 
   1   chr1_13388840     ZHar    G    A        0      0        2 
   1   chr1_13388840   Sample    G    A        0      0        2 
   1   chr1_13392005     AAsi    A    G        0      0        2 
```
