## Supplementary File 2. Zonkey (Schubert et al. 2017) report for donkey specimen Ancient2. for "No genetic evidence yet for hinnies at Mazongshan (400-160 BCE), northwestern China": incl_ts.frq.strat (part 3 of 305)

```
   1   chr1_13392005     AKia    A    G        1      2        2 
   1   chr1_13392005     AOna    A    G      0.5      1        2 
   1   chr1_13392005     ASom    A    G        0      0        2 
   1   chr1_13392005     HCab    A    G        0      0        2 
   1   chr1_13392005     HPrz    A    G        0      0        2 
   1   chr1_13392005     ZBoe    A    G        0      0        2 
   1   chr1_13392005     ZGre    A    G        0      0        2 
   1   chr1_13392005     ZHar    A    G        0      0        2 
   1   chr1_13392005   Sample    A    G        0      0        2 
   1   chr1_13392819     AAsi    A    G        0      0        2 
   1   chr1_13392819     AKia    A    G        0      0        2 
   1   chr1_13392819     AOna    A    G        0      0        2 
   1   chr1_13392819     ASom    A    G        0      0        2 
   1   chr1_13392819     HCab    A    G        1      2        2 
   1   chr1_13392819     HPrz    A    G        1      2        2 
   1   chr1_13392819     ZBoe    A    G        0      0        2 
   1   chr1_13392819     ZGre    A    G        0      0        2 
   1   chr1_13392819     ZHar    A    G        0      0        2 
   1   chr1_13392819   Sample    A    G        0      0        2 
   1   chr1_13394549     AAsi    T    C        0      0        2 
   1   chr1_13394549     AKia    T    C        0      0        2 
   1   chr1_13394549     AOna    T    C        0      0        2 
   1   chr1_13394549     ASom    T    C        0      0        2 
   1   chr1_13394549     HCab    T    C        0      0        2 
   1   chr1_13394549     HPrz    T    C      0.5      1        2 
   1   chr1_13394549     ZBoe    T    C        0      0        2 
   1   chr1_13394549     ZGre    T    C        0      0        2 
   1   chr1_13394549     ZHar    T    C        0      0        2 
   1   chr1_13394549   Sample    T    C        0      0        2 
   1   chr1_13399887     AAsi    T    C        0      0        2 
   1   chr1_13399887     AKia    T    C        0      0        2 
   1   chr1_13399887     AOna    T    C        0      0        2 
   1   chr1_13399887     ASom    T    C        0      0        2 
   1   chr1_13399887     HCab    T    C        0      0        2 
   1   chr1_13399887     HPrz    T    C      0.5      1        2 
   1   chr1_13399887     ZBoe    T    C        0      0        2 
   1   chr1_13399887     ZGre    T    C        0      0        2 
   1   chr1_13399887     ZHar    T    C        0      0        2 
   1   chr1_13399887   Sample    T    C        0      0        2 
   1   chr1_13401003     AAsi    T    C        0      0        2 
   1   chr1_13401003     AKia    T    C        0      0        2 
   1   chr1_13401003     AOna    T    C        0      0        2 
   1   chr1_13401003     ASom    T    C        0      0        2 
   1   chr1_13401003     HCab    T    C        0      0        2 
   1   chr1_13401003     HPrz    T    C        0      0        2 
   1   chr1_13401003     ZBoe    T    C        1      2        2 
   1   chr1_13401003     ZGre    T    C        0      0        2 
   1   chr1_13401003     ZHar    T    C        0      0        2 
   1   chr1_13401003   Sample    T    C        0      0        2 
   1   chr1_13402973     AAsi    G    C        0      0        2 
   1   chr1_13402973     AKia    G    C        0      0        2 
   1   chr1_13402973     AOna    G    C        0      0        2 
   1   chr1_13402973     ASom    G    C        0      0        2 
   1   chr1_13402973     HCab    G    C        1      2        2 
   1   chr1_13402973     HPrz    G    C        1      2        2 
   1   chr1_13402973     ZBoe    G    C        0      0        2 
   1   chr1_13402973     ZGre    G    C        0      0        2 
   1   chr1_13402973     ZHar    G    C        0      0        2 
   1   chr1_13402973   Sample    G    C        0      0        2 
   1   chr1_13403839     AAsi    C    T        0      0        2 
   1   chr1_13403839     AKia    C    T        0      0        2 
   1   chr1_13403839     AOna    C    T        0      0        2 
   1   chr1_13403839     ASom    C    T        0      0        2 
   1   chr1_13403839     HCab    C    T        0      0        2 
   1   chr1_13403839     HPrz    C    T        0      0        2 
   1   chr1_13403839     ZBoe    C    T        0      0        2 
   1   chr1_13403839     ZGre    C    T        1      2        2 
   1   chr1_13403839     ZHar    C    T        0      0        2 
   1   chr1_13403839   Sample    C    T        0      0        2 
   1   chr1_13408058     AAsi    T    C        0      0        2 
   1   chr1_13408058     AKia    T    C        0      0        2 
   1   chr1_13408058     AOna    T    C        0      0        2 
   1   chr1_13408058     ASom    T    C        0      0        2 
   1   chr1_13408058     HCab    T    C        1      2        2 
   1   chr1_13408058     HPrz    T    C        1      2        2 
   1   chr1_13408058     ZBoe    T    C        0      0        2 
   1   chr1_13408058     ZGre    T    C        0      0        2 
   1   chr1_13408058     ZHar    T    C        0      0        2 
   1   chr1_13408058   Sample    T    C        0      0        2 
   1   chr1_13409189     AAsi    A    G        0      0        2 
   1   chr1_13409189     AKia    A    G        0      0        2 
   1   chr1_13409189     AOna    A    G      0.5      1        2 
   1   chr1_13409189     ASom    A    G        0      0        2 
   1   chr1_13409189     HCab    A    G        0      0        2 
   1   chr1_13409189     HPrz    A    G        0      0        2 
   1   chr1_13409189     ZBoe    A    G        0      0        2 
   1   chr1_13409189     ZGre    A    G        0      0        2 
   1   chr1_13409189     ZHar    A    G        0      0        2 
   1   chr1_13409189   Sample    A    G        0      0        2 
   1   chr1_13410339     AAsi    A    G        0      0        2 
   1   chr1_13410339     AKia    A    G        0      0        2 
   1   chr1_13410339     AOna    A    G        0      0        2 
   1   chr1_13410339     ASom    A    G        0      0        2 
   1   chr1_13410339     HCab    A    G        0      0        2 
   1   chr1_13410339     HPrz    A    G      0.5      1        2 
   1   chr1_13410339     ZBoe    A    G        0      0        2 
   1   chr1_13410339     ZGre    A    G        0      0        2 
   1   chr1_13410339     ZHar    A    G        0      0        2 
   1   chr1_13410339   Sample    A    G        0      0        2 
   1   chr1_13413744     AAsi    T    G        1      2        2 
   1   chr1_13413744     AKia    T    G        0      0        2 
   1   chr1_13413744     AOna    T    G        0      0        2 
   1   chr1_13413744     ASom    T    G        0      0        2 
   1   chr1_13413744     HCab    T    G        0      0        2 
   1   chr1_13413744     HPrz    T    G        0      0        2 
   1   chr1_13413744     ZBoe    T    G        0      0        2 
   1   chr1_13413744     ZGre    T    G        0      0        2 
   1   chr1_13413744     ZHar    T    G        0      0        2 
   1   chr1_13413744   Sample    T    G        1      2        2 
   1   chr1_13414656     AAsi    T    C        0      0        2 
   1   chr1_13414656     AKia    T    C        0      0        2 
   1   chr1_13414656     AOna    T    C        0      0        2 
   1   chr1_13414656     ASom    T    C        0      0        2 
   1   chr1_13414656     HCab    T    C        0      0        2 
   1   chr1_13414656     HPrz    T    C        0      0        2 
   1   chr1_13414656     ZBoe    T    C        0      0        2 
   1   chr1_13414656     ZGre    T    C        0      0        2 
   1   chr1_13414656     ZHar    T    C        1      2        2 
   1   chr1_13414656   Sample    T    C        0      0        2 
   1   chr1_13417755     AAsi    T    A        1      2        2 
   1   chr1_13417755     AKia    T    A        0      0        2 
   1   chr1_13417755     AOna    T    A        0      0        2 
   1   chr1_13417755     ASom    T    A        0      0        2 
   1   chr1_13417755     HCab    T    A        0      0        2 
   1   chr1_13417755     HPrz    T    A        0      0        2 
   1   chr1_13417755     ZBoe    T    A        0      0        2 
   1   chr1_13417755     ZGre    T    A        0      0        2 
   1   chr1_13417755     ZHar    T    A        0      0        2 
   1   chr1_13417755   Sample    T    A        1      2        2 
   1   chr1_13419680     AAsi    T    C        0      0        2 
   1   chr1_13419680     AKia    T    C        0      0        2 
   1   chr1_13419680     AOna    T    C        0      0        2 
   1   chr1_13419680     ASom    T    C        0      0        2 
   1   chr1_13419680     HCab    T    C        0      0        2 
   1   chr1_13419680     HPrz    T    C        0      0        2 
   1   chr1_13419680     ZBoe    T    C        1      2        2 
   1   chr1_13419680     ZGre    T    C        0      0        2 
   1   chr1_13419680     ZHar    T    C        0      0        2 
   1   chr1_13419680   Sample    T    C        0      0        2 
   1   chr1_13421297     AAsi    T    A        0      0        2 
   1   chr1_13421297     AKia    T    A        0      0        2 
   1   chr1_13421297     AOna    T    A        0      0        2 
   1   chr1_13421297     ASom    T    A        0      0        2 
   1   chr1_13421297     HCab    T    A        0      0        2 
   1   chr1_13421297     HPrz    T    A        0      0        2 
   1   chr1_13421297     ZBoe    T    A        1      2        2 
   1   chr1_13421297     ZGre    T    A        0      0        2 
   1   chr1_13421297     ZHar    T    A        0      0        2 
   1   chr1_13421297   Sample    T    A        0      0        2 
   1   chr1_13424477     AAsi    C    G        0      0        2 
   1   chr1_13424477     AKia    C    G      0.5      1        2 
   1   chr1_13424477     AOna    C    G        0      0        2 
   1   chr1_13424477     ASom    C    G        0      0        2 
   1   chr1_13424477     HCab    C    G        0      0        2 
   1   chr1_13424477     HPrz    C    G        0      0        2 
   1   chr1_13424477     ZBoe    C    G        0      0        2 
   1   chr1_13424477     ZGre    C    G        0      0        2 
   1   chr1_13424477     ZHar    C    G        0      0        2 
   1   chr1_13424477   Sample    C    G        0      0        2 
   1   chr1_13436673     AAsi    C    A        0      0        2 
   1   chr1_13436673     AKia    C    A        0      0        2 
   1   chr1_13436673     AOna    C    A        0      0        2 
   1   chr1_13436673     ASom    C    A        1      2        2 
   1   chr1_13436673     HCab    C    A        0      0        2 
   1   chr1_13436673     HPrz    C    A        0      0        2 
   1   chr1_13436673     ZBoe    C    A        0      0        2 
   1   chr1_13436673     ZGre    C    A        0      0        2 
   1   chr1_13436673     ZHar    C    A        0      0        2 
   1   chr1_13436673   Sample    C    A        0      0        2 
   1   chr1_13449945     AAsi    A    G        0      0        2 
   1   chr1_13449945     AKia    A    G        0      0        2 
   1   chr1_13449945     AOna    A    G        0      0        2 
   1   chr1_13449945     ASom    A    G        0      0        2 
   1   chr1_13449945     HCab    A    G        0      0        2 
   1   chr1_13449945     HPrz    A    G        0      0        2 
   1   chr1_13449945     ZBoe    A    G        1      2        2 
   1   chr1_13449945     ZGre    A    G        1      2        2 
   1   chr1_13449945     ZHar    A    G        1      2        2 
   1   chr1_13449945   Sample    A    G        0      0        2 
   1   chr1_13450978     AAsi    G    A        0      0        2 
   1   chr1_13450978     AKia    G    A        0      0        2 
   1   chr1_13450978     AOna    G    A        0      0        2 
   1   chr1_13450978     ASom    G    A        0      0        2 
   1   chr1_13450978     HCab    G    A        0      0        2 
   1   chr1_13450978     HPrz    G    A        0      0        2 
   1   chr1_13450978     ZBoe    G    A        0      0        2 
   1   chr1_13450978     ZGre    G    A        0      0        2 
   1   chr1_13450978     ZHar    G    A        1      2        2 
   1   chr1_13450978   Sample    G    A        0      0        2 
   1   chr1_13460896     AAsi    T    C        1      2        2 
   1   chr1_13460896     AKia    T    C        0      0        2 
   1   chr1_13460896     AOna    T    C        0      0        2 
   1   chr1_13460896     ASom    T    C        0      0        2 
   1   chr1_13460896     HCab    T    C        0      0        2 
   1   chr1_13460896     HPrz    T    C        0      0        2 
   1   chr1_13460896     ZBoe    T    C        0      0        2 
   1   chr1_13460896     ZGre    T    C        0      0        2 
   1   chr1_13460896     ZHar    T    C        0      0        2 
   1   chr1_13460896   Sample    T    C        1      2        2 
   1   chr1_13463142     AAsi    G    A        0      0        2 
   1   chr1_13463142     AKia    G    A        0      0        2 
   1   chr1_13463142     AOna    G    A        0      0        2 
   1   chr1_13463142     ASom    G    A        0      0        2 
   1   chr1_13463142     HCab    G    A        0      0        2 
   1   chr1_13463142     HPrz    G    A        0      0        2 
   1   chr1_13463142     ZBoe    G    A      0.5      1        2 
   1   chr1_13463142     ZGre    G    A        0      0        2 
   1   chr1_13463142     ZHar    G    A        1      2        2 
   1   chr1_13463142   Sample    G    A        0      0        2 
   1   chr1_13467899     AAsi    T    C        0      0        2 
   1   chr1_13467899     AKia    T    C        0      0        2 
   1   chr1_13467899     AOna    T    C        0      0        2 
   1   chr1_13467899     ASom    T    C        0      0        2 
   1   chr1_13467899     HCab    T    C        1      2        2 
   1   chr1_13467899     HPrz    T    C        1      2        2 
   1   chr1_13467899     ZBoe    T    C        0      0        2 
   1   chr1_13467899     ZGre    T    C        0      0        2 
   1   chr1_13467899     ZHar    T    C        0      0        2 
   1   chr1_13467899   Sample    T    C        0      0        2 
   1   chr1_13475491     AAsi    A    T        0      0        2 
   1   chr1_13475491     AKia    A    T        0      0        2 
   1   chr1_13475491     AOna    A    T        0      0        2 
   1   chr1_13475491     ASom    A    T        1      2        2 
   1   chr1_13475491     HCab    A    T        0      0        2 
   1   chr1_13475491     HPrz    A    T        0      0        2 
   1   chr1_13475491     ZBoe    A    T        0      0        2 
   1   chr1_13475491     ZGre    A    T        0      0        2 
   1   chr1_13475491     ZHar    A    T        0      0        2 
   1   chr1_13475491   Sample    A    T        0      0        2 
   1   chr1_13482068     AAsi    A    C        0      0        2 
   1   chr1_13482068     AKia    A    C        0      0        2 
   1   chr1_13482068     AOna    A    C        0      0        2 
   1   chr1_13482068     ASom    A    C        0      0        2 
   1   chr1_13482068     HCab    A    C        1      2        2 
   1   chr1_13482068     HPrz    A    C        1      2        2 
   1   chr1_13482068     ZBoe    A    C        0      0        2 
   1   chr1_13482068     ZGre    A    C        0      0        2 
   1   chr1_13482068     ZHar    A    C        0      0        2 
   1   chr1_13482068   Sample    A    C        0      0        2 
   1   chr1_13487362     AAsi    C    T        0      0        2 
   1   chr1_13487362     AKia    C    T        0      0        2 
   1   chr1_13487362     AOna    C    T        0      0        2 
   1   chr1_13487362     ASom    C    T        0      0        2 
   1   chr1_13487362     HCab    C    T        1      2        2 
   1   chr1_13487362     HPrz    C    T        0      0        2 
   1   chr1_13487362     ZBoe    C    T        0      0        2 
   1   chr1_13487362     ZGre    C    T        0      0        2 
   1   chr1_13487362     ZHar    C    T        0      0        2 
   1   chr1_13487362   Sample    C    T        0      0        2 
   1   chr1_13489384     AAsi    T    C        1      2        2 
   1   chr1_13489384     AKia    T    C        1      2        2 
   1   chr1_13489384     AOna    T    C        1      2        2 
   1   chr1_13489384     ASom    T    C        1      2        2 
   1   chr1_13489384     HCab    T    C        0      0        2 
   1   chr1_13489384     HPrz    T    C        0      0        2 
   1   chr1_13489384     ZBoe    T    C        0      0        2 
   1   chr1_13489384     ZGre    T    C        0      0        2 
   1   chr1_13489384     ZHar    T    C        0      0        2 
   1   chr1_13489384   Sample    T    C        1      2        2 
   1   chr1_13490483     AAsi    G    A        0      0        2 
   1   chr1_13490483     AKia    G    A        0      0        2 
   1   chr1_13490483     AOna    G    A        0      0        2 
   1   chr1_13490483     ASom    G    A        0      0        2 
   1   chr1_13490483     HCab    G    A        1      2        2 
   1   chr1_13490483     HPrz    G    A        1      2        2 
   1   chr1_13490483     ZBoe    G    A        0      0        2 
   1   chr1_13490483     ZGre    G    A        0      0        2 
   1   chr1_13490483     ZHar    G    A        0      0        2 
   1   chr1_13490483   Sample    G    A        0      0        2 
   1   chr1_13500604     AAsi    G    T        0      0        2 
   1   chr1_13500604     AKia    G    T        0      0        2 
   1   chr1_13500604     AOna    G    T        0      0        2 
   1   chr1_13500604     ASom    G    T        0      0        2 
   1   chr1_13500604     HCab    G    T        1      2        2 
   1   chr1_13500604     HPrz    G    T        1      2        2 
   1   chr1_13500604     ZBoe    G    T        0      0        2 
   1   chr1_13500604     ZGre    G    T        0      0        2 
   1   chr1_13500604     ZHar    G    T        0      0        2 
   1   chr1_13500604   Sample    G    T        0      0        2 
   1   chr1_13503822     AAsi    A    G        1      2        2 
   1   chr1_13503822     AKia    A    G        0      0        2 
   1   chr1_13503822     AOna    A    G        0      0        2 
   1   chr1_13503822     ASom    A    G        1      2        2 
   1   chr1_13503822     HCab    A    G        0      0        2 
   1   chr1_13503822     HPrz    A    G        0      0        2 
   1   chr1_13503822     ZBoe    A    G        0      0        2 
   1   chr1_13503822     ZGre    A    G        0      0        2 
   1   chr1_13503822     ZHar    A    G        0      0        2 
   1   chr1_13503822   Sample    A    G        1      2        2 
   1   chr1_13511613     AAsi    G    A        0      0        2 
   1   chr1_13511613     AKia    G    A        0      0        2 
   1   chr1_13511613     AOna    G    A        0      0        2 
   1   chr1_13511613     ASom    G    A        0      0        2 
   1   chr1_13511613     HCab    G    A        1      2        2 
   1   chr1_13511613     HPrz    G    A        1      2        2 
   1   chr1_13511613     ZBoe    G    A        0      0        2 
   1   chr1_13511613     ZGre    G    A        0      0        2 
   1   chr1_13511613     ZHar    G    A        0      0        2 
   1   chr1_13511613   Sample    G    A        1      2        2 
   1   chr1_13513375     AAsi    C    T        0      0        2 
   1   chr1_13513375     AKia    C    T        0      0        2 
   1   chr1_13513375     AOna    C    T      0.5      1        2 
   1   chr1_13513375     ASom    C    T        0      0        2 
   1   chr1_13513375     HCab    C    T        0      0        2 
   1   chr1_13513375     HPrz    C    T        0      0        2 
   1   chr1_13513375     ZBoe    C    T        0      0        2 
   1   chr1_13513375     ZGre    C    T        0      0        2 
   1   chr1_13513375     ZHar    C    T        0      0        2 
   1   chr1_13513375   Sample    C    T        0      0        2 
   1   chr1_13516335     AAsi    A    G        0      0        2 
   1   chr1_13516335     AKia    A    G        0      0        2 
   1   chr1_13516335     AOna    A    G        0      0        2 
   1   chr1_13516335     ASom    A    G        0      0        2 
   1   chr1_13516335     HCab    A    G        1      2        2 
   1   chr1_13516335     HPrz    A    G        1      2        2 
   1   chr1_13516335     ZBoe    A    G        0      0        2 
   1   chr1_13516335     ZGre    A    G        0      0        2 
   1   chr1_13516335     ZHar    A    G        0      0        2 
   1   chr1_13516335   Sample    A    G        0      0        2 
   1   chr1_13518998     AAsi    A    G        0      0        2 
   1   chr1_13518998     AKia    A    G        0      0        2 
   1   chr1_13518998     AOna    A    G        0      0        2 
   1   chr1_13518998     ASom    A    G        0      0        2 
   1   chr1_13518998     HCab    A    G        0      0        2 
   1   chr1_13518998     HPrz    A    G        0      0        2 
   1   chr1_13518998     ZBoe    A    G        0      0        2 
   1   chr1_13518998     ZGre    A    G      0.5      1        2 
   1   chr1_13518998     ZHar    A    G        0      0        2 
   1   chr1_13518998   Sample    A    G        0      0        2 
   1   chr1_13519343     AAsi    T    C        0      0        2 
   1   chr1_13519343     AKia    T    C        0      0        2 
   1   chr1_13519343     AOna    T    C      0.5      1        2 
   1   chr1_13519343     ASom    T    C        0      0        2 
   1   chr1_13519343     HCab    T    C        0      0        2 
   1   chr1_13519343     HPrz    T    C        0      0        2 
   1   chr1_13519343     ZBoe    T    C        0      0        2 
   1   chr1_13519343     ZGre    T    C        0      0        2 
   1   chr1_13519343     ZHar    T    C        0      0        2 
   1   chr1_13519343   Sample    T    C        0      0        2 
   1   chr1_13523488     AAsi    A    G        0      0        2 
   1   chr1_13523488     AKia    A    G        0      0        2 
   1   chr1_13523488     AOna    A    G        0      0        2 
   1   chr1_13523488     ASom    A    G        0      0        2 
   1   chr1_13523488     HCab    A    G        0      0        2 
   1   chr1_13523488     HPrz    A    G        0      0        2 
   1   chr1_13523488     ZBoe    A    G        0      0        2 
   1   chr1_13523488     ZGre    A    G      0.5      1        2 
   1   chr1_13523488     ZHar    A    G        0      0        2 
   1   chr1_13523488   Sample    A    G        0      0        2 
   1   chr1_13524351     AAsi    T    G        0      0        2 
   1   chr1_13524351     AKia    T    G        0      0        2 
   1   chr1_13524351     AOna    T    G        0      0        2 
   1   chr1_13524351     ASom    T    G        0      0        2 
   1   chr1_13524351     HCab    T    G        0      0        2 
   1   chr1_13524351     HPrz    T    G      0.5      1        2 
   1   chr1_13524351     ZBoe    T    G        0      0        2 
   1   chr1_13524351     ZGre    T    G        0      0        2 
   1   chr1_13524351     ZHar    T    G        0      0        2 
   1   chr1_13524351   Sample    T    G        0      0        2 
   1   chr1_13524792     AAsi    G    C        0      0        2 
   1   chr1_13524792     AKia    G    C        0      0        2 
   1   chr1_13524792     AOna    G    C        0      0        2 
   1   chr1_13524792     ASom    G    C        0      0        2 
   1   chr1_13524792     HCab    G    C      0.5      1        2 
   1   chr1_13524792     HPrz    G    C        0      0        2 
   1   chr1_13524792     ZBoe    G    C        0      0        2 
   1   chr1_13524792     ZGre    G    C        0      0        2 
   1   chr1_13524792     ZHar    G    C        0      0        2 
   1   chr1_13524792   Sample    G    C        0      0        2 
   1   chr1_13533987     AAsi    T    C        0      0        2 
   1   chr1_13533987     AKia    T    C        0      0        2 
   1   chr1_13533987     AOna    T    C        0      0        2 
   1   chr1_13533987     ASom    T    C        0      0        2 
   1   chr1_13533987     HCab    T    C        1      2        2 
   1   chr1_13533987     HPrz    T    C        1      2        2 
   1   chr1_13533987     ZBoe    T    C        0      0        2 
   1   chr1_13533987     ZGre    T    C        0      0        2 
   1   chr1_13533987     ZHar    T    C        0      0        2 
   1   chr1_13533987   Sample    T    C        0      0        2 
   1   chr1_13541216     AAsi    G    A        0      0        2 
   1   chr1_13541216     AKia    G    A        0      0        2 
   1   chr1_13541216     AOna    G    A        0      0        2 
   1   chr1_13541216     ASom    G    A        1      2        2 
   1   chr1_13541216     HCab    G    A        0      0        2 
   1   chr1_13541216     HPrz    G    A        0      0        2 
   1   chr1_13541216     ZBoe    G    A        0      0        2 
   1   chr1_13541216     ZGre    G    A        0      0        2 
   1   chr1_13541216     ZHar    G    A        0      0        2 
   1   chr1_13541216   Sample    G    A        0      0        2 
   1   chr1_13541312     AAsi    A    G        0      0        2 
   1   chr1_13541312     AKia    A    G        0      0        2 
   1   chr1_13541312     AOna    A    G        0      0        2 
   1   chr1_13541312     ASom    A    G        0      0        2 
   1   chr1_13541312     HCab    A    G        1      2        2 
   1   chr1_13541312     HPrz    A    G        1      2        2 
   1   chr1_13541312     ZBoe    A    G        0      0        2 
   1   chr1_13541312     ZGre    A    G        0      0        2 
   1   chr1_13541312     ZHar    A    G        0      0        2 
   1   chr1_13541312   Sample    A    G        0      0        2 
   1   chr1_13542660     AAsi    T    C        0      0        2 
   1   chr1_13542660     AKia    T    C        0      0        2 
   1   chr1_13542660     AOna    T    C        0      0        2 
   1   chr1_13542660     ASom    T    C        0      0        2 
   1   chr1_13542660     HCab    T    C        0      0        2 
   1   chr1_13542660     HPrz    T    C        0      0        2 
   1   chr1_13542660     ZBoe    T    C        0      0        2 
   1   chr1_13542660     ZGre    T    C        1      2        2 
   1   chr1_13542660     ZHar    T    C        0      0        2 
   1   chr1_13542660   Sample    T    C        0      0        2 
   1   chr1_13548231     AAsi    T    C        1      2        2 
   1   chr1_13548231     AKia    T    C        0      0        2 
   1   chr1_13548231     AOna    T    C        0      0        2 
   1   chr1_13548231     ASom    T    C        1      2        2 
   1   chr1_13548231     HCab    T    C        0      0        2 
   1   chr1_13548231     HPrz    T    C        0      0        2 
   1   chr1_13548231     ZBoe    T    C        0      0        2 
   1   chr1_13548231     ZGre    T    C        0      0        2 
   1   chr1_13548231     ZHar    T    C        0      0        2 
   1   chr1_13548231   Sample    T    C        1      2        2 
   1   chr1_13551798     AAsi    T    C        0      0        2 
   1   chr1_13551798     AKia    T    C        0      0        2 
   1   chr1_13551798     AOna    T    C        0      0        2 
   1   chr1_13551798     ASom    T    C        0      0        2 
   1   chr1_13551798     HCab    T    C        0      0        2 
   1   chr1_13551798     HPrz    T    C        0      0        2 
   1   chr1_13551798     ZBoe    T    C      0.5      1        2 
   1   chr1_13551798     ZGre    T    C        0      0        2 
   1   chr1_13551798     ZHar    T    C        0      0        2 
   1   chr1_13551798   Sample    T    C        0      0        2 
   1   chr1_13556412     AAsi    C    T        0      0        2 
   1   chr1_13556412     AKia    C    T        0      0        2 
   1   chr1_13556412     AOna    C    T        0      0        2 
   1   chr1_13556412     ASom    C    T        0      0        2 
   1   chr1_13556412     HCab    C    T        1      2        2 
   1   chr1_13556412     HPrz    C    T        1      2        2 
   1   chr1_13556412     ZBoe    C    T        0      0        2 
   1   chr1_13556412     ZGre    C    T        0      0        2 
   1   chr1_13556412     ZHar    C    T        0      0        2 
   1   chr1_13556412   Sample    C    T        0      0        2 
   1   chr1_13556549     AAsi    A    G        0      0        2 
   1   chr1_13556549     AKia    A    G        0      0        2 
   1   chr1_13556549     AOna    A    G        0      0        2 
   1   chr1_13556549     ASom    A    G        1      2        2 
   1   chr1_13556549     HCab    A    G        0      0        2 
   1   chr1_13556549     HPrz    A    G        0      0        2 
   1   chr1_13556549     ZBoe    A    G        0      0        2 
   1   chr1_13556549     ZGre    A    G        0      0        2 
   1   chr1_13556549     ZHar    A    G        0      0        2 
   1   chr1_13556549   Sample    A    G        0      0        2 
   1   chr1_13559436     AAsi    A    C        0      0        2 
   1   chr1_13559436     AKia    A    C        0      0        2 
   1   chr1_13559436     AOna    A    C        0      0        2 
   1   chr1_13559436     ASom    A    C        0      0        2 
   1   chr1_13559436     HCab    A    C        0      0        2 
   1   chr1_13559436     HPrz    A    C        0      0        2 
   1   chr1_13559436     ZBoe    A    C        1      2        2 
   1   chr1_13559436     ZGre    A    C        0      0        2 
   1   chr1_13559436     ZHar    A    C        0      0        2 
   1   chr1_13559436   Sample    A    C        0      0        2 
   1   chr1_13563401     AAsi    G    C        0      0        2 
   1   chr1_13563401     AKia    G    C        0      0        2 
   1   chr1_13563401     AOna    G    C        0      0        2 
   1   chr1_13563401     ASom    G    C        0      0        2 
   1   chr1_13563401     HCab    G    C      0.5      1        2 
   1   chr1_13563401     HPrz    G    C        0      0        2 
   1   chr1_13563401     ZBoe    G    C        0      0        2 
   1   chr1_13563401     ZGre    G    C        0      0        2 
   1   chr1_13563401     ZHar    G    C        0      0        2 
   1   chr1_13563401   Sample    G    C        0      0        2 
   1   chr1_13567916     AAsi    A    G        0      0        2 
   1   chr1_13567916     AKia    A    G        0      0        2 
   1   chr1_13567916     AOna    A    G        0      0        2 
   1   chr1_13567916     ASom    A    G        0      0        2 
   1   chr1_13567916     HCab    A    G        1      2        2 
   1   chr1_13567916     HPrz    A    G        1      2        2 
   1   chr1_13567916     ZBoe    A    G        0      0        2 
   1   chr1_13567916     ZGre    A    G        0      0        2 
   1   chr1_13567916     ZHar    A    G        0      0        2 
   1   chr1_13567916   Sample    A    G        0      0        2 
   1   chr1_13569276     AAsi    A    G        0      0        2 
   1   chr1_13569276     AKia    A    G      0.5      1        2 
   1   chr1_13569276     AOna    A    G        0      0        2 
   1   chr1_13569276     ASom    A    G        0      0        2 
   1   chr1_13569276     HCab    A    G        0      0        2 
   1   chr1_13569276     HPrz    A    G        0      0        2 
   1   chr1_13569276     ZBoe    A    G        0      0        2 
   1   chr1_13569276     ZGre    A    G        0      0        2 
   1   chr1_13569276     ZHar    A    G        0      0        2 
   1   chr1_13569276   Sample    A    G        0      0        2 
   1   chr1_13573670     AAsi    A    G        0      0        2 
   1   chr1_13573670     AKia    A    G        0      0        2 
   1   chr1_13573670     AOna    A    G        0      0        2 
   1   chr1_13573670     ASom    A    G        0      0        2 
   1   chr1_13573670     HCab    A    G        0      0        2 
   1   chr1_13573670     HPrz    A    G        0      0        2 
   1   chr1_13573670     ZBoe    A    G        0      0        2 
   1   chr1_13573670     ZGre    A    G        0      0        2 
   1   chr1_13573670     ZHar    A    G        1      2        2 
   1   chr1_13573670   Sample    A    G        0      0        2 
   1   chr1_13580292     AAsi    T    C        0      0        2 
   1   chr1_13580292     AKia    T    C        0      0        2 
   1   chr1_13580292     AOna    T    C        0      0        2 
   1   chr1_13580292     ASom    T    C        0      0        2 
   1   chr1_13580292     HCab    T    C      0.5      1        2 
   1   chr1_13580292     HPrz    T    C        0      0        2 
   1   chr1_13580292     ZBoe    T    C      0.5      1        2 
   1   chr1_13580292     ZGre    T    C        0      0        2 
   1   chr1_13580292     ZHar    T    C        0      0        2 
   1   chr1_13580292   Sample    T    C        0      0        2 
   1   chr1_13583218     AAsi    G    C        0      0        2 
   1   chr1_13583218     AKia    G    C        0      0        2 
   1   chr1_13583218     AOna    G    C        0      0        2 
   1   chr1_13583218     ASom    G    C        0      0        2 
   1   chr1_13583218     HCab    G    C        0      0        2 
   1   chr1_13583218     HPrz    G    C        0      0        2 
   1   chr1_13583218     ZBoe    G    C        0      0        2 
   1   chr1_13583218     ZGre    G    C        0      0        2 
   1   chr1_13583218     ZHar    G    C      0.5      1        2 
   1   chr1_13583218   Sample    G    C        0      0        2 
   1   chr1_13587597     AAsi    A    G        0      0        2 
   1   chr1_13587597     AKia    A    G      0.5      1        2 
   1   chr1_13587597     AOna    A    G        1      2        2 
   1   chr1_13587597     ASom    A    G        0      0        2 
   1   chr1_13587597     HCab    A    G        0      0        2 
   1   chr1_13587597     HPrz    A    G        0      0        2 
   1   chr1_13587597     ZBoe    A    G        0      0        2 
   1   chr1_13587597     ZGre    A    G        0      0        2 
   1   chr1_13587597     ZHar    A    G        0      0        2 
   1   chr1_13587597   Sample    A    G        0      0        2 
   1   chr1_13591566     AAsi    C    T        0      0        2 
   1   chr1_13591566     AKia    C    T        0      0        2 
   1   chr1_13591566     AOna    C    T        0      0        2 
   1   chr1_13591566     ASom    C    T        0      0        2 
   1   chr1_13591566     HCab    C    T      0.5      1        2 
   1   chr1_13591566     HPrz    C    T      0.5      1        2 
   1   chr1_13591566     ZBoe    C    T        0      0        2 
   1   chr1_13591566     ZGre    C    T        0      0        2 
   1   chr1_13591566     ZHar    C    T        0      0        2 
   1   chr1_13591566   Sample    C    T        0      0        2 
   1   chr1_13608337     AAsi    A    G        0      0        2 
   1   chr1_13608337     AKia    A    G        0      0        2 
   1   chr1_13608337     AOna    A    G        0      0        2 
   1   chr1_13608337     ASom    A    G        0      0        2 
   1   chr1_13608337     HCab    A    G        1      2        2 
   1   chr1_13608337     HPrz    A    G        1      2        2 
   1   chr1_13608337     ZBoe    A    G        0      0        2 
   1   chr1_13608337     ZGre    A    G        0      0        2 
   1   chr1_13608337     ZHar    A    G        0      0        2 
   1   chr1_13608337   Sample    A    G        0      0        2 
   1   chr1_13609379     AAsi    A    G        0      0        2 
   1   chr1_13609379     AKia    A    G        0      0        2 
   1   chr1_13609379     AOna    A    G        0      0        2 
   1   chr1_13609379     ASom    A    G        0      0        2 
   1   chr1_13609379     HCab    A    G        0      0        2 
   1   chr1_13609379     HPrz    A    G        0      0        2 
   1   chr1_13609379     ZBoe    A    G        1      2        2 
   1   chr1_13609379     ZGre    A    G        1      2        2 
   1   chr1_13609379     ZHar    A    G        1      2        2 
   1   chr1_13609379   Sample    A    G        0      0        2 
   1   chr1_13620042     AAsi    T    C        0      0        2 
   1   chr1_13620042     AKia    T    C        0      0        2 
   1   chr1_13620042     AOna    T    C        0      0        2 
   1   chr1_13620042     ASom    T    C        0      0        2 
   1   chr1_13620042     HCab    T    C        0      0        2 
   1   chr1_13620042     HPrz    T    C      0.5      1        2 
   1   chr1_13620042     ZBoe    T    C        0      0        2 
   1   chr1_13620042     ZGre    T    C        0      0        2 
   1   chr1_13620042     ZHar    T    C        0      0        2 
   1   chr1_13620042   Sample    T    C        0      0        2 
   1   chr1_13625853     AAsi    G    A        0      0        2 
   1   chr1_13625853     AKia    G    A        0      0        2 
   1   chr1_13625853     AOna    G    A        0      0        2 
   1   chr1_13625853     ASom    G    A        0      0        2 
   1   chr1_13625853     HCab    G    A        1      2        2 
   1   chr1_13625853     HPrz    G    A        1      2        2 
   1   chr1_13625853     ZBoe    G    A        0      0        2 
   1   chr1_13625853     ZGre    G    A        0      0        2 
   1   chr1_13625853     ZHar    G    A        0      0        2 
   1   chr1_13625853   Sample    G    A        0      0        2 
   1   chr1_13630951     AAsi    T    C        0      0        2 
   1   chr1_13630951     AKia    T    C        0      0        2 
   1   chr1_13630951     AOna    T    C        0      0        2 
   1   chr1_13630951     ASom    T    C        0      0        2 
   1   chr1_13630951     HCab    T    C        1      2        2 
   1   chr1_13630951     HPrz    T    C        1      2        2 
   1   chr1_13630951     ZBoe    T    C        0      0        2 
   1   chr1_13630951     ZGre    T    C        0      0        2 
   1   chr1_13630951     ZHar    T    C        0      0        2 
   1   chr1_13630951   Sample    T    C        0      0        2 
   1   chr1_13632027     AAsi    G    A        0      0        2 
   1   chr1_13632027     AKia    G    A        0      0        2 
   1   chr1_13632027     AOna    G    A        0      0        2 
   1   chr1_13632027     ASom    G    A        0      0        2 
   1   chr1_13632027     HCab    G    A        1      2        2 
   1   chr1_13632027     HPrz    G    A        1      2        2 
   1   chr1_13632027     ZBoe    G    A        0      0        2 
   1   chr1_13632027     ZGre    G    A        0      0        2 
   1   chr1_13632027     ZHar    G    A        0      0        2 
   1   chr1_13632027   Sample    G    A        0      0        2 
   1   chr1_13642601     AAsi    T    C        0      0        2 
   1   chr1_13642601     AKia    T    C        0      0        2 
   1   chr1_13642601     AOna    T    C        0      0        2 
   1   chr1_13642601     ASom    T    C        0      0        2 
   1   chr1_13642601     HCab    T    C        1      2        2 
   1   chr1_13642601     HPrz    T    C        1      2        2 
   1   chr1_13642601     ZBoe    T    C        0      0        2 
   1   chr1_13642601     ZGre    T    C        0      0        2 
   1   chr1_13642601     ZHar    T    C        0      0        2 
   1   chr1_13642601   Sample    T    C        0      0        2 
   1   chr1_13651391     AAsi    A    G        0      0        2 
   1   chr1_13651391     AKia    A    G        0      0        2 
   1   chr1_13651391     AOna    A    G        0      0        2 
   1   chr1_13651391     ASom    A    G        0      0        2 
   1   chr1_13651391     HCab    A    G      0.5      1        2 
   1   chr1_13651391     HPrz    A    G        0      0        2 
   1   chr1_13651391     ZBoe    A    G        0      0        2 
   1   chr1_13651391     ZGre    A    G        0      0        2 
   1   chr1_13651391     ZHar    A    G        0      0        2 
   1   chr1_13651391   Sample    A    G        0      0        2 
   1   chr1_13654077     AAsi    T    C        0      0        2 
   1   chr1_13654077     AKia    T    C        0      0        2 
   1   chr1_13654077     AOna    T    C        0      0        2 
   1   chr1_13654077     ASom    T    C        0      0        2 
   1   chr1_13654077     HCab    T    C        0      0        2 
   1   chr1_13654077     HPrz    T    C        0      0        2 
   1   chr1_13654077     ZBoe    T    C        0      0        2 
   1   chr1_13654077     ZGre    T    C        1      2        2 
   1   chr1_13654077     ZHar    T    C        0      0        2 
   1   chr1_13654077   Sample    T    C        0      0        2 
   1   chr1_13655814     AAsi    C    T        0      0        2 
   1   chr1_13655814     AKia    C    T        0      0        2 
   1   chr1_13655814     AOna    C    T        0      0        2 
   1   chr1_13655814     ASom    C    T        0      0        2 
   1   chr1_13655814     HCab    C    T        0      0        2 
   1   chr1_13655814     HPrz    C    T        0      0        2 
   1   chr1_13655814     ZBoe    C    T        0      0        2 
   1   chr1_13655814     ZGre    C    T        1      2        2 
   1   chr1_13655814     ZHar    C    T        0      0        2 
   1   chr1_13655814   Sample    C    T        0      0        2 
   1   chr1_13665929     AAsi    T    G      0.5      1        2 
   1   chr1_13665929     AKia    T    G        0      0        2 
   1   chr1_13665929     AOna    T    G        0      0        2 
   1   chr1_13665929     ASom    T    G        1      2        2 
   1   chr1_13665929     HCab    T    G        0      0        2 
   1   chr1_13665929     HPrz    T    G        0      0        2 
   1   chr1_13665929     ZBoe    T    G        0      0        2 
   1   chr1_13665929     ZGre    T    G        0      0        2 
   1   chr1_13665929     ZHar    T    G        0      0        2 
   1   chr1_13665929   Sample    T    G        0      0        2 
   1   chr1_13667006     AAsi    A    G        0      0        2 
   1   chr1_13667006     AKia    A    G        0      0        2 
   1   chr1_13667006     AOna    A    G        0      0        2 
   1   chr1_13667006     ASom    A    G        0      0        2 
   1   chr1_13667006     HCab    A    G        0      0        2 
   1   chr1_13667006     HPrz    A    G        0      0        2 
   1   chr1_13667006     ZBoe    A    G      0.5      1        2 
   1   chr1_13667006     ZGre    A    G        0      0        2 
   1   chr1_13667006     ZHar    A    G        0      0        2 
   1   chr1_13667006   Sample    A    G        0      0        2 
   1   chr1_13674128     AAsi    A    G        0      0        2 
   1   chr1_13674128     AKia    A    G        1      2        2 
   1   chr1_13674128     AOna    A    G        0      0        2 
   1   chr1_13674128     ASom    A    G        0      0        2 
   1   chr1_13674128     HCab    A    G        0      0        2 
   1   chr1_13674128     HPrz    A    G        0      0        2 
   1   chr1_13674128     ZBoe    A    G        0      0        2 
   1   chr1_13674128     ZGre    A    G        0      0        2 
   1   chr1_13674128     ZHar    A    G        0      0        2 
   1   chr1_13674128   Sample    A    G        0      0        2 
   1   chr1_13677800     AAsi    T    C        0      0        2 
   1   chr1_13677800     AKia    T    C      0.5      1        2 
   1   chr1_13677800     AOna    T    C        0      0        2 
   1   chr1_13677800     ASom    T    C        0      0        2 
   1   chr1_13677800     HCab    T    C        0      0        2 
   1   chr1_13677800     HPrz    T    C        0      0        2 
   1   chr1_13677800     ZBoe    T    C        0      0        2 
   1   chr1_13677800     ZGre    T    C        0      0        2 
   1   chr1_13677800     ZHar    T    C        0      0        2 
   1   chr1_13677800   Sample    T    C        0      0        2 
   1   chr1_13679811     AAsi    A    G        0      0        2 
   1   chr1_13679811     AKia    A    G        0      0        2 
   1   chr1_13679811     AOna    A    G        0      0        2 
   1   chr1_13679811     ASom    A    G        0      0        2 
   1   chr1_13679811     HCab    A    G        0      0        2 
   1   chr1_13679811     HPrz    A    G        0      0        2 
   1   chr1_13679811     ZBoe    A    G      0.5      1        2 
   1   chr1_13679811     ZGre    A    G        0      0        2 
   1   chr1_13679811     ZHar    A    G        0      0        2 
   1   chr1_13679811   Sample    A    G        0      0        2 
   1   chr1_13680907     AAsi    A    C        0      0        2 
   1   chr1_13680907     AKia    A    C        0      0        2 
   1   chr1_13680907     AOna    A    C        0      0        2 
   1   chr1_13680907     ASom    A    C        0      0        2 
   1   chr1_13680907     HCab    A    C      0.5      1        2 
   1   chr1_13680907     HPrz    A    C        1      2        2 
   1   chr1_13680907     ZBoe    A    C        0      0        2 
   1   chr1_13680907     ZGre    A    C        0      0        2 
   1   chr1_13680907     ZHar    A    C        0      0        2 
   1   chr1_13680907   Sample    A    C        0      0        2 
   1   chr1_13699934     AAsi    A    G      0.5      1        2 
   1   chr1_13699934     AKia    A    G        0      0        2 
   1   chr1_13699934     AOna    A    G        0      0        2 
   1   chr1_13699934     ASom    A    G        0      0        2 
   1   chr1_13699934     HCab    A    G        0      0        2 
   1   chr1_13699934     HPrz    A    G        0      0        2 
   1   chr1_13699934     ZBoe    A    G        0      0        2 
   1   chr1_13699934     ZGre    A    G        0      0        2 
   1   chr1_13699934     ZHar    A    G        0      0        2 
   1   chr1_13699934   Sample    A    G        0      0        2 
   1   chr1_13710790     AAsi    C    T        0      0        2 
   1   chr1_13710790     AKia    C    T        0      0        2 
   1   chr1_13710790     AOna    C    T        0      0        2 
   1   chr1_13710790     ASom    C    T        0      0        2 
   1   chr1_13710790     HCab    C    T        1      2        2 
   1   chr1_13710790     HPrz    C    T        1      2        2 
   1   chr1_13710790     ZBoe    C    T        0      0        2 
   1   chr1_13710790     ZGre    C    T        0      0        2 
   1   chr1_13710790     ZHar    C    T        0      0        2 
   1   chr1_13710790   Sample    C    T        0      0        2 
   1   chr1_13713552     AAsi    G    A        0      0        2 
   1   chr1_13713552     AKia    G    A        0      0        2 
   1   chr1_13713552     AOna    G    A        0      0        2 
   1   chr1_13713552     ASom    G    A        0      0        2 
   1   chr1_13713552     HCab    G    A        1      2        2 
   1   chr1_13713552     HPrz    G    A        1      2        2 
   1   chr1_13713552     ZBoe    G    A        0      0        2 
   1   chr1_13713552     ZGre    G    A        0      0        2 
   1   chr1_13713552     ZHar    G    A        0      0        2 
   1   chr1_13713552   Sample    G    A        0      0        2 
   1   chr1_13713881     AAsi    A    G        0      0        2 
   1   chr1_13713881     AKia    A    G        0      0        2 
   1   chr1_13713881     AOna    A    G        0      0        2 
   1   chr1_13713881     ASom    A    G        0      0        2 
   1   chr1_13713881     HCab    A    G        0      0        2 
   1   chr1_13713881     HPrz    A    G        0      0        2 
   1   chr1_13713881     ZBoe    A    G        0      0        2 
   1   chr1_13713881     ZGre    A    G        0      0        2 
   1   chr1_13713881     ZHar    A    G      0.5      1        2 
   1   chr1_13713881   Sample    A    G        0      0        2 
   1   chr1_13714588     AAsi    T    C        0      0        2 
   1   chr1_13714588     AKia    T    C        0      0        2 
   1   chr1_13714588     AOna    T    C      0.5      1        2 
   1   chr1_13714588     ASom    T    C        0      0        2 
   1   chr1_13714588     HCab    T    C        0      0        2 
   1   chr1_13714588     HPrz    T    C        0      0        2 
   1   chr1_13714588     ZBoe    T    C        0      0        2 
   1   chr1_13714588     ZGre    T    C        0      0        2 
   1   chr1_13714588     ZHar    T    C        0      0        2 
   1   chr1_13714588   Sample    T    C        0      0        2 
   1   chr1_13715754     AAsi    C    T        0      0        2 
   1   chr1_13715754     AKia    C    T        0      0        2 
   1   chr1_13715754     AOna    C    T        0      0        2 
   1   chr1_13715754     ASom    C    T        0      0        2 
   1   chr1_13715754     HCab    C    T        1      2        2 
   1   chr1_13715754     HPrz    C    T      0.5      1        2 
   1   chr1_13715754     ZBoe    C    T        0      0        2 
   1   chr1_13715754     ZGre    C    T        0      0        2 
   1   chr1_13715754     ZHar    C    T        0      0        2 
   1   chr1_13715754   Sample    C    T        0      0        2 
   1   chr1_13716555     AAsi    A    G        0      0        2 
   1   chr1_13716555     AKia    A    G        0      0        2 
   1   chr1_13716555     AOna    A    G        0      0        2 
   1   chr1_13716555     ASom    A    G        0      0        2 
   1   chr1_13716555     HCab    A    G        0      0        2 
   1   chr1_13716555     HPrz    A    G      0.5      1        2 
   1   chr1_13716555     ZBoe    A    G        0      0        2 
   1   chr1_13716555     ZGre    A    G        0      0        2 
   1   chr1_13716555     ZHar    A    G        0      0        2 
   1   chr1_13716555   Sample    A    G        0      0        2 
   1   chr1_13716829     AAsi    A    C        0      0        2 
   1   chr1_13716829     AKia    A    C        0      0        2 
   1   chr1_13716829     AOna    A    C        0      0        2 
   1   chr1_13716829     ASom    A    C        0      0        2 
   1   chr1_13716829     HCab    A    C        0      0        2 
   1   chr1_13716829     HPrz    A    C      0.5      1        2 
   1   chr1_13716829     ZBoe    A    C        0      0        2 
   1   chr1_13716829     ZGre    A    C        0      0        2 
   1   chr1_13716829     ZHar    A    C        0      0        2 
   1   chr1_13716829   Sample    A    C        0      0        2 
   1   chr1_13720537     AAsi    C    A        0      0        2 
   1   chr1_13720537     AKia    C    A        0      0        2 
   1   chr1_13720537     AOna    C    A      0.5      1        2 
   1   chr1_13720537     ASom    C    A        0      0        2 
   1   chr1_13720537     HCab    C    A        0      0        2 
   1   chr1_13720537     HPrz    C    A        0      0        2 
   1   chr1_13720537     ZBoe    C    A        0      0        2 
   1   chr1_13720537     ZGre    C    A        0      0        2 
   1   chr1_13720537     ZHar    C    A        0      0        2 
   1   chr1_13720537   Sample    C    A        0      0        2 
   1   chr1_13720642     AAsi    C    T        0      0        2 
   1   chr1_13720642     AKia    C    T        0      0        2 
   1   chr1_13720642     AOna    C    T        0      0        2 
   1   chr1_13720642     ASom    C    T        0      0        2 
   1   chr1_13720642     HCab    C    T        0      0        2 
   1   chr1_13720642     HPrz    C    T        0      0        2 
   1   chr1_13720642     ZBoe    C    T        0      0        2 
   1   chr1_13720642     ZGre    C    T        0      0        2 
   1   chr1_13720642     ZHar    C    T      0.5      1        2 
   1   chr1_13720642   Sample    C    T        0      0        2 
   1   chr1_13726035     AAsi    C    T        0      0        2 
   1   chr1_13726035     AKia    C    T        0      0        2 
   1   chr1_13726035     AOna    C    T        0      0        2 
   1   chr1_13726035     ASom    C    T        0      0        2 
   1   chr1_13726035     HCab    C    T        0      0        2 
   1   chr1_13726035     HPrz    C    T        0      0        2 
   1   chr1_13726035     ZBoe    C    T        0      0        2 
   1   chr1_13726035     ZGre    C    T        0      0        2 
   1   chr1_13726035     ZHar    C    T        1      2        2 
   1   chr1_13726035   Sample    C    T        0      0        2 
   1   chr1_13727851     AAsi    A    T        0      0        2 
   1   chr1_13727851     AKia    A    T        0      0        2 
   1   chr1_13727851     AOna    A    T        0      0        2 
   1   chr1_13727851     ASom    A    T        0      0        2 
   1   chr1_13727851     HCab    A    T        0      0        2 
   1   chr1_13727851     HPrz    A    T        0      0        2 
   1   chr1_13727851     ZBoe    A    T        0      0        2 
   1   chr1_13727851     ZGre    A    T      0.5      1        2 
   1   chr1_13727851     ZHar    A    T        0      0        2 
   1   chr1_13727851   Sample    A    T        0      0        2 
   1   chr1_13731428     AAsi    A    G      0.5      1        2 
   1   chr1_13731428     AKia    A    G        0      0        2 
   1   chr1_13731428     AOna    A    G        0      0        2 
   1   chr1_13731428     ASom    A    G        0      0        2 
   1   chr1_13731428     HCab    A    G        0      0        2 
   1   chr1_13731428     HPrz    A    G        0      0        2 
   1   chr1_13731428     ZBoe    A    G        0      0        2 
   1   chr1_13731428     ZGre    A    G        0      0        2 
   1   chr1_13731428     ZHar    A    G        0      0        2 
   1   chr1_13731428   Sample    A    G        1      2        2 
   1   chr1_13732174     AAsi    A    T        0      0        2 
   1   chr1_13732174     AKia    A    T        0      0        2 
   1   chr1_13732174     AOna    A    T        0      0        2 
   1   chr1_13732174     ASom    A    T        0      0        2 
   1   chr1_13732174     HCab    A    T        1      2        2 
   1   chr1_13732174     HPrz    A    T        1      2        2 
   1   chr1_13732174     ZBoe    A    T        0      0        2 
   1   chr1_13732174     ZGre    A    T        0      0        2 
   1   chr1_13732174     ZHar    A    T        0      0        2 
   1   chr1_13732174   Sample    A    T        0      0        2 
   1   chr1_13735810     AAsi    G    A        0      0        2 
   1   chr1_13735810     AKia    G    A        0      0        2 
   1   chr1_13735810     AOna    G    A        0      0        2 
   1   chr1_13735810     ASom    G    A        0      0        2 
   1   chr1_13735810     HCab    G    A        1      2        2 
   1   chr1_13735810     HPrz    G    A        0      0        2 
   1   chr1_13735810     ZBoe    G    A        0      0        2 
   1   chr1_13735810     ZGre    G    A        0      0        2 
   1   chr1_13735810     ZHar    G    A        0      0        2 
   1   chr1_13735810   Sample    G    A        0      0        2 
   1   chr1_13737968     AAsi    C    T      0.5      1        2 
   1   chr1_13737968     AKia    C    T        0      0        2 
   1   chr1_13737968     AOna    C    T        0      0        2 
   1   chr1_13737968     ASom    C    T        1      2        2 
   1   chr1_13737968     HCab    C    T        0      0        2 
   1   chr1_13737968     HPrz    C    T        0      0        2 
   1   chr1_13737968     ZBoe    C    T        0      0        2 
   1   chr1_13737968     ZGre    C    T        0      0        2 
   1   chr1_13737968     ZHar    C    T        0      0        2 
   1   chr1_13737968   Sample    C    T        1      2        2 
   1   chr1_13738931     AAsi    G    A        0      0        2 
   1   chr1_13738931     AKia    G    A        0      0        2 
   1   chr1_13738931     AOna    G    A        0      0        2 
   1   chr1_13738931     ASom    G    A        0      0        2 
   1   chr1_13738931     HCab    G    A        0      0        2 
   1   chr1_13738931     HPrz    G    A        0      0        2 
   1   chr1_13738931     ZBoe    G    A        0      0        2 
   1   chr1_13738931     ZGre    G    A        1      2        2 
   1   chr1_13738931     ZHar    G    A        0      0        2 
   1   chr1_13738931   Sample    G    A        0      0        2 
   1   chr1_13739264     AAsi    T    C        0      0        2 
   1   chr1_13739264     AKia    T    C        0      0        2 
   1   chr1_13739264     AOna    T    C        0      0        2 
   1   chr1_13739264     ASom    T    C        0      0        2 
   1   chr1_13739264     HCab    T    C        0      0        2 
   1   chr1_13739264     HPrz    T    C        1      2        2 
   1   chr1_13739264     ZBoe    T    C        0      0        2 
   1   chr1_13739264     ZGre    T    C        0      0        2 
   1   chr1_13739264     ZHar    T    C        0      0        2 
   1   chr1_13739264   Sample    T    C        0      0        2 
   1   chr1_13740327     AAsi    T    C        0      0        2 
   1   chr1_13740327     AKia    T    C        1      2        2 
   1   chr1_13740327     AOna    T    C        1      2        2 
   1   chr1_13740327     ASom    T    C        0      0        2 
   1   chr1_13740327     HCab    T    C        0      0        2 
   1   chr1_13740327     HPrz    T    C        0      0        2 
   1   chr1_13740327     ZBoe    T    C        0      0        2 
   1   chr1_13740327     ZGre    T    C        0      0        2 
   1   chr1_13740327     ZHar    T    C        0      0        2 
   1   chr1_13740327   Sample    T    C        0      0        2 
   1   chr1_13743063     AAsi    C    T        0      0        2 
   1   chr1_13743063     AKia    C    T        0      0        2 
   1   chr1_13743063     AOna    C    T        0      0        2 
   1   chr1_13743063     ASom    C    T        0      0        2 
   1   chr1_13743063     HCab    C    T        0      0        2 
   1   chr1_13743063     HPrz    C    T        0      0        2 
   1   chr1_13743063     ZBoe    C    T        0      0        2 
   1   chr1_13743063     ZGre    C    T        0      0        2 
   1   chr1_13743063     ZHar    C    T      0.5      1        2 
   1   chr1_13743063   Sample    C    T        0      0        2 
   1   chr1_13747969     AAsi    T    C        0      0        2 
   1   chr1_13747969     AKia    T    C        0      0        2 
   1   chr1_13747969     AOna    T    C        0      0        2 
   1   chr1_13747969     ASom    T    C        0      0        2 
   1   chr1_13747969     HCab    T    C        0      0        2 
   1   chr1_13747969     HPrz    T    C        0      0        2 
   1   chr1_13747969     ZBoe    T    C      0.5      1        2 
   1   chr1_13747969     ZGre    T    C        0      0        2 
   1   chr1_13747969     ZHar    T    C        0      0        2 
   1   chr1_13747969   Sample    T    C        0      0        2 
   1   chr1_13748273     AAsi    C    G        0      0        2 
   1   chr1_13748273     AKia    C    G        0      0        2 
   1   chr1_13748273     AOna    C    G        0      0        2 
   1   chr1_13748273     ASom    C    G        0      0        2 
   1   chr1_13748273     HCab    C    G        1      2        2 
   1   chr1_13748273     HPrz    C    G        1      2        2 
   1   chr1_13748273     ZBoe    C    G        0      0        2 
   1   chr1_13748273     ZGre    C    G        0      0        2 
   1   chr1_13748273     ZHar    C    G        0      0        2 
   1   chr1_13748273   Sample    C    G        0      0        2 
   1   chr1_13756480     AAsi    G    T        0      0        2 
   1   chr1_13756480     AKia    G    T        0      0        2 
   1   chr1_13756480     AOna    G    T        0      0        2 
   1   chr1_13756480     ASom    G    T        0      0        2 
   1   chr1_13756480     HCab    G    T        0      0        2 
   1   chr1_13756480     HPrz    G    T        0      0        2 
   1   chr1_13756480     ZBoe    G    T        0      0        2 
   1   chr1_13756480     ZGre    G    T      0.5      1        2 
   1   chr1_13756480     ZHar    G    T        0      0        2 
   1   chr1_13756480   Sample    G    T        0      0        2 
   1   chr1_13758904     AAsi    A    C        0      0        2 
   1   chr1_13758904     AKia    A    C        0      0        2 
   1   chr1_13758904     AOna    A    C        0      0        2 
   1   chr1_13758904     ASom    A    C        0      0        2 
   1   chr1_13758904     HCab    A    C        0      0        2 
   1   chr1_13758904     HPrz    A    C        0      0        2 
   1   chr1_13758904     ZBoe    A    C      0.5      1        2 
   1   chr1_13758904     ZGre    A    C        0      0        2 
   1   chr1_13758904     ZHar    A    C        0      0        2 
   1   chr1_13758904   Sample    A    C        0      0        2 
   1   chr1_13769321     AAsi    T    C        0      0        2 
   1   chr1_13769321     AKia    T    C        0      0        2 
   1   chr1_13769321     AOna    T    C      0.5      1        2 
   1   chr1_13769321     ASom    T    C        0      0        2 
   1   chr1_13769321     HCab    T    C        0      0        2 
   1   chr1_13769321     HPrz    T    C        0      0        2 
   1   chr1_13769321     ZBoe    T    C        0      0        2 
   1   chr1_13769321     ZGre    T    C        0      0        2 
   1   chr1_13769321     ZHar    T    C        0      0        2 
   1   chr1_13769321   Sample    T    C        0      0        2 
   1   chr1_13770983     AAsi    G    A        1      2        2 
   1   chr1_13770983     AKia    G    A        0      0        2 
   1   chr1_13770983     AOna    G    A        0      0        2 
   1   chr1_13770983     ASom    G    A        1      2        2 
   1   chr1_13770983     HCab    G    A        0      0        2 
   1   chr1_13770983     HPrz    G    A        0      0        2 
   1   chr1_13770983     ZBoe    G    A        0      0        2 
   1   chr1_13770983     ZGre    G    A        0      0        2 
   1   chr1_13770983     ZHar    G    A        0      0        2 
   1   chr1_13770983   Sample    G    A        1      2        2 
   1   chr1_13773006     AAsi    C    G        0      0        2 
   1   chr1_13773006     AKia    C    G        0      0        2 
   1   chr1_13773006     AOna    C    G        0      0        2 
   1   chr1_13773006     ASom    C    G        0      0        2 
   1   chr1_13773006     HCab    C    G        1      2        2 
   1   chr1_13773006     HPrz    C    G        0      0        2 
   1   chr1_13773006     ZBoe    C    G        0      0        2 
   1   chr1_13773006     ZGre    C    G        0      0        2 
   1   chr1_13773006     ZHar    C    G        0      0        2 
   1   chr1_13773006   Sample    C    G        0      0        2 
   1   chr1_13773434     AAsi    T    C        0      0        2 
   1   chr1_13773434     AKia    T    C        0      0        2 
   1   chr1_13773434     AOna    T    C        0      0        2 
   1   chr1_13773434     ASom    T    C        0      0        2 
   1   chr1_13773434     HCab    T    C        0      0        2 
   1   chr1_13773434     HPrz    T    C        0      0        2 
   1   chr1_13773434     ZBoe    T    C      0.5      1        2 
   1   chr1_13773434     ZGre    T    C        0      0        2 
   1   chr1_13773434     ZHar    T    C        0      0        2 
   1   chr1_13773434   Sample    T    C        0      0        2 
   1   chr1_13780809     AAsi    G    C        0      0        2 
   1   chr1_13780809     AKia    G    C        0      0        2 
   1   chr1_13780809     AOna    G    C        0      0        2 
   1   chr1_13780809     ASom    G    C        0      0        2 
   1   chr1_13780809     HCab    G    C        0      0        2 
   1   chr1_13780809     HPrz    G    C      0.5      1        2 
   1   chr1_13780809     ZBoe    G    C        0      0        2 
   1   chr1_13780809     ZGre    G    C        0      0        2 
   1   chr1_13780809     ZHar    G    C        0      0        2 
   1   chr1_13780809   Sample    G    C        0      0        2 
   1   chr1_13785643     AAsi    T    C        0      0        2 
   1   chr1_13785643     AKia    T    C      0.5      1        2 
   1   chr1_13785643     AOna    T    C        0      0        2 
   1   chr1_13785643     ASom    T    C        0      0        2 
   1   chr1_13785643     HCab    T    C        0      0        2 
   1   chr1_13785643     HPrz    T    C        0      0        2 
   1   chr1_13785643     ZBoe    T    C        0      0        2 
   1   chr1_13785643     ZGre    T    C        0      0        2 
   1   chr1_13785643     ZHar    T    C        0      0        2 
   1   chr1_13785643   Sample    T    C        0      0        2 
   1   chr1_13791895     AAsi    C    G        0      0        2 
   1   chr1_13791895     AKia    C    G        0      0        2 
   1   chr1_13791895     AOna    C    G      0.5      1        2 
   1   chr1_13791895     ASom    C    G        0      0        2 
   1   chr1_13791895     HCab    C    G        0      0        2 
   1   chr1_13791895     HPrz    C    G        0      0        2 
   1   chr1_13791895     ZBoe    C    G        0      0        2 
   1   chr1_13791895     ZGre    C    G        0      0        2 
   1   chr1_13791895     ZHar    C    G        0      0        2 
   1   chr1_13791895   Sample    C    G        0      0        2 
   1   chr1_13797234     AAsi    T    C        0      0        2 
   1   chr1_13797234     AKia    T    C        0      0        2 
   1   chr1_13797234     AOna    T    C        0      0        2 
   1   chr1_13797234     ASom    T    C        0      0        2 
   1   chr1_13797234     HCab    T    C        0      0        2 
   1   chr1_13797234     HPrz    T    C        0      0        2 
   1   chr1_13797234     ZBoe    T    C        0      0        2 
   1   chr1_13797234     ZGre    T    C        1      2        2 
   1   chr1_13797234     ZHar    T    C        0      0        2 
   1   chr1_13797234   Sample    T    C        0      0        2 
   1   chr1_13802102     AAsi    C    T        0      0        2 
   1   chr1_13802102     AKia    C    T        0      0        2 
   1   chr1_13802102     AOna    C    T        0      0        2 
   1   chr1_13802102     ASom    C    T        0      0        2 
   1   chr1_13802102     HCab    C    T        1      2        2 
   1   chr1_13802102     HPrz    C    T        1      2        2 
   1   chr1_13802102     ZBoe    C    T        0      0        2 
   1   chr1_13802102     ZGre    C    T        0      0        2 
   1   chr1_13802102     ZHar    C    T        0      0        2 
   1   chr1_13802102   Sample    C    T        0      0        2 
   1   chr1_13804644     AAsi    T    A        0      0        2 
   1   chr1_13804644     AKia    T    A        0      0        2 
   1   chr1_13804644     AOna    T    A        0      0        2 
   1   chr1_13804644     ASom    T    A        0      0        2 
   1   chr1_13804644     HCab    T    A        1      2        2 
   1   chr1_13804644     HPrz    T    A        1      2        2 
   1   chr1_13804644     ZBoe    T    A        0      0        2 
   1   chr1_13804644     ZGre    T    A        0      0        2 
   1   chr1_13804644     ZHar    T    A        0      0        2 
   1   chr1_13804644   Sample    T    A        0      0        2 
   1   chr1_13805732     AAsi    T    C        0      0        2 
   1   chr1_13805732     AKia    T    C        0      0        2 
   1   chr1_13805732     AOna    T    C        0      0        2 
   1   chr1_13805732     ASom    T    C        0      0        2 
   1   chr1_13805732     HCab    T    C        1      2        2 
   1   chr1_13805732     HPrz    T    C        1      2        2 
   1   chr1_13805732     ZBoe    T    C        0      0        2 
   1   chr1_13805732     ZGre    T    C        0      0        2 
   1   chr1_13805732     ZHar    T    C        0      0        2 
   1   chr1_13805732   Sample    T    C        1      2        2 
   1   chr1_13813174     AAsi    A    G        0      0        2 
   1   chr1_13813174     AKia    A    G        0      0        2 
   1   chr1_13813174     AOna    A    G        0      0        2 
   1   chr1_13813174     ASom    A    G        0      0        2 
   1   chr1_13813174     HCab    A    G        0      0        2 
   1   chr1_13813174     HPrz    A    G        0      0        2 
   1   chr1_13813174     ZBoe    A    G        0      0        2 
   1   chr1_13813174     ZGre    A    G      0.5      1        2 
   1   chr1_13813174     ZHar    A    G        0      0        2 
   1   chr1_13813174   Sample    A    G        0      0        2 
   1   chr1_13813460     AAsi    G    A        0      0        2 
   1   chr1_13813460     AKia    G    A        0      0        2 
   1   chr1_13813460     AOna    G    A        0      0        2 
   1   chr1_13813460     ASom    G    A        0      0        2 
   1   chr1_13813460     HCab    G    A        1      2        2 
   1   chr1_13813460     HPrz    G    A        1      2        2 
   1   chr1_13813460     ZBoe    G    A        0      0        2 
   1   chr1_13813460     ZGre    G    A        0      0        2 
   1   chr1_13813460     ZHar    G    A        0      0        2 
   1   chr1_13813460   Sample    G    A        0      0        2 
   1   chr1_13815052     AAsi    T    C        0      0        2 
   1   chr1_13815052     AKia    T    C        0      0        2 
   1   chr1_13815052     AOna    T    C        0      0        2 
   1   chr1_13815052     ASom    T    C        0      0        2 
   1   chr1_13815052     HCab    T    C        1      2        2 
   1   chr1_13815052     HPrz    T    C        1      2        2 
   1   chr1_13815052     ZBoe    T    C        0      0        2 
   1   chr1_13815052     ZGre    T    C        0      0        2 
   1   chr1_13815052     ZHar    T    C        0      0        2 
   1   chr1_13815052   Sample    T    C        0      0        2 
   1   chr1_13815962     AAsi    C    T        0      0        2 
   1   chr1_13815962     AKia    C    T        1      2        2 
   1   chr1_13815962     AOna    C    T        1      2        2 
   1   chr1_13815962     ASom    C    T        0      0        2 
   1   chr1_13815962     HCab    C    T        0      0        2 
   1   chr1_13815962     HPrz    C    T        0      0        2 
   1   chr1_13815962     ZBoe    C    T        0      0        2 
   1   chr1_13815962     ZGre    C    T        0      0        2 
   1   chr1_13815962     ZHar    C    T        0      0        2 
   1   chr1_13815962   Sample    C    T        0      0        2 
   1   chr1_13822869     AAsi    A    G        0      0        2 
   1   chr1_13822869     AKia    A    G        0      0        2 
   1   chr1_13822869     AOna    A    G        0      0        2 
   1   chr1_13822869     ASom    A    G        0      0        2 
   1   chr1_13822869     HCab    A    G        1      2        2 
   1   chr1_13822869     HPrz    A    G        1      2        2 
   1   chr1_13822869     ZBoe    A    G        0      0        2 
   1   chr1_13822869     ZGre    A    G        0      0        2 
   1   chr1_13822869     ZHar    A    G        0      0        2 
   1   chr1_13822869   Sample    A    G        0      0        2 
   1   chr1_13824098     AAsi    A    G        0      0        2 
   1   chr1_13824098     AKia    A    G        0      0        2 
   1   chr1_13824098     AOna    A    G        0      0        2 
   1   chr1_13824098     ASom    A    G        0      0        2 
   1   chr1_13824098     HCab    A    G        0      0        2 
   1   chr1_13824098     HPrz    A    G        0      0        2 
   1   chr1_13824098     ZBoe    A    G        0      0        2 
   1   chr1_13824098     ZGre    A    G        0      0        2 
   1   chr1_13824098     ZHar    A    G      0.5      1        2 
   1   chr1_13824098   Sample    A    G        0      0        2 
   1   chr1_13825671     AAsi    C    T        0      0        2 
   1   chr1_13825671     AKia    C    T        0      0        2 
   1   chr1_13825671     AOna    C    T        0      0        2 
   1   chr1_13825671     ASom    C    T        0      0        2 
   1   chr1_13825671     HCab    C    T        0      0        2 
   1   chr1_13825671     HPrz    C    T        0      0        2 
   1   chr1_13825671     ZBoe    C    T        0      0        2 
   1   chr1_13825671     ZGre    C    T        1      2        2 
   1   chr1_13825671     ZHar    C    T        0      0        2 
   1   chr1_13825671   Sample    C    T        0      0        2 
   1   chr1_13826569     AAsi    G    A        0      0        2 
   1   chr1_13826569     AKia    G    A        0      0        2 
   1   chr1_13826569     AOna    G    A        0      0        2 
   1   chr1_13826569     ASom    G    A        0      0        2 
   1   chr1_13826569     HCab    G    A        0      0        2 
   1   chr1_13826569     HPrz    G    A        0      0        2 
   1   chr1_13826569     ZBoe    G    A        1      2        2 
   1   chr1_13826569     ZGre    G    A        1      2        2 
   1   chr1_13826569     ZHar    G    A        1      2        2 
   1   chr1_13826569   Sample    G    A        0      0        2 
   1   chr1_13826760     AAsi    A    G        0      0        2 
   1   chr1_13826760     AKia    A    G        0      0        2 
   1   chr1_13826760     AOna    A    G        0      0        2 
   1   chr1_13826760     ASom    A    G        0      0        2 
   1   chr1_13826760     HCab    A    G        0      0        2 
   1   chr1_13826760     HPrz    A    G        0      0        2 
   1   chr1_13826760     ZBoe    A    G        0      0        2 
   1   chr1_13826760     ZGre    A    G        0      0        2 
   1   chr1_13826760     ZHar    A    G        1      2        2 
   1   chr1_13826760   Sample    A    G        0      0        2 
   1   chr1_13826992     AAsi    A    G        0      0        2 
   1   chr1_13826992     AKia    A    G        0      0        2 
   1   chr1_13826992     AOna    A    G        0      0        2 
   1   chr1_13826992     ASom    A    G        0      0        2 
   1   chr1_13826992     HCab    A    G        0      0        2 
   1   chr1_13826992     HPrz    A    G      0.5      1        2 
   1   chr1_13826992     ZBoe    A    G        0      0        2 
   1   chr1_13826992     ZGre    A    G        0      0        2 
   1   chr1_13826992     ZHar    A    G        0      0        2 
   1   chr1_13826992   Sample    A    G        0      0        2 
   1   chr1_13827902     AAsi    T    A        1      2        2 
   1   chr1_13827902     AKia    T    A        0      0        2 
   1   chr1_13827902     AOna    T    A        0      0        2 
   1   chr1_13827902     ASom    T    A        1      2        2 
   1   chr1_13827902     HCab    T    A        0      0        2 
   1   chr1_13827902     HPrz    T    A        0      0        2 
   1   chr1_13827902     ZBoe    T    A        0      0        2 
   1   chr1_13827902     ZGre    T    A        0      0        2 
   1   chr1_13827902     ZHar    T    A        0      0        2 
   1   chr1_13827902   Sample    T    A        1      2        2 
   1   chr1_13830916     AAsi    A    G      0.5      1        2 
   1   chr1_13830916     AKia    A    G        0      0        2 
   1   chr1_13830916     AOna    A    G        0      0        2 
   1   chr1_13830916     ASom    A    G        0      0        2 
   1   chr1_13830916     HCab    A    G        0      0        2 
   1   chr1_13830916     HPrz    A    G        0      0        2 
   1   chr1_13830916     ZBoe    A    G        0      0        2 
   1   chr1_13830916     ZGre    A    G        0      0        2 
   1   chr1_13830916     ZHar    A    G        0      0        2 
   1   chr1_13830916   Sample    A    G        0      0        2 
   1   chr1_13833531     AAsi    A    G        0      0        2 
   1   chr1_13833531     AKia    A    G        0      0        2 
   1   chr1_13833531     AOna    A    G        0      0        2 
   1   chr1_13833531     ASom    A    G        0      0        2 
   1   chr1_13833531     HCab    A    G        0      0        2 
   1   chr1_13833531     HPrz    A    G        0      0        2 
   1   chr1_13833531     ZBoe    A    G        1      2        2 
   1   chr1_13833531     ZGre    A    G        1      2        2 
   1   chr1_13833531     ZHar    A    G        1      2        2 
   1   chr1_13833531   Sample    A    G        0      0        2 
   1   chr1_13835186     AAsi    T    C        0      0        2 
   1   chr1_13835186     AKia    T    C        0      0        2 
   1   chr1_13835186     AOna    T    C        0      0        2 
   1   chr1_13835186     ASom    T    C        0      0        2 
   1   chr1_13835186     HCab    T    C        0      0        2 
   1   chr1_13835186     HPrz    T    C        0      0        2 
   1   chr1_13835186     ZBoe    T    C        0      0        2 
   1   chr1_13835186     ZGre    T    C        0      0        2 
   1   chr1_13835186     ZHar    T    C      0.5      1        2 
   1   chr1_13835186   Sample    T    C        0      0        2 
   1   chr1_13836158     AAsi    A    G        0      0        2 
   1   chr1_13836158     AKia    A    G        0      0        2 
   1   chr1_13836158     AOna    A    G        0      0        2 
   1   chr1_13836158     ASom    A    G        0      0        2 
   1   chr1_13836158     HCab    A    G        0      0        2 
   1   chr1_13836158     HPrz    A    G        0      0        2 
   1   chr1_13836158     ZBoe    A    G        0      0        2 
   1   chr1_13836158     ZGre    A    G        1      2        2 
   1   chr1_13836158     ZHar    A    G        1      2        2 
   1   chr1_13836158   Sample    A    G        0      0        2 
   1   chr1_13839275     AAsi    C    G        0      0        2 
   1   chr1_13839275     AKia    C    G        0      0        2 
   1   chr1_13839275     AOna    C    G        0      0        2 
   1   chr1_13839275     ASom    C    G        0      0        2 
   1   chr1_13839275     HCab    C    G      0.5      1        2 
   1   chr1_13839275     HPrz    C    G        0      0        2 
   1   chr1_13839275     ZBoe    C    G        0      0        2 
   1   chr1_13839275     ZGre    C    G        0      0        2 
   1   chr1_13839275     ZHar    C    G        0      0        2 
   1   chr1_13839275   Sample    C    G        0      0        2 
   1   chr1_13843318     AAsi    A    G        0      0        2 
   1   chr1_13843318     AKia    A    G        0      0        2 
   1   chr1_13843318     AOna    A    G        0      0        2 
   1   chr1_13843318     ASom    A    G        0      0        2 
   1   chr1_13843318     HCab    A    G        0      0        2 
   1   chr1_13843318     HPrz    A    G      0.5      1        2 
   1   chr1_13843318     ZBoe    A    G        0      0        2 
   1   chr1_13843318     ZGre    A    G        0      0        2 
   1   chr1_13843318     ZHar    A    G        0      0        2 
   1   chr1_13843318   Sample    A    G        0      0        2 
   1   chr1_13844746     AAsi    A    G        0      0        2 
   1   chr1_13844746     AKia    A    G        0      0        2 
   1   chr1_13844746     AOna    A    G        0      0        2 
   1   chr1_13844746     ASom    A    G        0      0        2 
   1   chr1_13844746     HCab    A    G        1      2        2 
   1   chr1_13844746     HPrz    A    G        1      2        2 
   1   chr1_13844746     ZBoe    A    G        0      0        2 
   1   chr1_13844746     ZGre    A    G        0      0        2 
   1   chr1_13844746     ZHar    A    G        0      0        2 
   1   chr1_13844746   Sample    A    G        0      0        2 
   1   chr1_13845931     AAsi    T    C        0      0        2 
   1   chr1_13845931     AKia    T    C        0      0        2 
   1   chr1_13845931     AOna    T    C        0      0        2 
   1   chr1_13845931     ASom    T    C        0      0        2 
   1   chr1_13845931     HCab    T    C        0      0        2 
   1   chr1_13845931     HPrz    T    C        0      0        2 
   1   chr1_13845931     ZBoe    T    C        0      0        2 
   1   chr1_13845931     ZGre    T    C      0.5      1        2 
   1   chr1_13845931     ZHar    T    C        0      0        2 
   1   chr1_13845931   Sample    T    C        0      0        2 
   1   chr1_13846649     AAsi    T    G        0      0        2 
   1   chr1_13846649     AKia    T    G        0      0        2 
   1   chr1_13846649     AOna    T    G        0      0        2 
   1   chr1_13846649     ASom    T    G        0      0        2 
   1   chr1_13846649     HCab    T    G        1      2        2 
   1   chr1_13846649     HPrz    T    G        1      2        2 
   1   chr1_13846649     ZBoe    T    G        0      0        2 
   1   chr1_13846649     ZGre    T    G        0      0        2 
   1   chr1_13846649     ZHar    T    G        0      0        2 
   1   chr1_13846649   Sample    T    G        0      0        2 
   1   chr1_13847101     AAsi    T    C        0      0        2 
   1   chr1_13847101     AKia    T    C        0      0        2 
   1   chr1_13847101     AOna    T    C      0.5      1        2 
   1   chr1_13847101     ASom    T    C        0      0        2 
   1   chr1_13847101     HCab    T    C        0      0        2 
   1   chr1_13847101     HPrz    T    C        0      0        2 
   1   chr1_13847101     ZBoe    T    C        0      0        2 
   1   chr1_13847101     ZGre    T    C        0      0        2 
   1   chr1_13847101     ZHar    T    C        0      0        2 
   1   chr1_13847101   Sample    T    C        0      0        2 
   1   chr1_13851393     AAsi    T    C        0      0        2 
   1   chr1_13851393     AKia    T    C        0      0        2 
   1   chr1_13851393     AOna    T    C        0      0        2 
   1   chr1_13851393     ASom    T    C        0      0        2 
   1   chr1_13851393     HCab    T    C        0      0        2 
   1   chr1_13851393     HPrz    T    C        0      0        2 
   1   chr1_13851393     ZBoe    T    C        1      2        2 
   1   chr1_13851393     ZGre    T    C        0      0        2 
   1   chr1_13851393     ZHar    T    C        0      0        2 
   1   chr1_13851393   Sample    T    C        0      0        2 
   1   chr1_13858468     AAsi    G    A        0      0        2 
   1   chr1_13858468     AKia    G    A        0      0        2 
   1   chr1_13858468     AOna    G    A        0      0        2 
   1   chr1_13858468     ASom    G    A        0      0        2 
   1   chr1_13858468     HCab    G    A        0      0        2 
   1   chr1_13858468     HPrz    G    A      0.5      1        2 
   1   chr1_13858468     ZBoe    G    A        0      0        2 
   1   chr1_13858468     ZGre    G    A        0      0        2 
   1   chr1_13858468     ZHar    G    A        0      0        2 
   1   chr1_13858468   Sample    G    A        0      0        2 
   1   chr1_13864771     AAsi    A    G        0      0        2 
   1   chr1_13864771     AKia    A    G        0      0        2 
   1   chr1_13864771     AOna    A    G        0      0        2 
   1   chr1_13864771     ASom    A    G        0      0        2 
   1   chr1_13864771     HCab    A    G        0      0        2 
   1   chr1_13864771     HPrz    A    G        0      0        2 
   1   chr1_13864771     ZBoe    A    G        1      2        2 
   1   chr1_13864771     ZGre    A    G        1      2        2 
   1   chr1_13864771     ZHar    A    G        0      0        2 
   1   chr1_13864771   Sample    A    G        0      0        2 
   1   chr1_13866276     AAsi    A    G        0      0        2 
   1   chr1_13866276     AKia    A    G        0      0        2 
   1   chr1_13866276     AOna    A    G        0      0        2 
   1   chr1_13866276     ASom    A    G        0      0        2 
   1   chr1_13866276     HCab    A    G        0      0        2 
   1   chr1_13866276     HPrz    A    G        0      0        2 
   1   chr1_13866276     ZBoe    A    G        0      0        2 
   1   chr1_13866276     ZGre    A    G        0      0        2 
   1   chr1_13866276     ZHar    A    G        1      2        2 
   1   chr1_13866276   Sample    A    G        0      0        2 
   1   chr1_13867033     AAsi    T    C      0.5      1        2 
   1   chr1_13867033     AKia    T    C        0      0        2 
   1   chr1_13867033     AOna    T    C        0      0        2 
   1   chr1_13867033     ASom    T    C        0      0        2 
   1   chr1_13867033     HCab    T    C        0      0        2 
   1   chr1_13867033     HPrz    T    C        0      0        2 
   1   chr1_13867033     ZBoe    T    C        0      0        2 
   1   chr1_13867033     ZGre    T    C        0      0        2 
   1   chr1_13867033     ZHar    T    C        0      0        2 
   1   chr1_13867033   Sample    T    C        0      0        2 
   1   chr1_13872037     AAsi    G    A        1      2        2 
   1   chr1_13872037     AKia    G    A        0      0        2 
   1   chr1_13872037     AOna    G    A        0      0        2 
   1   chr1_13872037     ASom    G    A        1      2        2 
   1   chr1_13872037     HCab    G    A        0      0        2 
   1   chr1_13872037     HPrz    G    A        0      0        2 
   1   chr1_13872037     ZBoe    G    A        0      0        2 
   1   chr1_13872037     ZGre    G    A        0      0        2 
   1   chr1_13872037     ZHar    G    A        0      0        2 
   1   chr1_13872037   Sample    G    A        1      2        2 
   1   chr1_13878183     AAsi    A    G        0      0        2 
   1   chr1_13878183     AKia    A    G        0      0        2 
   1   chr1_13878183     AOna    A    G        0      0        2 
   1   chr1_13878183     ASom    A    G        0      0        2 
   1   chr1_13878183     HCab    A    G        1      2        2 
   1   chr1_13878183     HPrz    A    G        1      2        2 
   1   chr1_13878183     ZBoe    A    G        0      0        2 
   1   chr1_13878183     ZGre    A    G        0      0        2 
   1   chr1_13878183     ZHar    A    G        0      0        2 
   1   chr1_13878183   Sample    A    G        0      0        2 
   1   chr1_13879443     AAsi    C    T        0      0        2 
   1   chr1_13879443     AKia    C    T        0      0        2 
   1   chr1_13879443     AOna    C    T        0      0        2 
   1   chr1_13879443     ASom    C    T        0      0        2 
   1   chr1_13879443     HCab    C    T        1      2        2 
   1   chr1_13879443     HPrz    C    T        1      2        2 
   1   chr1_13879443     ZBoe    C    T        0      0        2 
   1   chr1_13879443     ZGre    C    T        0      0        2 
   1   chr1_13879443     ZHar    C    T        0      0        2 
   1   chr1_13879443   Sample    C    T        0      0        2 
   1   chr1_13879725     AAsi    C    A        0      0        2 
   1   chr1_13879725     AKia    C    A        0      0        2 
   1   chr1_13879725     AOna    C    A        0      0        2 
   1   chr1_13879725     ASom    C    A        0      0        2 
   1   chr1_13879725     HCab    C    A        0      0        2 
   1   chr1_13879725     HPrz    C    A        0      0        2 
   1   chr1_13879725     ZBoe    C    A      0.5      1        2 
   1   chr1_13879725     ZGre    C    A        0      0        2 
   1   chr1_13879725     ZHar    C    A        0      0        2 
   1   chr1_13879725   Sample    C    A        0      0        2 
   1   chr1_13883574     AAsi    C    T        0      0        2 
   1   chr1_13883574     AKia    C    T        1      2        2 
   1   chr1_13883574     AOna    C    T        1      2        2 
   1   chr1_13883574     ASom    C    T        0      0        2 
   1   chr1_13883574     HCab    C    T        1      2        2 
   1   chr1_13883574     HPrz    C    T        1      2        2 
   1   chr1_13883574     ZBoe    C    T        0      0        2 
   1   chr1_13883574     ZGre    C    T        0      0        2 
   1   chr1_13883574     ZHar    C    T        0      0        2 
   1   chr1_13883574   Sample    C    T        0      0        2 
   1   chr1_13886211     AAsi    T    C        0      0        2 
   1   chr1_13886211     AKia    T    C      0.5      1        2 
   1   chr1_13886211     AOna    T    C      0.5      1        2 
   1   chr1_13886211     ASom    T    C        0      0        2 
   1   chr1_13886211     HCab    T    C        0      0        2 
   1   chr1_13886211     HPrz    T    C        0      0        2 
   1   chr1_13886211     ZBoe    T    C        0      0        2 
   1   chr1_13886211     ZGre    T    C        0      0        2 
   1   chr1_13886211     ZHar    T    C        0      0        2 
   1   chr1_13886211   Sample    T    C        0      0        2 
   1   chr1_13895739     AAsi    T    C        0      0        2 
   1   chr1_13895739     AKia    T    C        0      0        2 
   1   chr1_13895739     AOna    T    C        0      0        2 
   1   chr1_13895739     ASom    T    C        0      0        2 
   1   chr1_13895739     HCab    T    C        0      0        2 
   1   chr1_13895739     HPrz    T    C        0      0        2 
   1   chr1_13895739     ZBoe    T    C      0.5      1        2 
   1   chr1_13895739     ZGre    T    C        0      0        2 
   1   chr1_13895739     ZHar    T    C        0      0        2 
   1   chr1_13895739   Sample    T    C        0      0        2 
   1   chr1_13903158     AAsi    G    A        0      0        2 
   1   chr1_13903158     AKia    G    A        0      0        2 
   1   chr1_13903158     AOna    G    A        0      0        2 
   1   chr1_13903158     ASom    G    A        0      0        2 
   1   chr1_13903158     HCab    G    A        1      2        2 
   1   chr1_13903158     HPrz    G    A        1      2        2 
   1   chr1_13903158     ZBoe    G    A        0      0        2 
   1   chr1_13903158     ZGre    G    A        0      0        2 
   1   chr1_13903158     ZHar    G    A        0      0        2 
   1   chr1_13903158   Sample    G    A        0      0        2 
   1   chr1_13904601     AAsi    C    T        0      0        2 
   1   chr1_13904601     AKia    C    T        0      0        2 
   1   chr1_13904601     AOna    C    T        0      0        2 
   1   chr1_13904601     ASom    C    T        1      2        2 
   1   chr1_13904601     HCab    C    T        0      0        2 
   1   chr1_13904601     HPrz    C    T        0      0        2 
   1   chr1_13904601     ZBoe    C    T        0      0        2 
   1   chr1_13904601     ZGre    C    T        0      0        2 
   1   chr1_13904601     ZHar    C    T        0      0        2 
   1   chr1_13904601   Sample    C    T        0      0        2 
   1   chr1_13906622     AAsi    C    T        0      0        2 
   1   chr1_13906622     AKia    C    T        0      0        2 
   1   chr1_13906622     AOna    C    T        0      0        2 
   1   chr1_13906622     ASom    C    T        0      0        2 
   1   chr1_13906622     HCab    C    T        0      0        2 
   1   chr1_13906622     HPrz    C    T        0      0        2 
   1   chr1_13906622     ZBoe    C    T        0      0        2 
   1   chr1_13906622     ZGre    C    T        0      0        2 
   1   chr1_13906622     ZHar    C    T      0.5      1        2 
   1   chr1_13906622   Sample    C    T        0      0        2 
   1   chr1_13908369     AAsi    C    T      0.5      1        2 
   1   chr1_13908369     AKia    C    T        0      0        2 
   1   chr1_13908369     AOna    C    T        0      0        2 
   1   chr1_13908369     ASom    C    T        0      0        2 
   1   chr1_13908369     HCab    C    T        0      0        2 
   1   chr1_13908369     HPrz    C    T        0      0        2 
   1   chr1_13908369     ZBoe    C    T        0      0        2 
   1   chr1_13908369     ZGre    C    T        0      0        2 
   1   chr1_13908369     ZHar    C    T        0      0        2 
   1   chr1_13908369   Sample    C    T        0      0        2 
   1   chr1_13909370     AAsi    A    G        0      0        2 
   1   chr1_13909370     AKia    A    G        0      0        2 
   1   chr1_13909370     AOna    A    G      0.5      1        2 
   1   chr1_13909370     ASom    A    G        0      0        2 
   1   chr1_13909370     HCab    A    G        0      0        2 
   1   chr1_13909370     HPrz    A    G        0      0        2 
   1   chr1_13909370     ZBoe    A    G        0      0        2 
   1   chr1_13909370     ZGre    A    G        0      0        2 
   1   chr1_13909370     ZHar    A    G        0      0        2 
   1   chr1_13909370   Sample    A    G        0      0        2 
   1   chr1_13915858     AAsi    G    T        0      0        2 
   1   chr1_13915858     AKia    G    T      0.5      1        2 
   1   chr1_13915858     AOna    G    T        0      0        2 
   1   chr1_13915858     ASom    G    T        0      0        2 
   1   chr1_13915858     HCab    G    T        0      0        2 
   1   chr1_13915858     HPrz    G    T        0      0        2 
   1   chr1_13915858     ZBoe    G    T        0      0        2 
   1   chr1_13915858     ZGre    G    T        0      0        2 
   1   chr1_13915858     ZHar    G    T        0      0        2 
   1   chr1_13915858   Sample    G    T        0      0        2 
   1   chr1_13918076     AAsi    A    G        0      0        2 
   1   chr1_13918076     AKia    A    G        0      0        2 
   1   chr1_13918076     AOna    A    G        0      0        2 
   1   chr1_13918076     ASom    A    G        0      0        2 
   1   chr1_13918076     HCab    A    G        0      0        2 
   1   chr1_13918076     HPrz    A    G        0      0        2 
   1   chr1_13918076     ZBoe    A    G        0      0        2 
   1   chr1_13918076     ZGre    A    G      0.5      1        2 
   1   chr1_13918076     ZHar    A    G        0      0        2 
   1   chr1_13918076   Sample    A    G        0      0        2 
   1   chr1_13918634     AAsi    A    G        0      0        2 
   1   chr1_13918634     AKia    A    G      0.5      1        2 
   1   chr1_13918634     AOna    A    G        0      0        2 
   1   chr1_13918634     ASom    A    G        0      0        2 
   1   chr1_13918634     HCab    A    G        0      0        2 
   1   chr1_13918634     HPrz    A    G        0      0        2 
   1   chr1_13918634     ZBoe    A    G        0      0        2 
   1   chr1_13918634     ZGre    A    G        0      0        2 
   1   chr1_13918634     ZHar    A    G        0      0        2 
   1   chr1_13918634   Sample    A    G        0      0        2 
   1   chr1_13923607     AAsi    G    A      0.5      1        2 
   1   chr1_13923607     AKia    G    A        0      0        2 
   1   chr1_13923607     AOna    G    A        0      0        2 
   1   chr1_13923607     ASom    G    A        0      0        2 
   1   chr1_13923607     HCab    G    A        0      0        2 
   1   chr1_13923607     HPrz    G    A        0      0        2 
   1   chr1_13923607     ZBoe    G    A        0      0        2 
   1   chr1_13923607     ZGre    G    A        0      0        2 
   1   chr1_13923607     ZHar    G    A        0      0        2 
   1   chr1_13923607   Sample    G    A        0      0        2 
   1   chr1_13928555     AAsi    A    G        0      0        2 
   1   chr1_13928555     AKia    A    G        0      0        2 
   1   chr1_13928555     AOna    A    G        0      0        2 
   1   chr1_13928555     ASom    A    G        0      0        2 
   1   chr1_13928555     HCab    A    G        0      0        2 
   1   chr1_13928555     HPrz    A    G      0.5      1        2 
   1   chr1_13928555     ZBoe    A    G        0      0        2 
   1   chr1_13928555     ZGre    A    G        0      0        2 
   1   chr1_13928555     ZHar    A    G        0      0        2 
   1   chr1_13928555   Sample    A    G        0      0        2 
   1   chr1_13941826     AAsi    G    A        0      0        2 
   1   chr1_13941826     AKia    G    A        0      0        2 
   1   chr1_13941826     AOna    G    A        0      0        2 
   1   chr1_13941826     ASom    G    A        0      0        2 
   1   chr1_13941826     HCab    G    A        1      2        2 
   1   chr1_13941826     HPrz    G    A        1      2        2 
   1   chr1_13941826     ZBoe    G    A        0      0        2 
   1   chr1_13941826     ZGre    G    A        0      0        2 
   1   chr1_13941826     ZHar    G    A        0      0        2 
   1   chr1_13941826   Sample    G    A        0      0        2 
   1   chr1_13955859     AAsi    C    T        0      0        2 
   1   chr1_13955859     AKia    C    T        0      0        2 
   1   chr1_13955859     AOna    C    T        0      0        2 
   1   chr1_13955859     ASom    C    T        0      0        2 
   1   chr1_13955859     HCab    C    T        0      0        2 
   1   chr1_13955859     HPrz    C    T        0      0        2 
   1   chr1_13955859     ZBoe    C    T        1      2        2 
   1   chr1_13955859     ZGre    C    T        0      0        2 
   1   chr1_13955859     ZHar    C    T        0      0        2 
   1   chr1_13955859   Sample    C    T        0      0        2 
   1   chr1_13966211     AAsi    A    G        0      0        2 
   1   chr1_13966211     AKia    A    G        0      0        2 
   1   chr1_13966211     AOna    A    G        0      0        2 
   1   chr1_13966211     ASom    A    G        0      0        2 
   1   chr1_13966211     HCab    A    G        0      0        2 
   1   chr1_13966211     HPrz    A    G        0      0        2 
   1   chr1_13966211     ZBoe    A    G        0      0        2 
   1   chr1_13966211     ZGre    A    G      0.5      1        2 
   1   chr1_13966211     ZHar    A    G        0      0        2 
   1   chr1_13966211   Sample    A    G        0      0        2 
   1   chr1_13973546     AAsi    G    A        0      0        2 
   1   chr1_13973546     AKia    G    A        0      0        2 
   1   chr1_13973546     AOna    G    A        0      0        2 
   1   chr1_13973546     ASom    G    A        0      0        2 
   1   chr1_13973546     HCab    G    A        0      0        2 
   1   chr1_13973546     HPrz    G    A        0      0        2 
   1   chr1_13973546     ZBoe    G    A        1      2        2 
   1   chr1_13973546     ZGre    G    A        0      0        2 
   1   chr1_13973546     ZHar    G    A        0      0        2 
   1   chr1_13973546   Sample    G    A        0      0        2 
   1   chr1_13981243     AAsi    A    G        0      0        2 
   1   chr1_13981243     AKia    A    G        0      0        2 
   1   chr1_13981243     AOna    A    G        0      0        2 
   1   chr1_13981243     ASom    A    G        1      2        2 
   1   chr1_13981243     HCab    A    G        0      0        2 
   1   chr1_13981243     HPrz    A    G        0      0        2 
   1   chr1_13981243     ZBoe    A    G        0      0        2 
   1   chr1_13981243     ZGre    A    G        0      0        2 
   1   chr1_13981243     ZHar    A    G        0      0        2 
   1   chr1_13981243   Sample    A    G        0      0        2 
   1   chr1_13985462     AAsi    G    A        0      0        2 
   1   chr1_13985462     AKia    G    A        0      0        2 
   1   chr1_13985462     AOna    G    A        0      0        2 
   1   chr1_13985462     ASom    G    A        0      0        2 
   1   chr1_13985462     HCab    G    A        0      0        2 
   1   chr1_13985462     HPrz    G    A        0      0        2 
   1   chr1_13985462     ZBoe    G    A        0      0        2 
   1   chr1_13985462     ZGre    G    A        1      2        2 
   1   chr1_13985462     ZHar    G    A        0      0        2 
   1   chr1_13985462   Sample    G    A        0      0        2 
   1   chr1_13996250     AAsi    G    A        0      0        2 
   1   chr1_13996250     AKia    G    A        0      0        2 
   1   chr1_13996250     AOna    G    A        0      0        2 
   1   chr1_13996250     ASom    G    A        0      0        2 
   1   chr1_13996250     HCab    G    A        0      0        2 
   1   chr1_13996250     HPrz    G    A        0      0        2 
   1   chr1_13996250     ZBoe    G    A      0.5      1        2 
   1   chr1_13996250     ZGre    G    A        0      0        2 
   1   chr1_13996250     ZHar    G    A        0      0        2 
   1   chr1_13996250   Sample    G    A        0      0        2 
   1   chr1_13998196     AAsi    C    G        0      0        2 
   1   chr1_13998196     AKia    C    G        0      0        2 
   1   chr1_13998196     AOna    C    G        0      0        2 
   1   chr1_13998196     ASom    C    G        1      2        2 
   1   chr1_13998196     HCab    C    G        0      0        2 
   1   chr1_13998196     HPrz    C    G        0      0        2 
   1   chr1_13998196     ZBoe    C    G        0      0        2 
   1   chr1_13998196     ZGre    C    G        0      0        2 
   1   chr1_13998196     ZHar    C    G        0      0        2 
   1   chr1_13998196   Sample    C    G        0      0        2 
   1   chr1_14003956     AAsi    T    C        0      0        2 
   1   chr1_14003956     AKia    T    C        0      0        2 
   1   chr1_14003956     AOna    T    C        0      0        2 
   1   chr1_14003956     ASom    T    C        0      0        2 
   1   chr1_14003956     HCab    T    C        0      0        2 
   1   chr1_14003956     HPrz    T    C        0      0        2 
   1   chr1_14003956     ZBoe    T    C        0      0        2 
   1   chr1_14003956     ZGre    T    C        0      0        2 
   1   chr1_14003956     ZHar    T    C        1      2        2 
   1   chr1_14003956   Sample    T    C        0      0        2 
   1   chr1_14007921     AAsi    A    G        0      0        2 
   1   chr1_14007921     AKia    A    G        0      0        2 
   1   chr1_14007921     AOna    A    G        0      0        2 
   1   chr1_14007921     ASom    A    G        0      0        2 
   1   chr1_14007921     HCab    A    G        0      0        2 
   1   chr1_14007921     HPrz    A    G        0      0        2 
   1   chr1_14007921     ZBoe    A    G        0      0        2 
   1   chr1_14007921     ZGre    A    G        0      0        2 
   1   chr1_14007921     ZHar    A    G        1      2        2 
   1   chr1_14007921   Sample    A    G        0      0        2 
   1   chr1_14012545     AAsi    G    T        0      0        2 
   1   chr1_14012545     AKia    G    T        0      0        2 
   1   chr1_14012545     AOna    G    T        0      0        2 
   1   chr1_14012545     ASom    G    T        0      0        2 
   1   chr1_14012545     HCab    G    T      0.5      1        2 
   1   chr1_14012545     HPrz    G    T        0      0        2 
   1   chr1_14012545     ZBoe    G    T        0      0        2 
   1   chr1_14012545     ZGre    G    T        0      0        2 
   1   chr1_14012545     ZHar    G    T        0      0        2 
   1   chr1_14012545   Sample    G    T        0      0        2 
   1   chr1_14012743     AAsi    T    C        0      0        2 
   1   chr1_14012743     AKia    T    C        0      0        2 
   1   chr1_14012743     AOna    T    C        0      0        2 
   1   chr1_14012743     ASom    T    C        0      0        2 
   1   chr1_14012743     HCab    T    C        1      2        2 
   1   chr1_14012743     HPrz    T    C        1      2        2 
   1   chr1_14012743     ZBoe    T    C        0      0        2 
   1   chr1_14012743     ZGre    T    C        0      0        2 
   1   chr1_14012743     ZHar    T    C        0      0        2 
   1   chr1_14012743   Sample    T    C        0      0        2 
   1   chr1_14014406     AAsi    T    C        0      0        2 
   1   chr1_14014406     AKia    T    C        0      0        2 
   1   chr1_14014406     AOna    T    C        0      0        2 
   1   chr1_14014406     ASom    T    C        0      0        2 
   1   chr1_14014406     HCab    T    C        0      0        2 
   1   chr1_14014406     HPrz    T    C        0      0        2 
   1   chr1_14014406     ZBoe    T    C        0      0        2 
   1   chr1_14014406     ZGre    T    C      0.5      1        2 
   1   chr1_14014406     ZHar    T    C        0      0        2 
   1   chr1_14014406   Sample    T    C        0      0        2 
   1   chr1_14015068     AAsi    T    C        0      0        2 
   1   chr1_14015068     AKia    T    C      0.5      1        2 
   1   chr1_14015068     AOna    T    C        0      0        2 
   1   chr1_14015068     ASom    T    C        0      0        2 
   1   chr1_14015068     HCab    T    C        1      2        2 
   1   chr1_14015068     HPrz    T    C        1      2        2 
   1   chr1_14015068     ZBoe    T    C        0      0        2 
   1   chr1_14015068     ZGre    T    C        0      0        2 
   1   chr1_14015068     ZHar    T    C        0      0        2 
   1   chr1_14015068   Sample    T    C        0      0        2 
   1   chr1_14016541     AAsi    A    G        0      0        2 
   1   chr1_14016541     AKia    A    G        0      0        2 
   1   chr1_14016541     AOna    A    G        0      0        2 
   1   chr1_14016541     ASom    A    G        0      0        2 
   1   chr1_14016541     HCab    A    G        1      2        2 
   1   chr1_14016541     HPrz    A    G        1      2        2 
   1   chr1_14016541     ZBoe    A    G        0      0        2 
   1   chr1_14016541     ZGre    A    G        0      0        2 
   1   chr1_14016541     ZHar    A    G        0      0        2 
   1   chr1_14016541   Sample    A    G        0      0        2 
   1   chr1_14016958     AAsi    C    T        0      0        2 
   1   chr1_14016958     AKia    C    T      0.5      1        2 
   1   chr1_14016958     AOna    C    T        0      0        2 
   1   chr1_14016958     ASom    C    T        0      0        2 
   1   chr1_14016958     HCab    C    T        0      0        2 
   1   chr1_14016958     HPrz    C    T        0      0        2 
   1   chr1_14016958     ZBoe    C    T        0      0        2 
   1   chr1_14016958     ZGre    C    T        0      0        2 
   1   chr1_14016958     ZHar    C    T        0      0        2 
   1   chr1_14016958   Sample    C    T        0      0        2 
   1   chr1_14023384     AAsi    T    C        0      0        2 
   1   chr1_14023384     AKia    T    C        0      0        2 
   1   chr1_14023384     AOna    T    C      0.5      1        2 
   1   chr1_14023384     ASom    T    C        0      0        2 
   1   chr1_14023384     HCab    T    C        0      0        2 
   1   chr1_14023384     HPrz    T    C        0      0        2 
   1   chr1_14023384     ZBoe    T    C        0      0        2 
   1   chr1_14023384     ZGre    T    C        0      0        2 
   1   chr1_14023384     ZHar    T    C        0      0        2 
   1   chr1_14023384   Sample    T    C        0      0        2 
   1   chr1_14031145     AAsi    C    A        0      0        2 
   1   chr1_14031145     AKia    C    A        0      0        2 
   1   chr1_14031145     AOna    C    A        0      0        2 
   1   chr1_14031145     ASom    C    A        0      0        2 
   1   chr1_14031145     HCab    C    A        1      2        2 
   1   chr1_14031145     HPrz    C    A        1      2        2 
   1   chr1_14031145     ZBoe    C    A        0      0        2 
   1   chr1_14031145     ZGre    C    A        0      0        2 
   1   chr1_14031145     ZHar    C    A        0      0        2 
   1   chr1_14031145   Sample    C    A        0      0        2 
   1   chr1_14032945     AAsi    G    A        0      0        2 
   1   chr1_14032945     AKia    G    A        0      0        2 
   1   chr1_14032945     AOna    G    A      0.5      1        2 
   1   chr1_14032945     ASom    G    A        0      0        2 
   1   chr1_14032945     HCab    G    A        0      0        2 
   1   chr1_14032945     HPrz    G    A        0      0        2 
   1   chr1_14032945     ZBoe    G    A        0      0        2 
   1   chr1_14032945     ZGre    G    A        0      0        2 
   1   chr1_14032945     ZHar    G    A        0      0        2 
   1   chr1_14032945   Sample    G    A        0      0        2 
   1   chr1_14037941     AAsi    C    A        1      2        2 
   1   chr1_14037941     AKia    C    A        0      0        2 
   1   chr1_14037941     AOna    C    A        0      0        2 
   1   chr1_14037941     ASom    C    A        1      2        2 
   1   chr1_14037941     HCab    C    A        0      0        2 
   1   chr1_14037941     HPrz    C    A        0      0        2 
   1   chr1_14037941     ZBoe    C    A        0      0        2 
   1   chr1_14037941     ZGre    C    A        0      0        2 
   1   chr1_14037941     ZHar    C    A        0      0        2 
   1   chr1_14037941   Sample    C    A        1      2        2 
   1   chr1_14046773     AAsi    T    C        0      0        2 
   1   chr1_14046773     AKia    T    C        0      0        2 
   1   chr1_14046773     AOna    T    C        0      0        2 
   1   chr1_14046773     ASom    T    C        0      0        2 
   1   chr1_14046773     HCab    T    C        0      0        2 
   1   chr1_14046773     HPrz    T    C        0      0        2 
   1   chr1_14046773     ZBoe    T    C        0      0        2 
   1   chr1_14046773     ZGre    T    C        0      0        2 
   1   chr1_14046773     ZHar    T    C        1      2        2 
   1   chr1_14046773   Sample    T    C        0      0        2 
   1   chr1_14049603     AAsi    A    G        0      0        2 
   1   chr1_14049603     AKia    A    G        0      0        2 
   1   chr1_14049603     AOna    A    G        0      0        2 
   1   chr1_14049603     ASom    A    G        0      0        2 
   1   chr1_14049603     HCab    A    G        0      0        2 
   1   chr1_14049603     HPrz    A    G        0      0        2 
   1   chr1_14049603     ZBoe    A    G      0.5      1        2 
   1   chr1_14049603     ZGre    A    G        0      0        2 
   1   chr1_14049603     ZHar    A    G        0      0        2 
   1   chr1_14049603   Sample    A    G        0      0        2 
   1   chr1_14050721     AAsi    G    A        0      0        2 
   1   chr1_14050721     AKia    G    A        0      0        2 
   1   chr1_14050721     AOna    G    A        0      0        2 
   1   chr1_14050721     ASom    G    A        0      0        2 
   1   chr1_14050721     HCab    G    A        0      0        2 
   1   chr1_14050721     HPrz    G    A        0      0        2 
   1   chr1_14050721     ZBoe    G    A        0      0        2 
   1   chr1_14050721     ZGre    G    A        0      0        2 
   1   chr1_14050721     ZHar    G    A        1      2        2 
   1   chr1_14050721   Sample    G    A        0      0        2 
   1   chr1_14051129     AAsi    T    C        0      0        2 
   1   chr1_14051129     AKia    T    C        0      0        2 
   1   chr1_14051129     AOna    T    C        0      0        2 
   1   chr1_14051129     ASom    T    C        0      0        2 
   1   chr1_14051129     HCab    T    C        0      0        2 
   1   chr1_14051129     HPrz    T    C        0      0        2 
   1   chr1_14051129     ZBoe    T    C        0      0        2 
   1   chr1_14051129     ZGre    T    C        0      0        2 
   1   chr1_14051129     ZHar    T    C      0.5      1        2 
   1   chr1_14051129   Sample    T    C        0      0        2 
   1   chr1_14053702     AAsi    T    C        0      0        2 
   1   chr1_14053702     AKia    T    C        0      0        2 
   1   chr1_14053702     AOna    T    C        0      0        2 
   1   chr1_14053702     ASom    T    C        0      0        2 
   1   chr1_14053702     HCab    T    C        0      0        2 
   1   chr1_14053702     HPrz    T    C        0      0        2 
   1   chr1_14053702     ZBoe    T    C        0      0        2 
   1   chr1_14053702     ZGre    T    C        0      0        2 
   1   chr1_14053702     ZHar    T    C        1      2        2 
   1   chr1_14053702   Sample    T    C        0      0        2 
   1   chr1_14058179     AAsi    G    A        0      0        2 
   1   chr1_14058179     AKia    G    A        0      0        2 
   1   chr1_14058179     AOna    G    A        0      0        2 
   1   chr1_14058179     ASom    G    A        0      0        2 
   1   chr1_14058179     HCab    G    A        0      0        2 
   1   chr1_14058179     HPrz    G    A        0      0        2 
   1   chr1_14058179     ZBoe    G    A        0      0        2 
   1   chr1_14058179     ZGre    G    A        1      2        2 
   1   chr1_14058179     ZHar    G    A        0      0        2 
   1   chr1_14058179   Sample    G    A        0      0        2 
   1   chr1_14063710     AAsi    G    A        0      0        2 
   1   chr1_14063710     AKia    G    A        0      0        2 
   1   chr1_14063710     AOna    G    A        0      0        2 
   1   chr1_14063710     ASom    G    A        0      0        2 
   1   chr1_14063710     HCab    G    A        1      2        2 
   1   chr1_14063710     HPrz    G    A        1      2        2 
   1   chr1_14063710     ZBoe    G    A        0      0        2 
   1   chr1_14063710     ZGre    G    A        1      2        2 
   1   chr1_14063710     ZHar    G    A        0      0        2 
   1   chr1_14063710   Sample    G    A        0      0        2 
   1   chr1_14063998     AAsi    T    A        0      0        2 
   1   chr1_14063998     AKia    T    A        1      2        2 
   1   chr1_14063998     AOna    T    A        1      2        2 
   1   chr1_14063998     ASom    T    A        0      0        2 
   1   chr1_14063998     HCab    T    A        0      0        2 
   1   chr1_14063998     HPrz    T    A        0      0        2 
   1   chr1_14063998     ZBoe    T    A        1      2        2 
   1   chr1_14063998     ZGre    T    A        0      0        2 
   1   chr1_14063998     ZHar    T    A        1      2        2 
   1   chr1_14063998   Sample    T    A        0      0        2 
   1   chr1_14070420     AAsi    A    T        0      0        2 
   1   chr1_14070420     AKia    A    T        0      0        2 
   1   chr1_14070420     AOna    A    T        0      0        2 
   1   chr1_14070420     ASom    A    T        0      0        2 
   1   chr1_14070420     HCab    A    T        0      0        2 
   1   chr1_14070420     HPrz    A    T        0      0        2 
   1   chr1_14070420     ZBoe    A    T        1      2        2 
   1   chr1_14070420     ZGre    A    T        1      2        2 
   1   chr1_14070420     ZHar    A    T        1      2        2 
   1   chr1_14070420   Sample    A    T        0      0        2 
   1   chr1_14070613     AAsi    T    C        0      0        2 
   1   chr1_14070613     AKia    T    C        0      0        2 
   1   chr1_14070613     AOna    T    C        0      0        2 
   1   chr1_14070613     ASom    T    C        0      0        2 
   1   chr1_14070613     HCab    T    C        0      0        2 
   1   chr1_14070613     HPrz    T    C        0      0        2 
   1   chr1_14070613     ZBoe    T    C        1      2        2 
   1   chr1_14070613     ZGre    T    C        1      2        2 
   1   chr1_14070613     ZHar    T    C        1      2        2 
   1   chr1_14070613   Sample    T    C        0      0        2 
   1   chr1_14074423     AAsi    T    C        0      0        2 
   1   chr1_14074423     AKia    T    C        0      0        2 
   1   chr1_14074423     AOna    T    C        0      0        2 
   1   chr1_14074423     ASom    T    C        0      0        2 
   1   chr1_14074423     HCab    T    C        0      0        2 
   1   chr1_14074423     HPrz    T    C        0      0        2 
   1   chr1_14074423     ZBoe    T    C        0      0        2 
   1   chr1_14074423     ZGre    T    C        1      2        2 
   1   chr1_14074423     ZHar    T    C        0      0        2 
   1   chr1_14074423   Sample    T    C        0      0        2 
   1   chr1_14074591     AAsi    T    C        0      0        2 
   1   chr1_14074591     AKia    T    C        0      0        2 
   1   chr1_14074591     AOna    T    C        0      0        2 
   1   chr1_14074591     ASom    T    C        0      0        2 
   1   chr1_14074591     HCab    T    C        0      0        2 
   1   chr1_14074591     HPrz    T    C        0      0        2 
   1   chr1_14074591     ZBoe    T    C      0.5      1        2 
   1   chr1_14074591     ZGre    T    C        0      0        2 
   1   chr1_14074591     ZHar    T    C        0      0        2 
   1   chr1_14074591   Sample    T    C        0      0        2 
   1   chr1_14088932     AAsi    C    G        0      0        2 
   1   chr1_14088932     AKia    C    G        0      0        2 
   1   chr1_14088932     AOna    C    G        0      0        2 
   1   chr1_14088932     ASom    C    G        0      0        2 
   1   chr1_14088932     HCab    C    G      0.5      1        2 
   1   chr1_14088932     HPrz    C    G      0.5      1        2 
   1   chr1_14088932     ZBoe    C    G        0      0        2 
   1   chr1_14088932     ZGre    C    G        0      0        2 
   1   chr1_14088932     ZHar    C    G        0      0        2 
   1   chr1_14088932   Sample    C    G        0      0        2 
   1   chr1_14098968     AAsi    C    G        0      0        2 
   1   chr1_14098968     AKia    C    G        0      0        2 
   1   chr1_14098968     AOna    C    G        0      0        2 
   1   chr1_14098968     ASom    C    G        0      0        2 
   1   chr1_14098968     HCab    C    G        0      0        2 
   1   chr1_14098968     HPrz    C    G      0.5      1        2 
   1   chr1_14098968     ZBoe    C    G        0      0        2 
   1   chr1_14098968     ZGre    C    G        0      0        2 
   1   chr1_14098968     ZHar    C    G        0      0        2 
   1   chr1_14098968   Sample    C    G        0      0        2 
   1   chr1_14100777     AAsi    T    G        0      0        2 
   1   chr1_14100777     AKia    T    G        0      0        2 
   1   chr1_14100777     AOna    T    G        0      0        2 
   1   chr1_14100777     ASom    T    G        0      0        2 
   1   chr1_14100777     HCab    T    G        0      0        2 
   1   chr1_14100777     HPrz    T    G        0      0        2 
   1   chr1_14100777     ZBoe    T    G        0      0        2 
   1   chr1_14100777     ZGre    T    G        1      2        2 
   1   chr1_14100777     ZHar    T    G        0      0        2 
   1   chr1_14100777   Sample    T    G        0      0        2 
   1   chr1_14101420     AAsi    C    T        1      2        2 
   1   chr1_14101420     AKia    C    T        0      0        2 
   1   chr1_14101420     AOna    C    T        0      0        2 
   1   chr1_14101420     ASom    C    T        1      2        2 
   1   chr1_14101420     HCab    C    T        0      0        2 
   1   chr1_14101420     HPrz    C    T        0      0        2 
   1   chr1_14101420     ZBoe    C    T        0      0        2 
   1   chr1_14101420     ZGre    C    T        0      0        2 
   1   chr1_14101420     ZHar    C    T        0      0        2 
   1   chr1_14101420   Sample    C    T        1      2        2 
   1   chr1_14102803     AAsi    C    T        0      0        2 
   1   chr1_14102803     AKia    C    T        0      0        2 
   1   chr1_14102803     AOna    C    T        0      0        2 
   1   chr1_14102803     ASom    C    T        0      0        2 
   1   chr1_14102803     HCab    C    T      0.5      1        2 
   1   chr1_14102803     HPrz    C    T        0      0        2 
   1   chr1_14102803     ZBoe    C    T        0      0        2 
   1   chr1_14102803     ZGre    C    T        0      0        2 
   1   chr1_14102803     ZHar    C    T        0      0        2 
   1   chr1_14102803   Sample    C    T        0      0        2 
   1   chr1_14107399     AAsi    A    G        0      0        2 
   1   chr1_14107399     AKia    A    G        0      0        2 
   1   chr1_14107399     AOna    A    G        0      0        2 
   1   chr1_14107399     ASom    A    G        0      0        2 
   1   chr1_14107399     HCab    A    G      0.5      1        2 
   1   chr1_14107399     HPrz    A    G      0.5      1        2 
   1   chr1_14107399     ZBoe    A    G        0      0        2 
   1   chr1_14107399     ZGre    A    G        0      0        2 
   1   chr1_14107399     ZHar    A    G        0      0        2 
   1   chr1_14107399   Sample    A    G        0      0        2 
   1   chr1_14114703     AAsi    T    C        0      0        2 
   1   chr1_14114703     AKia    T    C        0      0        2 
   1   chr1_14114703     AOna    T    C        0      0        2 
   1   chr1_14114703     ASom    T    C        0      0        2 
   1   chr1_14114703     HCab    T    C        1      2        2 
   1   chr1_14114703     HPrz    T    C        1      2        2 
   1   chr1_14114703     ZBoe    T    C        0      0        2 
   1   chr1_14114703     ZGre    T    C        0      0        2 
   1   chr1_14114703     ZHar    T    C        0      0        2 
   1   chr1_14114703   Sample    T    C        0      0        2 
   1   chr1_14115714     AAsi    T    C        0      0        2 
   1   chr1_14115714     AKia    T    C        0      0        2 
   1   chr1_14115714     AOna    T    C      0.5      1        2 
   1   chr1_14115714     ASom    T    C        0      0        2 
   1   chr1_14115714     HCab    T    C        0      0        2 
   1   chr1_14115714     HPrz    T    C        0      0        2 
   1   chr1_14115714     ZBoe    T    C        0      0        2 
   1   chr1_14115714     ZGre    T    C        0      0        2 
   1   chr1_14115714     ZHar    T    C        0      0        2 
   1   chr1_14115714   Sample    T    C        0      0        2 
   1   chr1_14118489     AAsi    T    C        0      0        2 
   1   chr1_14118489     AKia    T    C        0      0        2 
   1   chr1_14118489     AOna    T    C        0      0        2 
   1   chr1_14118489     ASom    T    C        0      0        2 
   1   chr1_14118489     HCab    T    C        0      0        2 
   1   chr1_14118489     HPrz    T    C        0      0        2 
   1   chr1_14118489     ZBoe    T    C      0.5      1        2 
   1   chr1_14118489     ZGre    T    C        1      2        2 
   1   chr1_14118489     ZHar    T    C        1      2        2 
   1   chr1_14118489   Sample    T    C        0      0        2 
   1   chr1_14121410     AAsi    C    T        0      0        2 
   1   chr1_14121410     AKia    C    T        0      0        2 
   1   chr1_14121410     AOna    C    T        0      0        2 
   1   chr1_14121410     ASom    C    T        0      0        2 
   1   chr1_14121410     HCab    C    T      0.5      1        2 
   1   chr1_14121410     HPrz    C    T        0      0        2 
   1   chr1_14121410     ZBoe    C    T        1      2        2 
   1   chr1_14121410     ZGre    C    T        1      2        2 
   1   chr1_14121410     ZHar    C    T        1      2        2 
   1   chr1_14121410   Sample    C    T        0      0        2 
   1   chr1_14121669     AAsi    A    G        1      2        2 
   1   chr1_14121669     AKia    A    G        0      0        2 
   1   chr1_14121669     AOna    A    G        0      0        2 
   1   chr1_14121669     ASom    A    G        1      2        2 
   1   chr1_14121669     HCab    A    G        0      0        2 
   1   chr1_14121669     HPrz    A    G        0      0        2 
   1   chr1_14121669     ZBoe    A    G        0      0        2 
   1   chr1_14121669     ZGre    A    G        0      0        2 
   1   chr1_14121669     ZHar    A    G        0      0        2 
   1   chr1_14121669   Sample    A    G        1      2        2 
   1   chr1_14122095     AAsi    A    G        0      0        2 
   1   chr1_14122095     AKia    A    G        1      2        2 
   1   chr1_14122095     AOna    A    G        1      2        2 
   1   chr1_14122095     ASom    A    G        0      0        2 
   1   chr1_14122095     HCab    A    G        0      0        2 
   1   chr1_14122095     HPrz    A    G        0      0        2 
   1   chr1_14122095     ZBoe    A    G        0      0        2 
   1   chr1_14122095     ZGre    A    G        0      0        2 
   1   chr1_14122095     ZHar    A    G        0      0        2 
   1   chr1_14122095   Sample    A    G        0      0        2 
   1   chr1_14122947     AAsi    G    C        0      0        2 
   1   chr1_14122947     AKia    G    C        0      0        2 
   1   chr1_14122947     AOna    G    C        0      0        2 
   1   chr1_14122947     ASom    G    C        0      0        2 
   1   chr1_14122947     HCab    G    C      0.5      1        2 
   1   chr1_14122947     HPrz    G    C        0      0        2 
   1   chr1_14122947     ZBoe    G    C        0      0        2 
   1   chr1_14122947     ZGre    G    C        0      0        2 
   1   chr1_14122947     ZHar    G    C        0      0        2 
   1   chr1_14122947   Sample    G    C        0      0        2 
   1   chr1_14130818     AAsi    T    C        0      0        2 
   1   chr1_14130818     AKia    T    C        0      0        2 
   1   chr1_14130818     AOna    T    C        0      0        2 
   1   chr1_14130818     ASom    T    C        0      0        2 
   1   chr1_14130818     HCab    T    C        0      0        2 
   1   chr1_14130818     HPrz    T    C        0      0        2 
   1   chr1_14130818     ZBoe    T    C        0      0        2 
   1   chr1_14130818     ZGre    T    C      0.5      1        2 
   1   chr1_14130818     ZHar    T    C        0      0        2 
   1   chr1_14130818   Sample    T    C        0      0        2 
   1   chr1_14137696     AAsi    A    G        0      0        2 
   1   chr1_14137696     AKia    A    G        0      0        2 
   1   chr1_14137696     AOna    A    G        0      0        2 
   1   chr1_14137696     ASom    A    G        0      0        2 
   1   chr1_14137696     HCab    A    G        0      0        2 
   1   chr1_14137696     HPrz    A    G        0      0        2 
   1   chr1_14137696     ZBoe    A    G        0      0        2 
   1   chr1_14137696     ZGre    A    G        0      0        2 
   1   chr1_14137696     ZHar    A    G        1      2        2 
   1   chr1_14137696   Sample    A    G        0      0        2 
   1   chr1_14139632     AAsi    C    A        0      0        2 
   1   chr1_14139632     AKia    C    A        0      0        2 
   1   chr1_14139632     AOna    C    A      0.5      1        2 
   1   chr1_14139632     ASom    C    A        0      0        2 
   1   chr1_14139632     HCab    C    A        0      0        2 
   1   chr1_14139632     HPrz    C    A        0      0        2 
   1   chr1_14139632     ZBoe    C    A        0      0        2 
   1   chr1_14139632     ZGre    C    A        0      0        2 
   1   chr1_14139632     ZHar    C    A        0      0        2 
   1   chr1_14139632   Sample    C    A        0      0        2 
   1   chr1_14142647     AAsi    G    A        0      0        2 
   1   chr1_14142647     AKia    G    A        1      2        2 
   1   chr1_14142647     AOna    G    A        0      0        2 
   1   chr1_14142647     ASom    G    A        0      0        2 
   1   chr1_14142647     HCab    G    A        0      0        2 
   1   chr1_14142647     HPrz    G    A        0      0        2 
   1   chr1_14142647     ZBoe    G    A        0      0        2 
   1   chr1_14142647     ZGre    G    A        0      0        2 
   1   chr1_14142647     ZHar    G    A        0      0        2 
   1   chr1_14142647   Sample    G    A        0      0        2 
   1   chr1_14142660     AAsi    A    G        0      0        2 
   1   chr1_14142660     AKia    A    G        0      0        2 
   1   chr1_14142660     AOna    A    G        0      0        2 
   1   chr1_14142660     ASom    A    G        1      2        2 
   1   chr1_14142660     HCab    A    G        0      0        2 
   1   chr1_14142660     HPrz    A    G        0      0        2 
   1   chr1_14142660     ZBoe    A    G        0      0        2 
   1   chr1_14142660     ZGre    A    G        0      0        2 
   1   chr1_14142660     ZHar    A    G        0      0        2 
   1   chr1_14142660   Sample    A    G        0      0        2 
   1   chr1_14143737     AAsi    C    T        0      0        2 
   1   chr1_14143737     AKia    C    T        0      0        2 
   1   chr1_14143737     AOna    C    T      0.5      1        2 
   1   chr1_14143737     ASom    C    T        0      0        2 
   1   chr1_14143737     HCab    C    T        0      0        2 
   1   chr1_14143737     HPrz    C    T        0      0        2 
   1   chr1_14143737     ZBoe    C    T        0      0        2 
   1   chr1_14143737     ZGre    C    T        0      0        2 
   1   chr1_14143737     ZHar    C    T        0      0        2 
   1   chr1_14143737   Sample    C    T        0      0        2 
   1   chr1_14148717     AAsi    C    T        0      0        2 
   1   chr1_14148717     AKia    C    T        0      0        2 
   1   chr1_14148717     AOna    C    T        0      0        2 
   1   chr1_14148717     ASom    C    T        0      0        2 
   1   chr1_14148717     HCab    C    T        0      0        2 
   1   chr1_14148717     HPrz    C    T        0      0        2 
   1   chr1_14148717     ZBoe    C    T        0      0        2 
   1   chr1_14148717     ZGre    C    T        0      0        2 
   1   chr1_14148717     ZHar    C    T      0.5      1        2 
   1   chr1_14148717   Sample    C    T        0      0        2 
   1   chr1_14152502     AAsi    A    G        0      0        2 
   1   chr1_14152502     AKia    A    G        0      0        2 
   1   chr1_14152502     AOna    A    G        0      0        2 
   1   chr1_14152502     ASom    A    G        0      0        2 
   1   chr1_14152502     HCab    A    G        1      2        2 
   1   chr1_14152502     HPrz    A    G        1      2        2 
   1   chr1_14152502     ZBoe    A    G        0      0        2 
   1   chr1_14152502     ZGre    A    G        0      0        2 
   1   chr1_14152502     ZHar    A    G        0      0        2 
   1   chr1_14152502   Sample    A    G        0      0        2 
   1   chr1_14152731     AAsi    T    C        0      0        2 
   1   chr1_14152731     AKia    T    C      0.5      1        2 
   1   chr1_14152731     AOna    T    C        0      0        2 
   1   chr1_14152731     ASom    T    C        0      0        2 
   1   chr1_14152731     HCab    T    C        0      0        2 
   1   chr1_14152731     HPrz    T    C        0      0        2 
   1   chr1_14152731     ZBoe    T    C        0      0        2 
   1   chr1_14152731     ZGre    T    C        0      0        2 
   1   chr1_14152731     ZHar    T    C        0      0        2 
   1   chr1_14152731   Sample    T    C        0      0        2 
   1   chr1_14156059     AAsi    G    T        1      2        2 
   1   chr1_14156059     AKia    G    T        0      0        2 
   1   chr1_14156059     AOna    G    T        0      0        2 
   1   chr1_14156059     ASom    G    T        0      0        2 
   1   chr1_14156059     HCab    G    T        0      0        2 
   1   chr1_14156059     HPrz    G    T        0      0        2 
   1   chr1_14156059     ZBoe    G    T        0      0        2 
   1   chr1_14156059     ZGre    G    T        0      0        2 
   1   chr1_14156059     ZHar    G    T        0      0        2 
   1   chr1_14156059   Sample    G    T        1      2        2 
   1   chr1_14156695     AAsi    C    T        0      0        2 
   1   chr1_14156695     AKia    C    T        0      0        2 
   1   chr1_14156695     AOna    C    T        0      0        2 
   1   chr1_14156695     ASom    C    T        0      0        2 
   1   chr1_14156695     HCab    C    T        0      0        2 
   1   chr1_14156695     HPrz    C    T        0      0        2 
   1   chr1_14156695     ZBoe    C    T        1      2        2 
   1   chr1_14156695     ZGre    C    T        1      2        2 
   1   chr1_14156695     ZHar    C    T        1      2        2 
   1   chr1_14156695   Sample    C    T        0      0        2 
   1   chr1_14159160     AAsi    C    T        1      2        2 
   1   chr1_14159160     AKia    C    T        0      0        2 
   1   chr1_14159160     AOna    C    T        0      0        2 
   1   chr1_14159160     ASom    C    T        0      0        2 
   1   chr1_14159160     HCab    C    T        0      0        2 
   1   chr1_14159160     HPrz    C    T        0      0        2 
   1   chr1_14159160     ZBoe    C    T        0      0        2 
   1   chr1_14159160     ZGre    C    T        0      0        2 
   1   chr1_14159160     ZHar    C    T        0      0        2 
   1   chr1_14159160   Sample    C    T        0      0        2 
   1   chr1_14171633     AAsi    T    A        0      0        2 
   1   chr1_14171633     AKia    T    A        0      0        2 
   1   chr1_14171633     AOna    T    A      0.5      1        2 
   1   chr1_14171633     ASom    T    A        0      0        2 
   1   chr1_14171633     HCab    T    A        0      0        2 
   1   chr1_14171633     HPrz    T    A        0      0        2 
   1   chr1_14171633     ZBoe    T    A        0      0        2 
   1   chr1_14171633     ZGre    T    A        0      0        2 
   1   chr1_14171633     ZHar    T    A        0      0        2 
   1   chr1_14171633   Sample    T    A        0      0        2 
   1   chr1_14171711     AAsi    A    G        0      0        2 
   1   chr1_14171711     AKia    A    G        1      2        2 
   1   chr1_14171711     AOna    A    G        0      0        2 
   1   chr1_14171711     ASom    A    G        0      0        2 
   1   chr1_14171711     HCab    A    G        0      0        2 
   1   chr1_14171711     HPrz    A    G        0      0        2 
   1   chr1_14171711     ZBoe    A    G        0      0        2 
   1   chr1_14171711     ZGre    A    G        0      0        2 
   1   chr1_14171711     ZHar    A    G        0      0        2 
   1   chr1_14171711   Sample    A    G        0      0        2 
   1   chr1_14177531     AAsi    A    G        0      0        2 
   1   chr1_14177531     AKia    A    G        0      0        2 
   1   chr1_14177531     AOna    A    G        0      0        2 
   1   chr1_14177531     ASom    A    G        0      0        2 
   1   chr1_14177531     HCab    A    G        0      0        2 
   1   chr1_14177531     HPrz    A    G        0      0        2 
   1   chr1_14177531     ZBoe    A    G      0.5      1        2 
   1   chr1_14177531     ZGre    A    G        0      0        2 
   1   chr1_14177531     ZHar    A    G        0      0        2 
   1   chr1_14177531   Sample    A    G        0      0        2 
   1   chr1_14181255     AAsi    A    G        0      0        2 
   1   chr1_14181255     AKia    A    G        0      0        2 
   1   chr1_14181255     AOna    A    G        0      0        2 
   1   chr1_14181255     ASom    A    G        0      0        2 
   1   chr1_14181255     HCab    A    G        1      2        2 
   1   chr1_14181255     HPrz    A    G        1      2        2 
   1   chr1_14181255     ZBoe    A    G        0      0        2 
   1   chr1_14181255     ZGre    A    G        0      0        2 
   1   chr1_14181255     ZHar    A    G        0      0        2 
   1   chr1_14181255   Sample    A    G        0      0        2 
   1   chr1_14184193     AAsi    G    A        1      2        2 
   1   chr1_14184193     AKia    G    A        1      2        2 
   1   chr1_14184193     AOna    G    A        1      2        2 
   1   chr1_14184193     ASom    G    A        1      2        2 
   1   chr1_14184193     HCab    G    A        0      0        2 
   1   chr1_14184193     HPrz    G    A        0      0        2 
   1   chr1_14184193     ZBoe    G    A        0      0        2 
   1   chr1_14184193     ZGre    G    A        0      0        2 
   1   chr1_14184193     ZHar    G    A        0      0        2 
   1   chr1_14184193   Sample    G    A        1      2        2 
   1   chr1_14190150     AAsi    A    G        0      0        2 
   1   chr1_14190150     AKia    A    G        0      0        2 
   1   chr1_14190150     AOna    A    G        0      0        2 
   1   chr1_14190150     ASom    A    G        0      0        2 
   1   chr1_14190150     HCab    A    G        0      0        2 
   1   chr1_14190150     HPrz    A    G        0      0        2 
   1   chr1_14190150     ZBoe    A    G        0      0        2 
   1   chr1_14190150     ZGre    A    G        0      0        2 
   1   chr1_14190150     ZHar    A    G        1      2        2 
   1   chr1_14190150   Sample    A    G        0      0        2 
   1   chr1_14193281     AAsi    C    T        0      0        2 
   1   chr1_14193281     AKia    C    T        0      0        2 
   1   chr1_14193281     AOna    C    T        0      0        2 
   1   chr1_14193281     ASom    C    T        0      0        2 
   1   chr1_14193281     HCab    C    T      0.5      1        2 
   1   chr1_14193281     HPrz    C    T      0.5      1        2 
   1   chr1_14193281     ZBoe    C    T        0      0        2 
   1   chr1_14193281     ZGre    C    T        0      0        2 
   1   chr1_14193281     ZHar    C    T        0      0        2 
   1   chr1_14193281   Sample    C    T        0      0        2 
   1   chr1_14193944     AAsi    T    C        0      0        2 
   1   chr1_14193944     AKia    T    C        0      0        2 
   1   chr1_14193944     AOna    T    C        0      0        2 
   1   chr1_14193944     ASom    T    C        0      0        2 
   1   chr1_14193944     HCab    T    C        0      0        2 
   1   chr1_14193944     HPrz    T    C        0      0        2 
   1   chr1_14193944     ZBoe    T    C      0.5      1        2 
   1   chr1_14193944     ZGre    T    C        0      0        2 
   1   chr1_14193944     ZHar    T    C        0      0        2 
   1   chr1_14193944   Sample    T    C        0      0        2 
   1   chr1_14195111     AAsi    G    A        0      0        2 
   1   chr1_14195111     AKia    G    A        1      2        2 
   1   chr1_14195111     AOna    G    A      0.5      1        2 
   1   chr1_14195111     ASom    G    A        0      0        2 
   1   chr1_14195111     HCab    G    A        0      0        2 
   1   chr1_14195111     HPrz    G    A        0      0        2 
   1   chr1_14195111     ZBoe    G    A        0      0        2 
   1   chr1_14195111     ZGre    G    A        0      0        2 
   1   chr1_14195111     ZHar    G    A        0      0        2 
   1   chr1_14195111   Sample    G    A        0      0        2 
   1   chr1_14196991     AAsi    A    G        0      0        2 
   1   chr1_14196991     AKia    A    G        1      2        2 
   1   chr1_14196991     AOna    A    G        0      0        2 
   1   chr1_14196991     ASom    A    G        0      0        2 
   1   chr1_14196991     HCab    A    G        0      0        2 
   1   chr1_14196991     HPrz    A    G        0      0        2 
   1   chr1_14196991     ZBoe    A    G        0      0        2 
   1   chr1_14196991     ZGre    A    G        0      0        2 
   1   chr1_14196991     ZHar    A    G        0      0        2 
   1   chr1_14196991   Sample    A    G        0      0        2 
   1   chr1_14210006     AAsi    G    C        1      2        2 
   1   chr1_14210006     AKia    G    C        0      0        2 
   1   chr1_14210006     AOna    G    C        0      0        2 
   1   chr1_14210006     ASom    G    C        1      2        2 
   1   chr1_14210006     HCab    G    C        0      0        2 
   1   chr1_14210006     HPrz    G    C        0      0        2 
   1   chr1_14210006     ZBoe    G    C        0      0        2 
   1   chr1_14210006     ZGre    G    C        0      0        2 
   1   chr1_14210006     ZHar    G    C        0      0        2 
   1   chr1_14210006   Sample    G    C        1      2        2 
   1   chr1_14214855     AAsi    C    G        0      0        2 
   1   chr1_14214855     AKia    C    G        0      0        2 
   1   chr1_14214855     AOna    C    G        0      0        2 
   1   chr1_14214855     ASom    C    G        0      0        2 
   1   chr1_14214855     HCab    C    G        0      0        2 
   1   chr1_14214855     HPrz    C    G        0      0        2 
   1   chr1_14214855     ZBoe    C    G      0.5      1        2 
   1   chr1_14214855     ZGre    C    G        0      0        2 
   1   chr1_14214855     ZHar    C    G        0      0        2 
   1   chr1_14214855   Sample    C    G        0      0        2 
   1   chr1_14220228     AAsi    A    G        0      0        2 
   1   chr1_14220228     AKia    A    G        0      0        2 
   1   chr1_14220228     AOna    A    G        0      0        2 
   1   chr1_14220228     ASom    A    G        0      0        2 
   1   chr1_14220228     HCab    A    G        1      2        2 
   1   chr1_14220228     HPrz    A    G        1      2        2 
   1   chr1_14220228     ZBoe    A    G        0      0        2 
   1   chr1_14220228     ZGre    A    G        0      0        2 
   1   chr1_14220228     ZHar    A    G        0      0        2 
   1   chr1_14220228   Sample    A    G        0      0        2 
   1   chr1_14233815     AAsi    A    G        0      0        2 
   1   chr1_14233815     AKia    A    G        0      0        2 
   1   chr1_14233815     AOna    A    G        0      0        2 
   1   chr1_14233815     ASom    A    G        0      0        2 
   1   chr1_14233815     HCab    A    G        1      2        2 
   1   chr1_14233815     HPrz    A    G        1      2        2 
   1   chr1_14233815     ZBoe    A    G        0      0        2 
   1   chr1_14233815     ZGre    A    G        0      0        2 
   1   chr1_14233815     ZHar    A    G        0      0        2 
   1   chr1_14233815   Sample    A    G        0      0        2 
   1   chr1_14234771     AAsi    T    G        0      0        2 
   1   chr1_14234771     AKia    T    G        0      0        2 
   1   chr1_14234771     AOna    T    G        0      0        2 
   1   chr1_14234771     ASom    T    G        0      0        2 
   1   chr1_14234771     HCab    T    G        0      0        2 
   1   chr1_14234771     HPrz    T    G        0      0        2 
   1   chr1_14234771     ZBoe    T    G        0      0        2 
   1   chr1_14234771     ZGre    T    G        1      2        2 
   1   chr1_14234771     ZHar    T    G        0      0        2 
   1   chr1_14234771   Sample    T    G        0      0        2 
   1   chr1_14236878     AAsi    T    C        0      0        2 
   1   chr1_14236878     AKia    T    C        0      0        2 
   1   chr1_14236878     AOna    T    C        0      0        2 
   1   chr1_14236878     ASom    T    C        0      0        2 
   1   chr1_14236878     HCab    T    C        1      2        2 
   1   chr1_14236878     HPrz    T    C        1      2        2 
   1   chr1_14236878     ZBoe    T    C        0      0        2 
   1   chr1_14236878     ZGre    T    C        0      0        2 
   1   chr1_14236878     ZHar    T    C        0      0        2 
   1   chr1_14236878   Sample    T    C        0      0        2 
   1   chr1_14239308     AAsi    G    A        0      0        2 
   1   chr1_14239308     AKia    G    A        1      2        2 
   1   chr1_14239308     AOna    G    A        0      0        2 
   1   chr1_14239308     ASom    G    A        0      0        2 
   1   chr1_14239308     HCab    G    A        0      0        2 
   1   chr1_14239308     HPrz    G    A        0      0        2 
   1   chr1_14239308     ZBoe    G    A        0      0        2 
   1   chr1_14239308     ZGre    G    A        0      0        2 
   1   chr1_14239308     ZHar    G    A        0      0        2 
   1   chr1_14239308   Sample    G    A        0      0        2 
   1   chr1_14239923     AAsi    G    T        0      0        2 
   1   chr1_14239923     AKia    G    T        1      2        2 
   1   chr1_14239923     AOna    G    T        0      0        2 
   1   chr1_14239923     ASom    G    T        0      0        2 
   1   chr1_14239923     HCab    G    T        0      0        2 
   1   chr1_14239923     HPrz    G    T        0      0        2 
   1   chr1_14239923     ZBoe    G    T        0      0        2 
   1   chr1_14239923     ZGre    G    T        0      0        2 
   1   chr1_14239923     ZHar    G    T        0      0        2 
   1   chr1_14239923   Sample    G    T        0      0        2 
   1   chr1_14239992     AAsi    T    C        0      0        2 
   1   chr1_14239992     AKia    T    C        0      0        2 
   1   chr1_14239992     AOna    T    C        0      0        2 
   1   chr1_14239992     ASom    T    C        0      0        2 
   1   chr1_14239992     HCab    T    C        1      2        2 
   1   chr1_14239992     HPrz    T    C        1      2        2 
   1   chr1_14239992     ZBoe    T    C        0      0        2 
   1   chr1_14239992     ZGre    T    C        0      0        2 
   1   chr1_14239992     ZHar    T    C        0      0        2 
   1   chr1_14239992   Sample    T    C        0      0        2 
   1   chr1_14242675     AAsi    A    T        0      0        2 
   1   chr1_14242675     AKia    A    T        0      0        2 
   1   chr1_14242675     AOna    A    T        0      0        2 
   1   chr1_14242675     ASom    A    T        1      2        2 
   1   chr1_14242675     HCab    A    T        0      0        2 
   1   chr1_14242675     HPrz    A    T        0      0        2 
   1   chr1_14242675     ZBoe    A    T        0      0        2 
   1   chr1_14242675     ZGre    A    T        0      0        2 
   1   chr1_14242675     ZHar    A    T        0      0        2 
   1   chr1_14242675   Sample    A    T        0      0        2 
   1   chr1_14249886     AAsi    T    C        0      0        2 
   1   chr1_14249886     AKia    T    C        0      0        2 
   1   chr1_14249886     AOna    T    C        0      0        2 
   1   chr1_14249886     ASom    T    C        0      0        2 
   1   chr1_14249886     HCab    T    C        0      0        2 
   1   chr1_14249886     HPrz    T    C      0.5      1        2 
   1   chr1_14249886     ZBoe    T    C        0      0        2 
   1   chr1_14249886     ZGre    T    C        0      0        2 
   1   chr1_14249886     ZHar    T    C        0      0        2 
   1   chr1_14249886   Sample    T    C        0      0        2 
   1   chr1_14253127     AAsi    A    G        0      0        2 
   1   chr1_14253127     AKia    A    G        0      0        2 
   1   chr1_14253127     AOna    A    G        0      0        2 
   1   chr1_14253127     ASom    A    G        0      0        2 
   1   chr1_14253127     HCab    A    G        0      0        2 
   1   chr1_14253127     HPrz    A    G        0      0        2 
   1   chr1_14253127     ZBoe    A    G        0      0        2 
   1   chr1_14253127     ZGre    A    G        0      0        2 
   1   chr1_14253127     ZHar    A    G        1      2        2 
   1   chr1_14253127   Sample    A    G        0      0        2 
   1   chr1_14254094     AAsi    G    A        0      0        2 
   1   chr1_14254094     AKia    G    A        0      0        2 
   1   chr1_14254094     AOna    G    A        0      0        2 
   1   chr1_14254094     ASom    G    A        0      0        2 
   1   chr1_14254094     HCab    G    A        0      0        2 
   1   chr1_14254094     HPrz    G    A        0      0        2 
   1   chr1_14254094     ZBoe    G    A      0.5      1        2 
   1   chr1_14254094     ZGre    G    A        0      0        2 
   1   chr1_14254094     ZHar    G    A        0      0        2 
   1   chr1_14254094   Sample    G    A        0      0        2 
   1   chr1_14258046     AAsi    C    T        0      0        2 
   1   chr1_14258046     AKia    C    T        0      0        2 
   1   chr1_14258046     AOna    C    T        0      0        2 
   1   chr1_14258046     ASom    C    T        0      0        2 
   1   chr1_14258046     HCab    C    T        1      2        2 
   1   chr1_14258046     HPrz    C    T        1      2        2 
   1   chr1_14258046     ZBoe    C    T        0      0        2 
   1   chr1_14258046     ZGre    C    T      0.5      1        2 
   1   chr1_14258046     ZHar    C    T        0      0        2 
   1   chr1_14258046   Sample    C    T        0      0        2 
   1   chr1_14260540     AAsi    A    G        0      0        2 
   1   chr1_14260540     AKia    A    G        0      0        2 
   1   chr1_14260540     AOna    A    G      0.5      1        2 
   1   chr1_14260540     ASom    A    G        0      0        2 
   1   chr1_14260540     HCab    A    G        0      0        2 
   1   chr1_14260540     HPrz    A    G        0      0        2 
   1   chr1_14260540     ZBoe    A    G        0      0        2 
   1   chr1_14260540     ZGre    A    G        0      0        2 
   1   chr1_14260540     ZHar    A    G        0      0        2 
   1   chr1_14260540   Sample    A    G        0      0        2 
   1   chr1_14264575     AAsi    T    C        0      0        2 
   1   chr1_14264575     AKia    T    C        0      0        2 
   1   chr1_14264575     AOna    T    C        0      0        2 
   1   chr1_14264575     ASom    T    C        0      0        2 
   1   chr1_14264575     HCab    T    C        1      2        2 
   1   chr1_14264575     HPrz    T    C        1      2        2 
   1   chr1_14264575     ZBoe    T    C        0      0        2 
   1   chr1_14264575     ZGre    T    C        0      0        2 
   1   chr1_14264575     ZHar    T    C        0      0        2 
   1   chr1_14264575   Sample    T    C        0      0        2 
   1   chr1_14264912     AAsi    C    G        0      0        2 
   1   chr1_14264912     AKia    C    G      0.5      1        2 
   1   chr1_14264912     AOna    C    G        0      0        2 
   1   chr1_14264912     ASom    C    G        0      0        2 
   1   chr1_14264912     HCab    C    G        0      0        2 
   1   chr1_14264912     HPrz    C    G        0      0        2 
   1   chr1_14264912     ZBoe    C    G        0      0        2 
   1   chr1_14264912     ZGre    C    G        0      0        2 
   1   chr1_14264912     ZHar    C    G        0      0        2 
   1   chr1_14264912   Sample    C    G        0      0        2 
   1   chr1_14270277     AAsi    C    T      0.5      1        2 
   1   chr1_14270277     AKia    C    T        0      0        2 
   1   chr1_14270277     AOna    C    T        0      0        2 
   1   chr1_14270277     ASom    C    T        0      0        2 
   1   chr1_14270277     HCab    C    T        0      0        2 
   1   chr1_14270277     HPrz    C    T        0      0        2 
   1   chr1_14270277     ZBoe    C    T        0      0        2 
   1   chr1_14270277     ZGre    C    T        0      0        2 
   1   chr1_14270277     ZHar    C    T        0      0        2 
   1   chr1_14270277   Sample    C    T        0      0        2 
   1   chr1_14276161     AAsi    A    C        0      0        2 
   1   chr1_14276161     AKia    A    C        0      0        2 
   1   chr1_14276161     AOna    A    C        0      0        2 
   1   chr1_14276161     ASom    A    C        0      0        2 
   1   chr1_14276161     HCab    A    C        1      2        2 
   1   chr1_14276161     HPrz    A    C        1      2        2 
   1   chr1_14276161     ZBoe    A    C        0      0        2 
   1   chr1_14276161     ZGre    A    C        0      0        2 
   1   chr1_14276161     ZHar    A    C        0      0        2 
   1   chr1_14276161   Sample    A    C        0      0        2 
   1   chr1_14281156     AAsi    T    A        0      0        2 
   1   chr1_14281156     AKia    T    A        0      0        2 
   1   chr1_14281156     AOna    T    A        0      0        2 
   1   chr1_14281156     ASom    T    A        0      0        2 
   1   chr1_14281156     HCab    T    A        1      2        2 
   1   chr1_14281156     HPrz    T    A        1      2        2 
   1   chr1_14281156     ZBoe    T    A        0      0        2 
   1   chr1_14281156     ZGre    T    A        0      0        2 
   1   chr1_14281156     ZHar    T    A        0      0        2 
   1   chr1_14281156   Sample    T    A        0      0        2 
   1   chr1_14286448     AAsi    G    A        0      0        2 
   1   chr1_14286448     AKia    G    A        0      0        2 
   1   chr1_14286448     AOna    G    A        0      0        2 
   1   chr1_14286448     ASom    G    A        0      0        2 
   1   chr1_14286448     HCab    G    A        0      0        2 
   1   chr1_14286448     HPrz    G    A        0      0        2 
   1   chr1_14286448     ZBoe    G    A      0.5      1        2 
   1   chr1_14286448     ZGre    G    A        0      0        2 
   1   chr1_14286448     ZHar    G    A        0      0        2 
   1   chr1_14286448   Sample    G    A        0      0        2 
   1   chr1_14288965     AAsi    G    C        0      0        2 
   1   chr1_14288965     AKia    G    C        0      0        2 
   1   chr1_14288965     AOna    G    C        0      0        2 
   1   chr1_14288965     ASom    G    C        0      0        2 
   1   chr1_14288965     HCab    G    C        0      0        2 
   1   chr1_14288965     HPrz    G    C        0      0        2 
   1   chr1_14288965     ZBoe    G    C        0      0        2 
   1   chr1_14288965     ZGre    G    C        1      2        2 
   1   chr1_14288965     ZHar    G    C        0      0        2 
   1   chr1_14288965   Sample    G    C        0      0        2 
   1   chr1_14291082     AAsi    C    A        1      2        2 
   1   chr1_14291082     AKia    C    A        1      2        2 
   1   chr1_14291082     AOna    C    A        1      2        2 
   1   chr1_14291082     ASom    C    A        1      2        2 
   1   chr1_14291082     HCab    C    A        0      0        2 
   1   chr1_14291082     HPrz    C    A        0      0        2 
   1   chr1_14291082     ZBoe    C    A        0      0        2 
   1   chr1_14291082     ZGre    C    A        0      0        2 
   1   chr1_14291082     ZHar    C    A        0      0        2 
   1   chr1_14291082   Sample    C    A        1      2        2 
   1   chr1_14297214     AAsi    G    T        0      0        2 
   1   chr1_14297214     AKia    G    T        1      2        2 
   1   chr1_14297214     AOna    G    T        0      0        2 
   1   chr1_14297214     ASom    G    T        0      0        2 
   1   chr1_14297214     HCab    G    T        0      0        2 
   1   chr1_14297214     HPrz    G    T        0      0        2 
   1   chr1_14297214     ZBoe    G    T        0      0        2 
   1   chr1_14297214     ZGre    G    T        0      0        2 
   1   chr1_14297214     ZHar    G    T        0      0        2 
   1   chr1_14297214   Sample    G    T        0      0        2 
   1   chr1_14301475     AAsi    C    T        0      0        2 
   1   chr1_14301475     AKia    C    T        1      2        2 
   1   chr1_14301475     AOna    C    T      0.5      1        2 
   1   chr1_14301475     ASom    C    T        0      0        2 
   1   chr1_14301475     HCab    C    T        0      0        2 
   1   chr1_14301475     HPrz    C    T        0      0        2 
   1   chr1_14301475     ZBoe    C    T        0      0        2 
   1   chr1_14301475     ZGre    C    T        0      0        2 
   1   chr1_14301475     ZHar    C    T        0      0        2 
   1   chr1_14301475   Sample    C    T        0      0        2 
   1   chr1_14302748     AAsi    C    T        0      0        2 
   1   chr1_14302748     AKia    C    T        0      0        2 
   1   chr1_14302748     AOna    C    T        0      0        2 
   1   chr1_14302748     ASom    C    T        0      0        2 
   1   chr1_14302748     HCab    C    T      0.5      1        2 
   1   chr1_14302748     HPrz    C    T        1      2        2 
   1   chr1_14302748     ZBoe    C    T        0      0        2 
   1   chr1_14302748     ZGre    C    T        0      0        2 
   1   chr1_14302748     ZHar    C    T        0      0        2 
   1   chr1_14302748   Sample    C    T        0      0        2 
   1   chr1_14317288     AAsi    C    T        1      2        2 
   1   chr1_14317288     AKia    C    T        0      0        2 
   1   chr1_14317288     AOna    C    T        0      0        2 
   1   chr1_14317288     ASom    C    T        1      2        2 
   1   chr1_14317288     HCab    C    T        0      0        2 
   1   chr1_14317288     HPrz    C    T        0      0        2 
   1   chr1_14317288     ZBoe    C    T        0      0        2 
   1   chr1_14317288     ZGre    C    T        0      0        2 
   1   chr1_14317288     ZHar    C    T        0      0        2 
   1   chr1_14317288   Sample    C    T        1      2        2 
   1   chr1_14318040     AAsi    A    G        0      0        2 
   1   chr1_14318040     AKia    A    G        1      2        2 
   1   chr1_14318040     AOna    A    G        0      0        2 
   1   chr1_14318040     ASom    A    G        0      0        2 
   1   chr1_14318040     HCab    A    G        0      0        2 
   1   chr1_14318040     HPrz    A    G        0      0        2 
   1   chr1_14318040     ZBoe    A    G        0      0        2 
   1   chr1_14318040     ZGre    A    G        0      0        2 
   1   chr1_14318040     ZHar    A    G        0      0        2 
   1   chr1_14318040   Sample    A    G        0      0        2 
   1   chr1_14318286     AAsi    A    C        0      0        2 
   1   chr1_14318286     AKia    A    C        0      0        2 
   1   chr1_14318286     AOna    A    C        1      2        2 
   1   chr1_14318286     ASom    A    C        0      0        2 
   1   chr1_14318286     HCab    A    C        0      0        2 
   1   chr1_14318286     HPrz    A    C        0      0        2 
   1   chr1_14318286     ZBoe    A    C        0      0        2 
   1   chr1_14318286     ZGre    A    C        0      0        2 
   1   chr1_14318286     ZHar    A    C        0      0        2 
   1   chr1_14318286   Sample    A    C        0      0        2 
   1   chr1_14334582     AAsi    T    C        0      0        2 
   1   chr1_14334582     AKia    T    C        1      2        2 
   1   chr1_14334582     AOna    T    C        0      0        2 
   1   chr1_14334582     ASom    T    C        0      0        2 
   1   chr1_14334582     HCab    T    C        0      0        2 
   1   chr1_14334582     HPrz    T    C        0      0        2 
   1   chr1_14334582     ZBoe    T    C        0      0        2 
   1   chr1_14334582     ZGre    T    C        0      0        2 
   1   chr1_14334582     ZHar    T    C        0      0        2 
   1   chr1_14334582   Sample    T    C        0      0        2 
   1   chr1_14335750     AAsi    T    G        0      0        2 
   1   chr1_14335750     AKia    T    G        0      0        2 
   1   chr1_14335750     AOna    T    G        0      0        2 
   1   chr1_14335750     ASom    T    G        0      0        2 
   1   chr1_14335750     HCab    T    G        1      2        2 
   1   chr1_14335750     HPrz    T    G        1      2        2 
   1   chr1_14335750     ZBoe    T    G        0      0        2 
   1   chr1_14335750     ZGre    T    G        0      0        2 
   1   chr1_14335750     ZHar    T    G        0      0        2 
   1   chr1_14335750   Sample    T    G        0      0        2 
   1   chr1_14336886     AAsi    T    C        0      0        2 
   1   chr1_14336886     AKia    T    C        0      0        2 
   1   chr1_14336886     AOna    T    C        0      0        2 
   1   chr1_14336886     ASom    T    C        0      0        2 
   1   chr1_14336886     HCab    T    C        0      0        2 
   1   chr1_14336886     HPrz    T    C        0      0        2 
   1   chr1_14336886     ZBoe    T    C        1      2        2 
   1   chr1_14336886     ZGre    T    C        0      0        2 
   1   chr1_14336886     ZHar    T    C      0.5      1        2 
   1   chr1_14336886   Sample    T    C        0      0        2 
   1   chr1_14340498     AAsi    A    G        0      0        2 
   1   chr1_14340498     AKia    A    G        0      0        2 
   1   chr1_14340498     AOna    A    G        0      0        2 
   1   chr1_14340498     ASom    A    G        0      0        2 
   1   chr1_14340498     HCab    A    G        0      0        2 
   1   chr1_14340498     HPrz    A    G        0      0        2 
   1   chr1_14340498     ZBoe    A    G      0.5      1        2 
   1   chr1_14340498     ZGre    A    G        1      2        2 
   1   chr1_14340498     ZHar    A    G        1      2        2 
   1   chr1_14340498   Sample    A    G        0      0        2 
   1   chr1_14342772     AAsi    T    C        0      0        2 
   1   chr1_14342772     AKia    T    C        0      0        2 
   1   chr1_14342772     AOna    T    C        0      0        2 
   1   chr1_14342772     ASom    T    C        0      0        2 
   1   chr1_14342772     HCab    T    C        1      2        2 
   1   chr1_14342772     HPrz    T    C        1      2        2 
   1   chr1_14342772     ZBoe    T    C        0      0        2 
   1   chr1_14342772     ZGre    T    C        0      0        2 
   1   chr1_14342772     ZHar    T    C        0      0        2 
   1   chr1_14342772   Sample    T    C        0      0        2 
   1   chr1_14344144     AAsi    T    C        0      0        2 
   1   chr1_14344144     AKia    T    C        0      0        2 
   1   chr1_14344144     AOna    T    C        0      0        2 
   1   chr1_14344144     ASom    T    C        0      0        2 
   1   chr1_14344144     HCab    T    C        0      0        2 
   1   chr1_14344144     HPrz    T    C      0.5      1        2 
   1   chr1_14344144     ZBoe    T    C        0      0        2 
   1   chr1_14344144     ZGre    T    C        0      0        2 
   1   chr1_14344144     ZHar    T    C        0      0        2 
   1   chr1_14344144   Sample    T    C        0      0        2 
   1   chr1_14348904     AAsi    T    C        0      0        2 
   1   chr1_14348904     AKia    T    C        0      0        2 
   1   chr1_14348904     AOna    T    C        0      0        2 
   1   chr1_14348904     ASom    T    C        0      0        2 
   1   chr1_14348904     HCab    T    C        0      0        2 
   1   chr1_14348904     HPrz    T    C        0      0        2 
   1   chr1_14348904     ZBoe    T    C        0      0        2 
   1   chr1_14348904     ZGre    T    C      0.5      1        2 
   1   chr1_14348904     ZHar    T    C        0      0        2 
   1   chr1_14348904   Sample    T    C        0      0        2 
   1   chr1_14350862     AAsi    T    C        0      0        2 
   1   chr1_14350862     AKia    T    C        0      0        2 
   1   chr1_14350862     AOna    T    C        0      0        2 
   1   chr1_14350862     ASom    T    C        0      0        2 
   1   chr1_14350862     HCab    T    C        0      0        2 
   1   chr1_14350862     HPrz    T    C        0      0        2 
   1   chr1_14350862     ZBoe    T    C      0.5      1        2 
   1   chr1_14350862     ZGre    T    C        0      0        2 
   1   chr1_14350862     ZHar    T    C        0      0        2 
   1   chr1_14350862   Sample    T    C        0      0        2 
   1   chr1_14353868     AAsi    T    G        0      0        2 
   1   chr1_14353868     AKia    T    G        1      2        2 
   1   chr1_14353868     AOna    T    G        0      0        2 
   1   chr1_14353868     ASom    T    G        0      0        2 
   1   chr1_14353868     HCab    T    G        0      0        2 
   1   chr1_14353868     HPrz    T    G        0      0        2 
   1   chr1_14353868     ZBoe    T    G        0      0        2 
   1   chr1_14353868     ZGre    T    G        0      0        2 
   1   chr1_14353868     ZHar    T    G        0      0        2 
   1   chr1_14353868   Sample    T    G        0      0        2 
   1   chr1_14354181     AAsi    C    T        0      0        2 
   1   chr1_14354181     AKia    C    T        0      0        2 
   1   chr1_14354181     AOna    C    T        0      0        2 
   1   chr1_14354181     ASom    C    T        0      0        2 
   1   chr1_14354181     HCab    C    T        0      0        2 
   1   chr1_14354181     HPrz    C    T        0      0        2 
   1   chr1_14354181     ZBoe    C    T        0      0        2 
   1   chr1_14354181     ZGre    C    T        1      2        2 
   1   chr1_14354181     ZHar    C    T        0      0        2 
   1   chr1_14354181   Sample    C    T        0      0        2 
   1   chr1_14357294     AAsi    A    C        1      2        2 
   1   chr1_14357294     AKia    A    C        0      0        2 
   1   chr1_14357294     AOna    A    C        0      0        2 
   1   chr1_14357294     ASom    A    C        0      0        2 
   1   chr1_14357294     HCab    A    C        0      0        2 
   1   chr1_14357294     HPrz    A    C        0      0        2 
   1   chr1_14357294     ZBoe    A    C        0      0        2 
   1   chr1_14357294     ZGre    A    C        0      0        2 
   1   chr1_14357294     ZHar    A    C        0      0        2 
   1   chr1_14357294   Sample    A    C        1      2        2 
   1   chr1_14361239     AAsi    T    C        0      0        2 
   1   chr1_14361239     AKia    T    C        0      0        2 
   1   chr1_14361239     AOna    T    C        0      0        2 
   1   chr1_14361239     ASom    T    C        0      0        2 
   1   chr1_14361239     HCab    T    C        1      2        2 
   1   chr1_14361239     HPrz    T    C        1      2        2 
   1   chr1_14361239     ZBoe    T    C        0      0        2 
   1   chr1_14361239     ZGre    T    C        0      0        2 
   1   chr1_14361239     ZHar    T    C        0      0        2 
   1   chr1_14361239   Sample    T    C        0      0        2 
   1   chr1_14367418     AAsi    C    A        0      0        2 
   1   chr1_14367418     AKia    C    A        0      0        2 
   1   chr1_14367418     AOna    C    A        0      0        2 
   1   chr1_14367418     ASom    C    A        0      0        2 
   1   chr1_14367418     HCab    C    A        1      2        2 
   1   chr1_14367418     HPrz    C    A        1      2        2 
   1   chr1_14367418     ZBoe    C    A        0      0        2 
   1   chr1_14367418     ZGre    C    A        0      0        2 
   1   chr1_14367418     ZHar    C    A        0      0        2 
   1   chr1_14367418   Sample    C    A        0      0        2 
   1   chr1_14376630     AAsi    T    C        0      0        2 
   1   chr1_14376630     AKia    T    C        0      0        2 
   1   chr1_14376630     AOna    T    C        0      0        2 
   1   chr1_14376630     ASom    T    C        1      2        2 
   1   chr1_14376630     HCab    T    C        0      0        2 
   1   chr1_14376630     HPrz    T    C        0      0        2 
   1   chr1_14376630     ZBoe    T    C        0      0        2 
   1   chr1_14376630     ZGre    T    C        0      0        2 
   1   chr1_14376630     ZHar    T    C        0      0        2 
   1   chr1_14376630   Sample    T    C        0      0        2 
   1   chr1_14378323     AAsi    A    G        0      0        2 
   1   chr1_14378323     AKia    A    G        0      0        2 
   1   chr1_14378323     AOna    A    G        0      0        2 
   1   chr1_14378323     ASom    A    G        0      0        2 
   1   chr1_14378323     HCab    A    G        1      2        2 
   1   chr1_14378323     HPrz    A    G      0.5      1        2 
   1   chr1_14378323     ZBoe    A    G        0      0        2 
   1   chr1_14378323     ZGre    A    G        0      0        2 
   1   chr1_14378323     ZHar    A    G        0      0        2 
   1   chr1_14378323   Sample    A    G        0      0        2 
   1   chr1_14378908     AAsi    A    G        0      0        2 
   1   chr1_14378908     AKia    A    G        0      0        2 
   1   chr1_14378908     AOna    A    G        0      0        2 
   1   chr1_14378908     ASom    A    G        0      0        2 
   1   chr1_14378908     HCab    A    G        0      0        2 
   1   chr1_14378908     HPrz    A    G        0      0        2 
   1   chr1_14378908     ZBoe    A    G        0      0        2 
   1   chr1_14378908     ZGre    A    G        0      0        2 
   1   chr1_14378908     ZHar    A    G        1      2        2 
   1   chr1_14378908   Sample    A    G        0      0        2 
   1   chr1_14378991     AAsi    T    C        0      0        2 
   1   chr1_14378991     AKia    T    C        0      0        2 
   1   chr1_14378991     AOna    T    C        0      0        2 
   1   chr1_14378991     ASom    T    C        0      0        2 
   1   chr1_14378991     HCab    T    C        1      2        2 
   1   chr1_14378991     HPrz    T    C        1      2        2 
   1   chr1_14378991     ZBoe    T    C        0      0        2 
   1   chr1_14378991     ZGre    T    C        0      0        2 
   1   chr1_14378991     ZHar    T    C        0      0        2 
   1   chr1_14378991   Sample    T    C        0      0        2 
   1   chr1_14379045     AAsi    G    C        0      0        2 
   1   chr1_14379045     AKia    G    C        0      0        2 
   1   chr1_14379045     AOna    G    C        0      0        2 
   1   chr1_14379045     ASom    G    C        1      2        2 
   1   chr1_14379045     HCab    G    C        0      0        2 
   1   chr1_14379045     HPrz    G    C        0      0        2 
   1   chr1_14379045     ZBoe    G    C        0      0        2 
   1   chr1_14379045     ZGre    G    C        0      0        2 
   1   chr1_14379045     ZHar    G    C        0      0        2 
   1   chr1_14379045   Sample    G    C        0      0        2 
   1   chr1_14387833     AAsi    A    G        0      0        2 
   1   chr1_14387833     AKia    A    G        0      0        2 
   1   chr1_14387833     AOna    A    G        0      0        2 
   1   chr1_14387833     ASom    A    G        0      0        2 
   1   chr1_14387833     HCab    A    G        0      0        2 
   1   chr1_14387833     HPrz    A    G        0      0        2 
   1   chr1_14387833     ZBoe    A    G        0      0        2 
   1   chr1_14387833     ZGre    A    G        0      0        2 
   1   chr1_14387833     ZHar    A    G        1      2        2 
   1   chr1_14387833   Sample    A    G        0      0        2 
   1   chr1_14389529     AAsi    A    C        0      0        2 
   1   chr1_14389529     AKia    A    C        0      0        2 
   1   chr1_14389529     AOna    A    C        0      0        2 
   1   chr1_14389529     ASom    A    C        0      0        2 
   1   chr1_14389529     HCab    A    C        0      0        2 
   1   chr1_14389529     HPrz    A    C        0      0        2 
   1   chr1_14389529     ZBoe    A    C      0.5      1        2 
   1   chr1_14389529     ZGre    A    C        0      0        2 
   1   chr1_14389529     ZHar    A    C        0      0        2 
   1   chr1_14389529   Sample    A    C        0      0        2 
   1   chr1_14394167     AAsi    C    T        0      0        2 
   1   chr1_14394167     AKia    C    T        0      0        2 
   1   chr1_14394167     AOna    C    T        0      0        2 
   1   chr1_14394167     ASom    C    T        0      0        2 
   1   chr1_14394167     HCab    C    T        0      0        2 
   1   chr1_14394167     HPrz    C    T        0      0        2 
   1   chr1_14394167     ZBoe    C    T      0.5      1        2 
   1   chr1_14394167     ZGre    C    T        0      0        2 
   1   chr1_14394167     ZHar    C    T        0      0        2 
   1   chr1_14394167   Sample    C    T        0      0        2 
   1   chr1_14400088     AAsi    T    C        0      0        2 
   1   chr1_14400088     AKia    T    C        0      0        2 
   1   chr1_14400088     AOna    T    C        1      2        2 
   1   chr1_14400088     ASom    T    C        0      0        2 
   1   chr1_14400088     HCab    T    C        0      0        2 
   1   chr1_14400088     HPrz    T    C        0      0        2 
   1   chr1_14400088     ZBoe    T    C        0      0        2 
   1   chr1_14400088     ZGre    T    C        0      0        2 
   1   chr1_14400088     ZHar    T    C        0      0        2 
   1   chr1_14400088   Sample    T    C        0      0        2 
   1   chr1_14402133     AAsi    G    T        0      0        2 
   1   chr1_14402133     AKia    G    T        0      0        2 
   1   chr1_14402133     AOna    G    T        0      0        2 
   1   chr1_14402133     ASom    G    T        0      0        2 
   1   chr1_14402133     HCab    G    T        0      0        2 
   1   chr1_14402133     HPrz    G    T        0      0        2 
   1   chr1_14402133     ZBoe    G    T        1      2        2 
   1   chr1_14402133     ZGre    G    T        0      0        2 
   1   chr1_14402133     ZHar    G    T        0      0        2 
   1   chr1_14402133   Sample    G    T        0      0        2 
   1   chr1_14404554     AAsi    C    T        0      0        2 
   1   chr1_14404554     AKia    C    T        0      0        2 
   1   chr1_14404554     AOna    C    T        0      0        2 
   1   chr1_14404554     ASom    C    T        0      0        2 
   1   chr1_14404554     HCab    C    T        1      2        2 
   1   chr1_14404554     HPrz    C    T        1      2        2 
   1   chr1_14404554     ZBoe    C    T        0      0        2 
   1   chr1_14404554     ZGre    C    T        0      0        2 
   1   chr1_14404554     ZHar    C    T        0      0        2 
   1   chr1_14404554   Sample    C    T        0      0        2 
   1   chr1_14406111     AAsi    T    C        0      0        2 
   1   chr1_14406111     AKia    T    C        0      0        2 
   1   chr1_14406111     AOna    T    C        1      2        2 
   1   chr1_14406111     ASom    T    C        0      0        2 
   1   chr1_14406111     HCab    T    C        0      0        2 
   1   chr1_14406111     HPrz    T    C        0      0        2 
   1   chr1_14406111     ZBoe    T    C        0      0        2 
   1   chr1_14406111     ZGre    T    C        0      0        2 
   1   chr1_14406111     ZHar    T    C        0      0        2 
   1   chr1_14406111   Sample    T    C        0      0        2 
   1   chr1_14407848     AAsi    A    C        0      0        2 
   1   chr1_14407848     AKia    A    C        0      0        2 
   1   chr1_14407848     AOna    A    C        0      0        2 
   1   chr1_14407848     ASom    A    C        0      0        2 
   1   chr1_14407848     HCab    A    C        0      0        2 
   1   chr1_14407848     HPrz    A    C        0      0        2 
   1   chr1_14407848     ZBoe    A    C        0      0        2 
   1   chr1_14407848     ZGre    A    C      0.5      1        2 
   1   chr1_14407848     ZHar    A    C        0      0        2 
   1   chr1_14407848   Sample    A    C        0      0        2 
   1   chr1_14421141     AAsi    A    C        0      0        2 
   1   chr1_14421141     AKia    A    C        0      0        2 
   1   chr1_14421141     AOna    A    C        0      0        2 
   1   chr1_14421141     ASom    A    C        0      0        2 
   1   chr1_14421141     HCab    A    C        0      0        2 
   1   chr1_14421141     HPrz    A    C      0.5      1        2 
   1   chr1_14421141     ZBoe    A    C        0      0        2 
   1   chr1_14421141     ZGre    A    C        0      0        2 
   1   chr1_14421141     ZHar    A    C        0      0        2 
   1   chr1_14421141   Sample    A    C        0      0        2 
   1   chr1_14433634     AAsi    G    C        0      0        2 
   1   chr1_14433634     AKia    G    C        0      0        2 
   1   chr1_14433634     AOna    G    C        0      0        2 
   1   chr1_14433634     ASom    G    C        0      0        2 
   1   chr1_14433634     HCab    G    C        1      2        2 
   1   chr1_14433634     HPrz    G    C        1      2        2 
   1   chr1_14433634     ZBoe    G    C        0      0        2 
   1   chr1_14433634     ZGre    G    C        0      0        2 
   1   chr1_14433634     ZHar    G    C        0      0        2 
   1   chr1_14433634   Sample    G    C        0      0        2 
   1   chr1_14434630     AAsi    A    G        0      0        2 
   1   chr1_14434630     AKia    A    G        0      0        2 
   1   chr1_14434630     AOna    A    G        0      0        2 
   1   chr1_14434630     ASom    A    G        0      0        2 
   1   chr1_14434630     HCab    A    G        1      2        2 
   1   chr1_14434630     HPrz    A    G        1      2        2 
   1   chr1_14434630     ZBoe    A    G        0      0        2 
   1   chr1_14434630     ZGre    A    G        0      0        2 
   1   chr1_14434630     ZHar    A    G        0      0        2 
   1   chr1_14434630   Sample    A    G        0      0        2 
   1   chr1_14436232     AAsi    A    G        0      0        2 
   1   chr1_14436232     AKia    A    G        0      0        2 
   1   chr1_14436232     AOna    A    G        0      0        2 
   1   chr1_14436232     ASom    A    G        0      0        2 
   1   chr1_14436232     HCab    A    G        0      0        2 
   1   chr1_14436232     HPrz    A    G      0.5      1        2 
   1   chr1_14436232     ZBoe    A    G        0      0        2 
   1   chr1_14436232     ZGre    A    G        0      0        2 
   1   chr1_14436232     ZHar    A    G        0      0        2 
   1   chr1_14436232   Sample    A    G        0      0        2 
   1   chr1_14438746     AAsi    G    A        0      0        2 
   1   chr1_14438746     AKia    G    A        0      0        2 
   1   chr1_14438746     AOna    G    A        0      0        2 
   1   chr1_14438746     ASom    G    A        0      0        2 
   1   chr1_14438746     HCab    G    A        0      0        2 
   1   chr1_14438746     HPrz    G    A        0      0        2 
   1   chr1_14438746     ZBoe    G    A        0      0        2 
   1   chr1_14438746     ZGre    G    A        0      0        2 
   1   chr1_14438746     ZHar    G    A        1      2        2 
   1   chr1_14438746   Sample    G    A        0      0        2 
   1   chr1_14443086     AAsi    T    C        0      0        2 
   1   chr1_14443086     AKia    T    C        0      0        2 
   1   chr1_14443086     AOna    T    C        0      0        2 
   1   chr1_14443086     ASom    T    C        0      0        2 
   1   chr1_14443086     HCab    T    C        0      0        2 
   1   chr1_14443086     HPrz    T    C      0.5      1        2 
   1   chr1_14443086     ZBoe    T    C        0      0        2 
   1   chr1_14443086     ZGre    T    C        0      0        2 
   1   chr1_14443086     ZHar    T    C        0      0        2 
   1   chr1_14443086   Sample    T    C        0      0        2 
   1   chr1_14446957     AAsi    T    C        0      0        2 
   1   chr1_14446957     AKia    T    C        0      0        2 
   1   chr1_14446957     AOna    T    C        0      0        2 
   1   chr1_14446957     ASom    T    C        0      0        2 
   1   chr1_14446957     HCab    T    C        0      0        2 
   1   chr1_14446957     HPrz    T    C        0      0        2 
   1   chr1_14446957     ZBoe    T    C        0      0        2 
   1   chr1_14446957     ZGre    T    C        0      0        2 
   1   chr1_14446957     ZHar    T    C        1      2        2 
   1   chr1_14446957   Sample    T    C        0      0        2 
   1   chr1_14452849     AAsi    G    A        0      0        2 
   1   chr1_14452849     AKia    G    A        0      0        2 
   1   chr1_14452849     AOna    G    A        0      0        2 
   1   chr1_14452849     ASom    G    A        0      0        2 
   1   chr1_14452849     HCab    G    A        0      0        2 
   1   chr1_14452849     HPrz    G    A        0      0        2 
   1   chr1_14452849     ZBoe    G    A        0      0        2 
   1   chr1_14452849     ZGre    G    A        0      0        2 
   1   chr1_14452849     ZHar    G    A      0.5      1        2 
   1   chr1_14452849   Sample    G    A        0      0        2 
   1   chr1_14459794     AAsi    C    T        0      0        2 
   1   chr1_14459794     AKia    C    T        1      2        2 
   1   chr1_14459794     AOna    C    T        1      2        2 
   1   chr1_14459794     ASom    C    T        0      0        2 
   1   chr1_14459794     HCab    C    T        0      0        2 
   1   chr1_14459794     HPrz    C    T        0      0        2 
   1   chr1_14459794     ZBoe    C    T        0      0        2 
   1   chr1_14459794     ZGre    C    T        0      0        2 
   1   chr1_14459794     ZHar    C    T        0      0        2 
   1   chr1_14459794   Sample    C    T        0      0        2 
   1   chr1_14467112     AAsi    T    C        0      0        2 
   1   chr1_14467112     AKia    T    C        0      0        2 
   1   chr1_14467112     AOna    T    C        0      0        2 
   1   chr1_14467112     ASom    T    C        0      0        2 
   1   chr1_14467112     HCab    T    C        0      0        2 
   1   chr1_14467112     HPrz    T    C        0      0        2 
   1   chr1_14467112     ZBoe    T    C      0.5      1        2 
   1   chr1_14467112     ZGre    T    C        0      0        2 
   1   chr1_14467112     ZHar    T    C        0      0        2 
   1   chr1_14467112   Sample    T    C        0      0        2 
   1   chr1_14473868     AAsi    T    C        0      0        2 
   1   chr1_14473868     AKia    T    C        0      0        2 
   1   chr1_14473868     AOna    T    C        0      0        2 
   1   chr1_14473868     ASom    T    C        0      0        2 
   1   chr1_14473868     HCab    T    C        0      0        2 
   1   chr1_14473868     HPrz    T    C        0      0        2 
   1   chr1_14473868     ZBoe    T    C      0.5      1        2 
   1   chr1_14473868     ZGre    T    C        0      0        2 
   1   chr1_14473868     ZHar    T    C        0      0        2 
   1   chr1_14473868   Sample    T    C        0      0        2 
   1   chr1_14475775     AAsi    G    A        1      2        2 
   1   chr1_14475775     AKia    G    A        0      0        2 
   1   chr1_14475775     AOna    G    A        0      0        2 
   1   chr1_14475775     ASom    G    A        1      2        2 
   1   chr1_14475775     HCab    G    A        1      2        2 
   1   chr1_14475775     HPrz    G    A        1      2        2 
   1   chr1_14475775     ZBoe    G    A        0      0        2 
   1   chr1_14475775     ZGre    G    A        0      0        2 
   1   chr1_14475775     ZHar    G    A        0      0        2 
   1   chr1_14475775   Sample    G    A        1      2        2 
   1   chr1_14475991     AAsi    A    G        0      0        2 
   1   chr1_14475991     AKia    A    G        1      2        2 
   1   chr1_14475991     AOna    A    G        0      0        2 
   1   chr1_14475991     ASom    A    G        0      0        2 
   1   chr1_14475991     HCab    A    G        0      0        2 
   1   chr1_14475991     HPrz    A    G        0      0        2 
   1   chr1_14475991     ZBoe    A    G        0      0        2 
   1   chr1_14475991     ZGre    A    G        0      0        2 
   1   chr1_14475991     ZHar    A    G        0      0        2 
   1   chr1_14475991   Sample    A    G        0      0        2 
   1   chr1_14478283     AAsi    G    T        0      0        2 
   1   chr1_14478283     AKia    G    T        0      0        2 
   1   chr1_14478283     AOna    G    T        0      0        2 
   1   chr1_14478283     ASom    G    T        0      0        2 
   1   chr1_14478283     HCab    G    T        0      0        2 
   1   chr1_14478283     HPrz    G    T        0      0        2 
   1   chr1_14478283     ZBoe    G    T        1      2        2 
   1   chr1_14478283     ZGre    G    T        0      0        2 
   1   chr1_14478283     ZHar    G    T        1      2        2 
   1   chr1_14478283   Sample    G    T        0      0        2 
   1   chr1_14479716     AAsi    G    C        0      0        2 
   1   chr1_14479716     AKia    G    C        0      0        2 
   1   chr1_14479716     AOna    G    C        0      0        2 
   1   chr1_14479716     ASom    G    C        0      0        2 
   1   chr1_14479716     HCab    G    C        1      2        2 
   1   chr1_14479716     HPrz    G    C        1      2        2 
   1   chr1_14479716     ZBoe    G    C        0      0        2 
   1   chr1_14479716     ZGre    G    C        0      0        2 
   1   chr1_14479716     ZHar    G    C        0      0        2 
   1   chr1_14479716   Sample    G    C        0      0        2 
   1   chr1_14481554     AAsi    C    A        0      0        2 
   1   chr1_14481554     AKia    C    A        0      0        2 
   1   chr1_14481554     AOna    C    A        0      0        2 
   1   chr1_14481554     ASom    C    A        0      0        2 
   1   chr1_14481554     HCab    C    A        0      0        2 
   1   chr1_14481554     HPrz    C    A        0      0        2 
   1   chr1_14481554     ZBoe    C    A        1      2        2 
   1   chr1_14481554     ZGre    C    A        1      2        2 
   1   chr1_14481554     ZHar    C    A        0      0        2 
   1   chr1_14481554   Sample    C    A        0      0        2 
   1   chr1_14483841     AAsi    C    G        0      0        2 
   1   chr1_14483841     AKia    C    G        0      0        2 
   1   chr1_14483841     AOna    C    G        0      0        2 
   1   chr1_14483841     ASom    C    G        0      0        2 
   1   chr1_14483841     HCab    C    G        0      0        2 
   1   chr1_14483841     HPrz    C    G        0      0        2 
   1   chr1_14483841     ZBoe    C    G        1      2        2 
   1   chr1_14483841     ZGre    C    G        1      2        2 
   1   chr1_14483841     ZHar    C    G        1      2        2 
   1   chr1_14483841   Sample    C    G        0      0        2 
   1   chr1_14484053     AAsi    C    A        0      0        2 
   1   chr1_14484053     AKia    C    A        0      0        2 
   1   chr1_14484053     AOna    C    A        0      0        2 
   1   chr1_14484053     ASom    C    A        0      0        2 
   1   chr1_14484053     HCab    C    A        0      0        2 
   1   chr1_14484053     HPrz    C    A        0      0        2 
   1   chr1_14484053     ZBoe    C    A        0      0        2 
   1   chr1_14484053     ZGre    C    A        1      2        2 
   1   chr1_14484053     ZHar    C    A        0      0        2 
   1   chr1_14484053   Sample    C    A        0      0        2 
   1   chr1_14484745     AAsi    T    G        0      0        2 
   1   chr1_14484745     AKia    T    G        0      0        2 
   1   chr1_14484745     AOna    T    G        1      2        2 
   1   chr1_14484745     ASom    T    G        0      0        2 
   1   chr1_14484745     HCab    T    G        0      0        2 
   1   chr1_14484745     HPrz    T    G        0      0        2 
   1   chr1_14484745     ZBoe    T    G        1      2        2 
   1   chr1_14484745     ZGre    T    G        1      2        2 
   1   chr1_14484745     ZHar    T    G        1      2        2 
   1   chr1_14484745   Sample    T    G        0      0        2 
   1   chr1_14485875     AAsi    G    T        0      0        2 
   1   chr1_14485875     AKia    G    T        0      0        2 
   1   chr1_14485875     AOna    G    T        0      0        2 
   1   chr1_14485875     ASom    G    T        0      0        2 
   1   chr1_14485875     HCab    G    T        0      0        2 
   1   chr1_14485875     HPrz    G    T        0      0        2 
   1   chr1_14485875     ZBoe    G    T        0      0        2 
   1   chr1_14485875     ZGre    G    T        0      0        2 
   1   chr1_14485875     ZHar    G    T        1      2        2 
   1   chr1_14485875   Sample    G    T        0      0        2 
   1   chr1_14502839     AAsi    G    A        0      0        2 
   1   chr1_14502839     AKia    G    A        0      0        2 
   1   chr1_14502839     AOna    G    A        0      0        2 
   1   chr1_14502839     ASom    G    A        0      0        2 
   1   chr1_14502839     HCab    G    A      0.5      1        2 
   1   chr1_14502839     HPrz    G    A        0      0        2 
   1   chr1_14502839     ZBoe    G    A        0      0        2 
   1   chr1_14502839     ZGre    G    A        0      0        2 
   1   chr1_14502839     ZHar    G    A        0      0        2 
   1   chr1_14502839   Sample    G    A        0      0        2 
   1   chr1_14503663     AAsi    C    G        0      0        2 
   1   chr1_14503663     AKia    C    G        0      0        2 
   1   chr1_14503663     AOna    C    G        0      0        2 
   1   chr1_14503663     ASom    C    G        0      0        2 
   1   chr1_14503663     HCab    C    G        0      0        2 
   1   chr1_14503663     HPrz    C    G        0      0        2 
   1   chr1_14503663     ZBoe    C    G        1      2        2 
   1   chr1_14503663     ZGre    C    G        1      2        2 
   1   chr1_14503663     ZHar    C    G        1      2        2 
   1   chr1_14503663   Sample    C    G        0      0        2 
   1   chr1_14504455     AAsi    T    C        0      0        2 
   1   chr1_14504455     AKia    T    C        0      0        2 
   1   chr1_14504455     AOna    T    C        0      0        2 
   1   chr1_14504455     ASom    T    C        0      0        2 
   1   chr1_14504455     HCab    T    C        0      0        2 
   1   chr1_14504455     HPrz    T    C        0      0        2 
   1   chr1_14504455     ZBoe    T    C        0      0        2 
   1   chr1_14504455     ZGre    T    C        0      0        2 
   1   chr1_14504455     ZHar    T    C        1      2        2 
   1   chr1_14504455   Sample    T    C        0      0        2 
   1   chr1_14507344     AAsi    C    G        0      0        2 
   1   chr1_14507344     AKia    C    G        0      0        2 
   1   chr1_14507344     AOna    C    G        0      0        2 
   1   chr1_14507344     ASom    C    G        0      0        2 
   1   chr1_14507344     HCab    C    G        1      2        2 
   1   chr1_14507344     HPrz    C    G        1      2        2 
   1   chr1_14507344     ZBoe    C    G        0      0        2 
   1   chr1_14507344     ZGre    C    G        0      0        2 
   1   chr1_14507344     ZHar    C    G        0      0        2 
   1   chr1_14507344   Sample    C    G        0      0        2 
   1   chr1_14510725     AAsi    T    G        0      0        2 
   1   chr1_14510725     AKia    T    G        0      0        2 
   1   chr1_14510725     AOna    T    G        0      0        2 
   1   chr1_14510725     ASom    T    G        0      0        2 
   1   chr1_14510725     HCab    T    G        0      0        2 
   1   chr1_14510725     HPrz    T    G        0      0        2 
   1   chr1_14510725     ZBoe    T    G      0.5      1        2 
   1   chr1_14510725     ZGre    T    G        0      0        2 
   1   chr1_14510725     ZHar    T    G        0      0        2 
   1   chr1_14510725   Sample    T    G        0      0        2 
   1   chr1_14513172     AAsi    T    G        0      0        2 
   1   chr1_14513172     AKia    T    G        0      0        2 
   1   chr1_14513172     AOna    T    G        0      0        2 
   1   chr1_14513172     ASom    T    G        0      0        2 
   1   chr1_14513172     HCab    T    G        0      0        2 
   1   chr1_14513172     HPrz    T    G        0      0        2 
   1   chr1_14513172     ZBoe    T    G        0      0        2 
   1   chr1_14513172     ZGre    T    G        1      2        2 
   1   chr1_14513172     ZHar    T    G        0      0        2 
   1   chr1_14513172   Sample    T    G        0      0        2 
   1   chr1_14516892     AAsi    A    G        0      0        2 
   1   chr1_14516892     AKia    A    G        0      0        2 
   1   chr1_14516892     AOna    A    G        0      0        2 
   1   chr1_14516892     ASom    A    G        0      0        2 
   1   chr1_14516892     HCab    A    G        0      0        2 
   1   chr1_14516892     HPrz    A    G      0.5      1        2 
   1   chr1_14516892     ZBoe    A    G        0      0        2 
   1   chr1_14516892     ZGre    A    G        0      0        2 
   1   chr1_14516892     ZHar    A    G        0      0        2 
   1   chr1_14516892   Sample    A    G        0      0        2 
   1   chr1_14517235     AAsi    G    A        0      0        2 
   1   chr1_14517235     AKia    G    A        0      0        2 
   1   chr1_14517235     AOna    G    A        0      0        2 
   1   chr1_14517235     ASom    G    A        0      0        2 
   1   chr1_14517235     HCab    G    A        0      0        2 
   1   chr1_14517235     HPrz    G    A        0      0        2 
   1   chr1_14517235     ZBoe    G    A      0.5      1        2 
   1   chr1_14517235     ZGre    G    A        1      2        2 
   1   chr1_14517235     ZHar    G    A        1      2        2 
   1   chr1_14517235   Sample    G    A        0      0        2 
   1   chr1_14519226     AAsi    G    A        0      0        2 
   1   chr1_14519226     AKia    G    A        0      0        2 
   1   chr1_14519226     AOna    G    A        0      0        2 
   1   chr1_14519226     ASom    G    A        0      0        2 
   1   chr1_14519226     HCab    G    A        1      2        2 
   1   chr1_14519226     HPrz    G    A        1      2        2 
   1   chr1_14519226     ZBoe    G    A        0      0        2 
   1   chr1_14519226     ZGre    G    A        0      0        2 
   1   chr1_14519226     ZHar    G    A        0      0        2 
   1   chr1_14519226   Sample    G    A        0      0        2 
   1   chr1_14529794     AAsi    G    T        0      0        2 
   1   chr1_14529794     AKia    G    T        0      0        2 
   1   chr1_14529794     AOna    G    T        0      0        2 
   1   chr1_14529794     ASom    G    T        0      0        2 
   1   chr1_14529794     HCab    G    T        1      2        2 
   1   chr1_14529794     HPrz    G    T        1      2        2 
   1   chr1_14529794     ZBoe    G    T        0      0        2 
   1   chr1_14529794     ZGre    G    T        0      0        2 
   1   chr1_14529794     ZHar    G    T        0      0        2 
   1   chr1_14529794   Sample    G    T        0      0        2 
   1   chr1_14531675     AAsi    A    G        0      0        2 
   1   chr1_14531675     AKia    A    G        0      0        2 
   1   chr1_14531675     AOna    A    G        0      0        2 
   1   chr1_14531675     ASom    A    G        1      2        2 
   1   chr1_14531675     HCab    A    G        0      0        2 
   1   chr1_14531675     HPrz    A    G        0      0        2 
   1   chr1_14531675     ZBoe    A    G        0      0        2 
   1   chr1_14531675     ZGre    A    G        0      0        2 
   1   chr1_14531675     ZHar    A    G        0      0        2 
   1   chr1_14531675   Sample    A    G        0      0        2 
   1   chr1_14558375     AAsi    T    C        0      0        2 
   1   chr1_14558375     AKia    T    C        0      0        2 
   1   chr1_14558375     AOna    T    C        0      0        2 
   1   chr1_14558375     ASom    T    C        0      0        2 
   1   chr1_14558375     HCab    T    C        0      0        2 
   1   chr1_14558375     HPrz    T    C        0      0        2 
   1   chr1_14558375     ZBoe    T    C      0.5      1        2 
   1   chr1_14558375     ZGre    T    C        0      0        2 
   1   chr1_14558375     ZHar    T    C        0      0        2 
   1   chr1_14558375   Sample    T    C        0      0        2 
   1   chr1_14561266     AAsi    C    G        0      0        2 
   1   chr1_14561266     AKia    C    G        0      0        2 
   1   chr1_14561266     AOna    C    G        1      2        2 
   1   chr1_14561266     ASom    C    G        0      0        2 
   1   chr1_14561266     HCab    C    G        0      0        2 
   1   chr1_14561266     HPrz    C    G        0      0        2 
   1   chr1_14561266     ZBoe    C    G        0      0        2 
   1   chr1_14561266     ZGre    C    G        0      0        2 
   1   chr1_14561266     ZHar    C    G        0      0        2 
   1   chr1_14561266   Sample    C    G        0      0        2 
   1   chr1_14568942     AAsi    T    C        0      0        2 
   1   chr1_14568942     AKia    T    C        0      0        2 
   1   chr1_14568942     AOna    T    C        0      0        2 
   1   chr1_14568942     ASom    T    C        0      0        2 
   1   chr1_14568942     HCab    T    C        0      0        2 
   1   chr1_14568942     HPrz    T    C        0      0        2 
   1   chr1_14568942     ZBoe    T    C        0      0        2 
   1   chr1_14568942     ZGre    T    C        0      0        2 
   1   chr1_14568942     ZHar    T    C        1      2        2 
   1   chr1_14568942   Sample    T    C        0      0        2 
   1   chr1_14568943     AAsi    A    G      0.5      1        2 
   1   chr1_14568943     AKia    A    G        0      0        2 
   1   chr1_14568943     AOna    A    G        0      0        2 
   1   chr1_14568943     ASom    A    G        1      2        2 
   1   chr1_14568943     HCab    A    G        0      0        2 
   1   chr1_14568943     HPrz    A    G        0      0        2 
   1   chr1_14568943     ZBoe    A    G        0      0        2 
   1   chr1_14568943     ZGre    A    G        0      0        2 
   1   chr1_14568943     ZHar    A    G        0      0        2 
   1   chr1_14568943   Sample    A    G        1      2        2 
   1   chr1_14581726     AAsi    G    A        0      0        2 
   1   chr1_14581726     AKia    G    A        0      0        2 
   1   chr1_14581726     AOna    G    A        0      0        2 
   1   chr1_14581726     ASom    G    A        0      0        2 
   1   chr1_14581726     HCab    G    A        0      0        2 
   1   chr1_14581726     HPrz    G    A        0      0        2 
   1   chr1_14581726     ZBoe    G    A        0      0        2 
   1   chr1_14581726     ZGre    G    A        0      0        2 
   1   chr1_14581726     ZHar    G    A        1      2        2 
   1   chr1_14581726   Sample    G    A        0      0        2 
   1   chr1_14582279     AAsi    A    G        0      0        2 
   1   chr1_14582279     AKia    A    G        0      0        2 
   1   chr1_14582279     AOna    A    G        0      0        2 
   1   chr1_14582279     ASom    A    G        0      0        2 
   1   chr1_14582279     HCab    A    G        0      0        2 
   1   chr1_14582279     HPrz    A    G        0      0        2 
   1   chr1_14582279     ZBoe    A    G        0      0        2 
   1   chr1_14582279     ZGre    A    G        0      0        2 
   1   chr1_14582279     ZHar    A    G        1      2        2 
   1   chr1_14582279   Sample    A    G        0      0        2 
   1   chr1_14585202     AAsi    A    G        0      0        2 
   1   chr1_14585202     AKia    A    G        0      0        2 
   1   chr1_14585202     AOna    A    G        0      0        2 
   1   chr1_14585202     ASom    A    G        0      0        2 
   1   chr1_14585202     HCab    A    G        1      2        2 
   1   chr1_14585202     HPrz    A    G        1      2        2 
   1   chr1_14585202     ZBoe    A    G        0      0        2 
   1   chr1_14585202     ZGre    A    G        0      0        2 
   1   chr1_14585202     ZHar    A    G        0      0        2 
   1   chr1_14585202   Sample    A    G        0      0        2 
   1   chr1_14594322     AAsi    T    C        0      0        2 
   1   chr1_14594322     AKia    T    C        0      0        2 
   1   chr1_14594322     AOna    T    C        0      0        2 
   1   chr1_14594322     ASom    T    C        0      0        2 
   1   chr1_14594322     HCab    T    C        1      2        2 
   1   chr1_14594322     HPrz    T    C        1      2        2 
   1   chr1_14594322     ZBoe    T    C        0      0        2 
   1   chr1_14594322     ZGre    T    C        0      0        2 
   1   chr1_14594322     ZHar    T    C        0      0        2 
   1   chr1_14594322   Sample    T    C        0      0        2 
   1   chr1_14596939     AAsi    A    G        0      0        2 
   1   chr1_14596939     AKia    A    G        0      0        2 
   1   chr1_14596939     AOna    A    G        0      0        2 
   1   chr1_14596939     ASom    A    G        0      0        2 
   1   chr1_14596939     HCab    A    G      0.5      1        2 
   1   chr1_14596939     HPrz    A    G        0      0        2 
   1   chr1_14596939     ZBoe    A    G        0      0        2 
   1   chr1_14596939     ZGre    A    G        0      0        2 
   1   chr1_14596939     ZHar    A    G        0      0        2 
   1   chr1_14596939   Sample    A    G        0      0        2 
   1   chr1_14597147     AAsi    T    A        0      0        2 
   1   chr1_14597147     AKia    T    A        0      0        2 
   1   chr1_14597147     AOna    T    A        0      0        2 
   1   chr1_14597147     ASom    T    A        0      0        2 
   1   chr1_14597147     HCab    T    A        0      0        2 
   1   chr1_14597147     HPrz    T    A        0      0        2 
   1   chr1_14597147     ZBoe    T    A        0      0        2 
   1   chr1_14597147     ZGre    T    A        0      0        2 
   1   chr1_14597147     ZHar    T    A        1      2        2 
   1   chr1_14597147   Sample    T    A        0      0        2 
   1   chr1_14602279     AAsi    A    G        0      0        2 
   1   chr1_14602279     AKia    A    G        0      0        2 
   1   chr1_14602279     AOna    A    G        1      2        2 
   1   chr1_14602279     ASom    A    G        0      0        2 
   1   chr1_14602279     HCab    A    G        0      0        2 
   1   chr1_14602279     HPrz    A    G        0      0        2 
   1   chr1_14602279     ZBoe    A    G        0      0        2 
   1   chr1_14602279     ZGre    A    G        0      0        2 
   1   chr1_14602279     ZHar    A    G        0      0        2 
   1   chr1_14602279   Sample    A    G        0      0        2 
   1   chr1_14606452     AAsi    T    C      0.5      1        2 
   1   chr1_14606452     AKia    T    C        0      0        2 
   1   chr1_14606452     AOna    T    C        0      0        2 
   1   chr1_14606452     ASom    T    C        0      0        2 
   1   chr1_14606452     HCab    T    C        0      0        2 
   1   chr1_14606452     HPrz    T    C        0      0        2 
   1   chr1_14606452     ZBoe    T    C        0      0        2 
   1   chr1_14606452     ZGre    T    C        0      0        2 
   1   chr1_14606452     ZHar    T    C        0      0        2 
   1   chr1_14606452   Sample    T    C        0      0        2 
   1   chr1_14607074     AAsi    C    T        0      0        2 
   1   chr1_14607074     AKia    C    T        0      0        2 
   1   chr1_14607074     AOna    C    T        0      0        2 
   1   chr1_14607074     ASom    C    T        0      0        2 
   1   chr1_14607074     HCab    C    T        1      2        2 
   1   chr1_14607074     HPrz    C    T        1      2        2 
   1   chr1_14607074     ZBoe    C    T        0      0        2 
   1   chr1_14607074     ZGre    C    T        0      0        2 
   1   chr1_14607074     ZHar    C    T        0      0        2 
   1   chr1_14607074   Sample    C    T        0      0        2 
   1   chr1_14607478     AAsi    G    A        0      0        2 
   1   chr1_14607478     AKia    G    A        0      0        2 
   1   chr1_14607478     AOna    G    A        0      0        2 
   1   chr1_14607478     ASom    G    A        0      0        2 
   1   chr1_14607478     HCab    G    A        0      0        2 
   1   chr1_14607478     HPrz    G    A        0      0        2 
   1   chr1_14607478     ZBoe    G    A      0.5      1        2 
   1   chr1_14607478     ZGre    G    A        0      0        2 
   1   chr1_14607478     ZHar    G    A        0      0        2 
   1   chr1_14607478   Sample    G    A        0      0        2 
   1   chr1_14612273     AAsi    T    C        0      0        2 
   1   chr1_14612273     AKia    T    C        0      0        2 
   1   chr1_14612273     AOna    T    C        0      0        2 
   1   chr1_14612273     ASom    T    C        0      0        2 
   1   chr1_14612273     HCab    T    C        1      2        2 
   1   chr1_14612273     HPrz    T    C        0      0        2 
   1   chr1_14612273     ZBoe    T    C        0      0        2 
   1   chr1_14612273     ZGre    T    C        0      0        2 
   1   chr1_14612273     ZHar    T    C        0      0        2 
   1   chr1_14612273   Sample    T    C        0      0        2 
   1   chr1_14616705     AAsi    T    C        0      0        2 
   1   chr1_14616705     AKia    T    C        0      0        2 
   1   chr1_14616705     AOna    T    C        0      0        2 
   1   chr1_14616705     ASom    T    C        0      0        2 
   1   chr1_14616705     HCab    T    C        0      0        2 
   1   chr1_14616705     HPrz    T    C        1      2        2 
   1   chr1_14616705     ZBoe    T    C        0      0        2 
   1   chr1_14616705     ZGre    T    C        0      0        2 
   1   chr1_14616705     ZHar    T    C        0      0        2 
   1   chr1_14616705   Sample    T    C        0      0        2 
   1   chr1_14619949     AAsi    C    T        0      0        2 
   1   chr1_14619949     AKia    C    T        0      0        2 
   1   chr1_14619949     AOna    C    T        0      0        2 
   1   chr1_14619949     ASom    C    T        0      0        2 
   1   chr1_14619949     HCab    C    T        0      0        2 
   1   chr1_14619949     HPrz    C    T        0      0        2 
   1   chr1_14619949     ZBoe    C    T        0      0        2 
   1   chr1_14619949     ZGre    C    T        1      2        2 
   1   chr1_14619949     ZHar    C    T        0      0        2 
   1   chr1_14619949   Sample    C    T        0      0        2 
   1   chr1_14622775     AAsi    A    G        0      0        2 
   1   chr1_14622775     AKia    A    G        0      0        2 
   1   chr1_14622775     AOna    A    G        0      0        2 
   1   chr1_14622775     ASom    A    G        0      0        2 
   1   chr1_14622775     HCab    A    G        1      2        2 
   1   chr1_14622775     HPrz    A    G        1      2        2 
   1   chr1_14622775     ZBoe    A    G        0      0        2 
   1   chr1_14622775     ZGre    A    G        0      0        2 
   1   chr1_14622775     ZHar    A    G        0      0        2 
   1   chr1_14622775   Sample    A    G        0      0        2 
   1   chr1_14627926     AAsi    C    T        0      0        2 
   1   chr1_14627926     AKia    C    T        0      0        2 
   1   chr1_14627926     AOna    C    T        0      0        2 
   1   chr1_14627926     ASom    C    T        0      0        2 
   1   chr1_14627926     HCab    C    T        0      0        2 
   1   chr1_14627926     HPrz    C    T        0      0        2 
   1   chr1_14627926     ZBoe    C    T      0.5      1        2 
   1   chr1_14627926     ZGre    C    T        0      0        2 
   1   chr1_14627926     ZHar    C    T        0      0        2 
   1   chr1_14627926   Sample    C    T        0      0        2 
   1   chr1_14629378     AAsi    C    G        0      0        2 
   1   chr1_14629378     AKia    C    G        0      0        2 
   1   chr1_14629378     AOna    C    G        1      2        2 
   1   chr1_14629378     ASom    C    G        0      0        2 
   1   chr1_14629378     HCab    C    G        0      0        2 
   1   chr1_14629378     HPrz    C    G        0      0        2 
   1   chr1_14629378     ZBoe    C    G        0      0        2 
   1   chr1_14629378     ZGre    C    G        0      0        2 
   1   chr1_14629378     ZHar    C    G        0      0        2 
   1   chr1_14629378   Sample    C    G        0      0        2 
   1   chr1_14634484     AAsi    A    G        0      0        2 
   1   chr1_14634484     AKia    A    G        0      0        2 
   1   chr1_14634484     AOna    A    G        0      0        2 
   1   chr1_14634484     ASom    A    G        0      0        2 
   1   chr1_14634484     HCab    A    G        1      2        2 
   1   chr1_14634484     HPrz    A    G        1      2        2 
   1   chr1_14634484     ZBoe    A    G        0      0        2 
   1   chr1_14634484     ZGre    A    G        0      0        2 
   1   chr1_14634484     ZHar    A    G        0      0        2 
   1   chr1_14634484   Sample    A    G        0      0        2 
   1   chr1_14635116     AAsi    T    C        0      0        2 
   1   chr1_14635116     AKia    T    C        0      0        2 
   1   chr1_14635116     AOna    T    C        1      2        2 
   1   chr1_14635116     ASom    T    C        0      0        2 
   1   chr1_14635116     HCab    T    C        0      0        2 
   1   chr1_14635116     HPrz    T    C        0      0        2 
   1   chr1_14635116     ZBoe    T    C        0      0        2 
   1   chr1_14635116     ZGre    T    C        0      0        2 
   1   chr1_14635116     ZHar    T    C        0      0        2 
   1   chr1_14635116   Sample    T    C        0      0        2 
   1   chr1_14641669     AAsi    A    C        0      0        2 
   1   chr1_14641669     AKia    A    C        0      0        2 
   1   chr1_14641669     AOna    A    C        0      0        2 
   1   chr1_14641669     ASom    A    C        0      0        2 
   1   chr1_14641669     HCab    A    C      0.5      1        2 
   1   chr1_14641669     HPrz    A    C        1      2        2 
   1   chr1_14641669     ZBoe    A    C        0      0        2 
   1   chr1_14641669     ZGre    A    C        0      0        2 
   1   chr1_14641669     ZHar    A    C        0      0        2 
   1   chr1_14641669   Sample    A    C        0      0        2 
   1   chr1_14646059     AAsi    C    A        0      0        2 
   1   chr1_14646059     AKia    C    A        0      0        2 
   1   chr1_14646059     AOna    C    A        0      0        2 
   1   chr1_14646059     ASom    C    A        0      0        2 
   1   chr1_14646059     HCab    C    A        0      0        2 
   1   chr1_14646059     HPrz    C    A        0      0        2 
   1   chr1_14646059     ZBoe    C    A        0      0        2 
   1   chr1_14646059     ZGre    C    A        0      0        2 
   1   chr1_14646059     ZHar    C    A        1      2        2 
   1   chr1_14646059   Sample    C    A        0      0        2 
   1   chr1_14653135     AAsi    T    C        0      0        2 
   1   chr1_14653135     AKia    T    C        1      2        2 
   1   chr1_14653135     AOna    T    C        0      0        2 
   1   chr1_14653135     ASom    T    C        0      0        2 
   1   chr1_14653135     HCab    T    C        0      0        2 
   1   chr1_14653135     HPrz    T    C        0      0        2 
   1   chr1_14653135     ZBoe    T    C        0      0        2 
   1   chr1_14653135     ZGre    T    C        0      0        2 
   1   chr1_14653135     ZHar    T    C        0      0        2 
   1   chr1_14653135   Sample    T    C        0      0        2 
   1   chr1_14656304     AAsi    T    G        0      0        2 
   1   chr1_14656304     AKia    T    G        0      0        2 
   1   chr1_14656304     AOna    T    G        0      0        2 
   1   chr1_14656304     ASom    T    G        0      0        2 
   1   chr1_14656304     HCab    T    G        1      2        2 
   1   chr1_14656304     HPrz    T    G        1      2        2 
   1   chr1_14656304     ZBoe    T    G        0      0        2 
   1   chr1_14656304     ZGre    T    G        0      0        2 
   1   chr1_14656304     ZHar    T    G        0      0        2 
   1   chr1_14656304   Sample    T    G        0      0        2 
   1   chr1_14660724     AAsi    T    C        0      0        2 
   1   chr1_14660724     AKia    T    C        1      2        2 
   1   chr1_14660724     AOna    T    C        1      2        2 
   1   chr1_14660724     ASom    T    C        0      0        2 
   1   chr1_14660724     HCab    T    C        0      0        2 
   1   chr1_14660724     HPrz    T    C        0      0        2 
   1   chr1_14660724     ZBoe    T    C        0      0        2 
   1   chr1_14660724     ZGre    T    C        0      0        2 
   1   chr1_14660724     ZHar    T    C        0      0        2 
   1   chr1_14660724   Sample    T    C        0      0        2 
   1   chr1_14667276     AAsi    C    T        0      0        2 
   1   chr1_14667276     AKia    C    T        0      0        2 
   1   chr1_14667276     AOna    C    T        0      0        2 
   1   chr1_14667276     ASom    C    T        0      0        2 
   1   chr1_14667276     HCab    C    T        1      2        2 
   1   chr1_14667276     HPrz    C    T        1      2        2 
   1   chr1_14667276     ZBoe    C    T        0      0        2 
   1   chr1_14667276     ZGre    C    T        0      0        2 
   1   chr1_14667276     ZHar    C    T        0      0        2 
   1   chr1_14667276   Sample    C    T        0      0        2 
   1   chr1_14667625     AAsi    A    C        0      0        2 
   1   chr1_14667625     AKia    A    C        0      0        2 
   1   chr1_14667625     AOna    A    C        0      0        2 
   1   chr1_14667625     ASom    A    C        0      0        2 
   1   chr1_14667625     HCab    A    C        0      0        2 
   1   chr1_14667625     HPrz    A    C      0.5      1        2 
   1   chr1_14667625     ZBoe    A    C        0      0        2 
   1   chr1_14667625     ZGre    A    C        0      0        2 
   1   chr1_14667625     ZHar    A    C        0      0        2 
   1   chr1_14667625   Sample    A    C        0      0        2 
   1   chr1_14685921     AAsi    C    T        0      0        2 
   1   chr1_14685921     AKia    C    T        0      0        2 
   1   chr1_14685921     AOna    C    T        0      0        2 
   1   chr1_14685921     ASom    C    T        0      0        2 
   1   chr1_14685921     HCab    C    T        0      0        2 
   1   chr1_14685921     HPrz    C    T        0      0        2 
   1   chr1_14685921     ZBoe    C    T      0.5      1        2 
   1   chr1_14685921     ZGre    C    T        0      0        2 
   1   chr1_14685921     ZHar    C    T        0      0        2 
   1   chr1_14685921   Sample    C    T        0      0        2 
   1   chr1_14691407     AAsi    A    G        1      2        2 
   1   chr1_14691407     AKia    A    G        0      0        2 
   1   chr1_14691407     AOna    A    G        0      0        2 
   1   chr1_14691407     ASom    A    G        1      2        2 
   1   chr1_14691407     HCab    A    G        0      0        2 
   1   chr1_14691407     HPrz    A    G        0      0        2 
   1   chr1_14691407     ZBoe    A    G        0      0        2 
   1   chr1_14691407     ZGre    A    G        0      0        2 
   1   chr1_14691407     ZHar    A    G        0      0        2 
   1   chr1_14691407   Sample    A    G        1      2        2 
   1   chr1_14696672     AAsi    G    T        0      0        2 
   1   chr1_14696672     AKia    G    T        1      2        2 
   1   chr1_14696672     AOna    G    T      0.5      1        2 
   1   chr1_14696672     ASom    G    T        0      0        2 
   1   chr1_14696672     HCab    G    T        0      0        2 
   1   chr1_14696672     HPrz    G    T        0      0        2 
   1   chr1_14696672     ZBoe    G    T        0      0        2 
   1   chr1_14696672     ZGre    G    T        0      0        2 
   1   chr1_14696672     ZHar    G    T        0      0        2 
   1   chr1_14696672   Sample    G    T        0      0        2 
   1   chr1_14698058     AAsi    T    G        0      0        2 
   1   chr1_14698058     AKia    T    G        0      0        2 
   1   chr1_14698058     AOna    T    G        0      0        2 
   1   chr1_14698058     ASom    T    G        0      0        2 
   1   chr1_14698058     HCab    T    G      0.5      1        2 
   1   chr1_14698058     HPrz    T    G      0.5      1        2 
   1   chr1_14698058     ZBoe    T    G        0      0        2 
   1   chr1_14698058     ZGre    T    G        0      0        2 
   1   chr1_14698058     ZHar    T    G        0      0        2 
   1   chr1_14698058   Sample    T    G        0      0        2 
   1   chr1_14698933     AAsi    C    T        0      0        2 
   1   chr1_14698933     AKia    C    T        0      0        2 
   1   chr1_14698933     AOna    C    T        0      0        2 
   1   chr1_14698933     ASom    C    T        0      0        2 
   1   chr1_14698933     HCab    C    T      0.5      1        2 
   1   chr1_14698933     HPrz    C    T      0.5      1        2 
   1   chr1_14698933     ZBoe    C    T        0      0        2 
   1   chr1_14698933     ZGre    C    T        0      0        2 
   1   chr1_14698933     ZHar    C    T        0      0        2 
   1   chr1_14698933   Sample    C    T        0      0        2 
   1   chr1_14701270     AAsi    T    G        0      0        2 
   1   chr1_14701270     AKia    T    G        1      2        2 
   1   chr1_14701270     AOna    T    G        0      0        2 
   1   chr1_14701270     ASom    T    G        0      0        2 
   1   chr1_14701270     HCab    T    G        0      0        2 
   1   chr1_14701270     HPrz    T    G        0      0        2 
   1   chr1_14701270     ZBoe    T    G        0      0        2 
   1   chr1_14701270     ZGre    T    G        0      0        2 
   1   chr1_14701270     ZHar    T    G        0      0        2 
   1   chr1_14701270   Sample    T    G        0      0        2 
   1   chr1_14731881     AAsi    A    C        0      0        2 
   1   chr1_14731881     AKia    A    C        0      0        2 
   1   chr1_14731881     AOna    A    C        0      0        2 
   1   chr1_14731881     ASom    A    C        0      0        2 
   1   chr1_14731881     HCab    A    C        0      0        2 
   1   chr1_14731881     HPrz    A    C      0.5      1        2 
   1   chr1_14731881     ZBoe    A    C        0      0        2 
   1   chr1_14731881     ZGre    A    C        0      0        2 
   1   chr1_14731881     ZHar    A    C        0      0        2 
   1   chr1_14731881   Sample    A    C        0      0        2 
   1   chr1_14743237     AAsi    C    T        0      0        2 
   1   chr1_14743237     AKia    C    T        0      0        2 
   1   chr1_14743237     AOna    C    T        0      0        2 
   1   chr1_14743237     ASom    C    T        0      0        2 
   1   chr1_14743237     HCab    C    T        1      2        2 
   1   chr1_14743237     HPrz    C    T        1      2        2 
   1   chr1_14743237     ZBoe    C    T        0      0        2 
   1   chr1_14743237     ZGre    C    T        0      0        2 
   1   chr1_14743237     ZHar    C    T        0      0        2 
   1   chr1_14743237   Sample    C    T        0      0        2 
   1   chr1_14751948     AAsi    A    G        0      0        2 
   1   chr1_14751948     AKia    A    G      0.5      1        2 
   1   chr1_14751948     AOna    A    G      0.5      1        2 
   1   chr1_14751948     ASom    A    G        0      0        2 
   1   chr1_14751948     HCab    A    G        0      0        2 
   1   chr1_14751948     HPrz    A    G        0      0        2 
   1   chr1_14751948     ZBoe    A    G        0      0        2 
   1   chr1_14751948     ZGre    A    G        0      0        2 
   1   chr1_14751948     ZHar    A    G        0      0        2 
   1   chr1_14751948   Sample    A    G        0      0        2 
   1   chr1_14754558     AAsi    A    G        0      0        2 
   1   chr1_14754558     AKia    A    G        0      0        2 
   1   chr1_14754558     AOna    A    G        0      0        2 
   1   chr1_14754558     ASom    A    G        0      0        2 
   1   chr1_14754558     HCab    A    G        0      0        2 
   1   chr1_14754558     HPrz    A    G        0      0        2 
   1   chr1_14754558     ZBoe    A    G        0      0        2 
   1   chr1_14754558     ZGre    A    G        0      0        2 
   1   chr1_14754558     ZHar    A    G      0.5      1        2 
   1   chr1_14754558   Sample    A    G        0      0        2 
   1   chr1_14755484     AAsi    C    T        0      0        2 
   1   chr1_14755484     AKia    C    T      0.5      1        2 
   1   chr1_14755484     AOna    C    T        0      0        2 
   1   chr1_14755484     ASom    C    T        0      0        2 
   1   chr1_14755484     HCab    C    T        0      0        2 
   1   chr1_14755484     HPrz    C    T        0      0        2 
   1   chr1_14755484     ZBoe    C    T        0      0        2 
   1   chr1_14755484     ZGre    C    T        0      0        2 
   1   chr1_14755484     ZHar    C    T        0      0        2 
   1   chr1_14755484   Sample    C    T        0      0        2 
   1   chr1_14764458     AAsi    T    G        0      0        2 
   1   chr1_14764458     AKia    T    G        0      0        2 
   1   chr1_14764458     AOna    T    G        0      0        2 
   1   chr1_14764458     ASom    T    G        0      0        2 
   1   chr1_14764458     HCab    T    G      0.5      1        2 
   1   chr1_14764458     HPrz    T    G        0      0        2 
   1   chr1_14764458     ZBoe    T    G        0      0        2 
   1   chr1_14764458     ZGre    T    G        0      0        2 
   1   chr1_14764458     ZHar    T    G        0      0        2 
   1   chr1_14764458   Sample    T    G        0      0        2 
   1   chr1_14766292     AAsi    C    T        0      0        2 
   1   chr1_14766292     AKia    C    T        0      0        2 
   1   chr1_14766292     AOna    C    T        0      0        2 
   1   chr1_14766292     ASom    C    T        1      2        2 
   1   chr1_14766292     HCab    C    T        0      0        2 
   1   chr1_14766292     HPrz    C    T        0      0        2 
   1   chr1_14766292     ZBoe    C    T        0      0        2 
   1   chr1_14766292     ZGre    C    T        0      0        2 
   1   chr1_14766292     ZHar    C    T        0      0        2 
   1   chr1_14766292   Sample    C    T        0      0        2 
   1   chr1_14768000     AAsi    T    C        0      0        2 
   1   chr1_14768000     AKia    T    C        0      0        2 
   1   chr1_14768000     AOna    T    C        0      0        2 
   1   chr1_14768000     ASom    T    C        0      0        2 
   1   chr1_14768000     HCab    T    C        0      0        2 
   1   chr1_14768000     HPrz    T    C        0      0        2 
   1   chr1_14768000     ZBoe    T    C        0      0        2 
   1   chr1_14768000     ZGre    T    C      0.5      1        2 
   1   chr1_14768000     ZHar    T    C        0      0        2 
   1   chr1_14768000   Sample    T    C        0      0        2 
   1   chr1_14768607     AAsi    T    A        1      2        2 
   1   chr1_14768607     AKia    T    A        0      0        2 
   1   chr1_14768607     AOna    T    A        0      0        2 
   1   chr1_14768607     ASom    T    A        0      0        2 
   1   chr1_14768607     HCab    T    A        0      0        2 
   1   chr1_14768607     HPrz    T    A        0      0        2 
   1   chr1_14768607     ZBoe    T    A        0      0        2 
   1   chr1_14768607     ZGre    T    A        0      0        2 
   1   chr1_14768607     ZHar    T    A        0      0        2 
   1   chr1_14768607   Sample    T    A        1      2        2 
   1   chr1_14770185     AAsi    C    A        0      0        2 
   1   chr1_14770185     AKia    C    A        0      0        2 
   1   chr1_14770185     AOna    C    A        0      0        2 
   1   chr1_14770185     ASom    C    A        0      0        2 
   1   chr1_14770185     HCab    C    A        1      2        2 
   1   chr1_14770185     HPrz    C    A        1      2        2 
   1   chr1_14770185     ZBoe    C    A        0      0        2 
   1   chr1_14770185     ZGre    C    A        0      0        2 
   1   chr1_14770185     ZHar    C    A        0      0        2 
   1   chr1_14770185   Sample    C    A        0      0        2 
   1   chr1_14775470     AAsi    C    T        1      2        2 
   1   chr1_14775470     AKia    C    T        0      0        2 
   1   chr1_14775470     AOna    C    T        0      0        2 
   1   chr1_14775470     ASom    C    T        0      0        2 
   1   chr1_14775470     HCab    C    T        1      2        2 
   1   chr1_14775470     HPrz    C    T        1      2        2 
   1   chr1_14775470     ZBoe    C    T        0      0        2 
   1   chr1_14775470     ZGre    C    T        0      0        2 
   1   chr1_14775470     ZHar    C    T        0      0        2 
   1   chr1_14775470   Sample    C    T        1      2        2 
   1   chr1_14775788     AAsi    A    G        0      0        2 
   1   chr1_14775788     AKia    A    G        0      0        2 
   1   chr1_14775788     AOna    A    G        0      0        2 
   1   chr1_14775788     ASom    A    G        0      0        2 
   1   chr1_14775788     HCab    A    G        0      0        2 
   1   chr1_14775788     HPrz    A    G      0.5      1        2 
   1   chr1_14775788     ZBoe    A    G        0      0        2 
   1   chr1_14775788     ZGre    A    G        0      0        2 
   1   chr1_14775788     ZHar    A    G        0      0        2 
   1   chr1_14775788   Sample    A    G        0      0        2 
   1   chr1_14780056     AAsi    A    G        0      0        2 
   1   chr1_14780056     AKia    A    G      0.5      1        2 
   1   chr1_14780056     AOna    A    G        0      0        2 
   1   chr1_14780056     ASom    A    G        0      0        2 
   1   chr1_14780056     HCab    A    G        0      0        2 
   1   chr1_14780056     HPrz    A    G        0      0        2 
   1   chr1_14780056     ZBoe    A    G        0      0        2 
   1   chr1_14780056     ZGre    A    G        0      0        2 
   1   chr1_14780056     ZHar    A    G        0      0        2 
   1   chr1_14780056   Sample    A    G        0      0        2 
   1   chr1_14784030     AAsi    T    C        0      0        2 
   1   chr1_14784030     AKia    T    C        0      0        2 
   1   chr1_14784030     AOna    T    C      0.5      1        2 
   1   chr1_14784030     ASom    T    C        0      0        2 
   1   chr1_14784030     HCab    T    C        0      0        2 
   1   chr1_14784030     HPrz    T    C        0      0        2 
   1   chr1_14784030     ZBoe    T    C        0      0        2 
   1   chr1_14784030     ZGre    T    C        0      0        2 
   1   chr1_14784030     ZHar    T    C        0      0        2 
   1   chr1_14784030   Sample    T    C        0      0        2 
   1   chr1_14785211     AAsi    A    G        0      0        2 
   1   chr1_14785211     AKia    A    G        0      0        2 
   1   chr1_14785211     AOna    A    G        0      0        2 
   1   chr1_14785211     ASom    A    G        0      0        2 
   1   chr1_14785211     HCab    A    G        0      0        2 
   1   chr1_14785211     HPrz    A    G        0      0        2 
   1   chr1_14785211     ZBoe    A    G      0.5      1        2 
   1   chr1_14785211     ZGre    A    G        0      0        2 
   1   chr1_14785211     ZHar    A    G        0      0        2 
   1   chr1_14785211   Sample    A    G        0      0        2 
   1   chr1_14788509     AAsi    A    G        0      0        2 
   1   chr1_14788509     AKia    A    G        0      0        2 
   1   chr1_14788509     AOna    A    G        0      0        2 
   1   chr1_14788509     ASom    A    G        0      0        2 
   1   chr1_14788509     HCab    A    G        1      2        2 
   1   chr1_14788509     HPrz    A    G        0      0        2 
   1   chr1_14788509     ZBoe    A    G        0      0        2 
   1   chr1_14788509     ZGre    A    G        0      0        2 
   1   chr1_14788509     ZHar    A    G        0      0        2 
   1   chr1_14788509   Sample    A    G        0      0        2 
   1   chr1_14789869     AAsi    G    A        0      0        2 
   1   chr1_14789869     AKia    G    A      0.5      1        2 
   1   chr1_14789869     AOna    G    A        0      0        2 
   1   chr1_14789869     ASom    G    A        0      0        2 
   1   chr1_14789869     HCab    G    A        0      0        2 
   1   chr1_14789869     HPrz    G    A        0      0        2 
   1   chr1_14789869     ZBoe    G    A        0      0        2 
   1   chr1_14789869     ZGre    G    A        0      0        2 
   1   chr1_14789869     ZHar    G    A        0      0        2 
   1   chr1_14789869   Sample    G    A        0      0        2 
   1   chr1_14792473     AAsi    T    A        0      0        2 
   1   chr1_14792473     AKia    T    A        0      0        2 
   1   chr1_14792473     AOna    T    A        0      0        2 
   1   chr1_14792473     ASom    T    A        0      0        2 
   1   chr1_14792473     HCab    T    A        0      0        2 
   1   chr1_14792473     HPrz    T    A        0      0        2 
   1   chr1_14792473     ZBoe    T    A      0.5      1        2 
   1   chr1_14792473     ZGre    T    A        0      0        2 
   1   chr1_14792473     ZHar    T    A        0      0        2 
   1   chr1_14792473   Sample    T    A        0      0        2 
   1   chr1_14799894     AAsi    A    G        0      0        2 
   1   chr1_14799894     AKia    A    G        0      0        2 
   1   chr1_14799894     AOna    A    G        0      0        2 
   1   chr1_14799894     ASom    A    G        0      0        2 
   1   chr1_14799894     HCab    A    G        1      2        2 
   1   chr1_14799894     HPrz    A    G        1      2        2 
   1   chr1_14799894     ZBoe    A    G        0      0        2 
   1   chr1_14799894     ZGre    A    G        0      0        2 
   1   chr1_14799894     ZHar    A    G        0      0        2 
   1   chr1_14799894   Sample    A    G        0      0        2 
   1   chr1_14800564     AAsi    C    G        0      0        2 
   1   chr1_14800564     AKia    C    G        0      0        2 
   1   chr1_14800564     AOna    C    G        0      0        2 
   1   chr1_14800564     ASom    C    G        0      0        2 
   1   chr1_14800564     HCab    C    G        0      0        2 
   1   chr1_14800564     HPrz    C    G        0      0        2 
   1   chr1_14800564     ZBoe    C    G        1      2        2 
   1   chr1_14800564     ZGre    C    G        1      2        2 
   1   chr1_14800564     ZHar    C    G        1      2        2 
   1   chr1_14800564   Sample    C    G        0      0        2 
   1   chr1_14810110     AAsi    A    G        0      0        2 
   1   chr1_14810110     AKia    A    G        0      0        2 
   1   chr1_14810110     AOna    A    G        0      0        2 
   1   chr1_14810110     ASom    A    G        0      0        2 
   1   chr1_14810110     HCab    A    G        0      0        2 
   1   chr1_14810110     HPrz    A    G        0      0        2 
   1   chr1_14810110     ZBoe    A    G        0      0        2 
   1   chr1_14810110     ZGre    A    G        1      2        2 
   1   chr1_14810110     ZHar    A    G        0      0        2 
   1   chr1_14810110   Sample    A    G        0      0        2 
   1   chr1_14814250     AAsi    T    C        0      0        2 
   1   chr1_14814250     AKia    T    C        0      0        2 
   1   chr1_14814250     AOna    T    C        0      0        2 
   1   chr1_14814250     ASom    T    C        0      0        2 
   1   chr1_14814250     HCab    T    C        1      2        2 
   1   chr1_14814250     HPrz    T    C        1      2        2 
   1   chr1_14814250     ZBoe    T    C        0      0        2 
   1   chr1_14814250     ZGre    T    C        0      0        2 
   1   chr1_14814250     ZHar    T    C        0      0        2 
   1   chr1_14814250   Sample    T    C        0      0        2 
   1   chr1_14817518     AAsi    A    T        0      0        2 
   1   chr1_14817518     AKia    A    T        1      2        2 
   1   chr1_14817518     AOna    A    T        1      2        2 
   1   chr1_14817518     ASom    A    T        0      0        2 
   1   chr1_14817518     HCab    A    T        0      0        2 
   1   chr1_14817518     HPrz    A    T        0      0        2 
   1   chr1_14817518     ZBoe    A    T        0      0        2 
   1   chr1_14817518     ZGre    A    T        0      0        2 
   1   chr1_14817518     ZHar    A    T        0      0        2 
   1   chr1_14817518   Sample    A    T        0      0        2 
   1   chr1_14820102     AAsi    A    C        0      0        2 
   1   chr1_14820102     AKia    A    C        0      0        2 
   1   chr1_14820102     AOna    A    C        0      0        2 
   1   chr1_14820102     ASom    A    C        0      0        2 
   1   chr1_14820102     HCab    A    C        1      2        2 
   1   chr1_14820102     HPrz    A    C        1      2        2 
   1   chr1_14820102     ZBoe    A    C        0      0        2 
   1   chr1_14820102     ZGre    A    C        0      0        2 
   1   chr1_14820102     ZHar    A    C        0      0        2 
   1   chr1_14820102   Sample    A    C        0      0        2 
   1   chr1_14823750     AAsi    C    A        0      0        2 
   1   chr1_14823750     AKia    C    A        0      0        2 
   1   chr1_14823750     AOna    C    A        0      0        2 
   1   chr1_14823750     ASom    C    A        0      0        2 
   1   chr1_14823750     HCab    C    A      0.5      1        2 
   1   chr1_14823750     HPrz    C    A        0      0        2 
   1   chr1_14823750     ZBoe    C    A        0      0        2 
   1   chr1_14823750     ZGre    C    A        0      0        2 
   1   chr1_14823750     ZHar    C    A        0      0        2 
   1   chr1_14823750   Sample    C    A        0      0        2 
   1   chr1_14830438     AAsi    G    T        0      0        2 
   1   chr1_14830438     AKia    G    T        0      0        2 
   1   chr1_14830438     AOna    G    T        0      0        2 
   1   chr1_14830438     ASom    G    T        0      0        2 
   1   chr1_14830438     HCab    G    T        1      2        2 
   1   chr1_14830438     HPrz    G    T        1      2        2 
   1   chr1_14830438     ZBoe    G    T        0      0        2 
   1   chr1_14830438     ZGre    G    T        0      0        2 
   1   chr1_14830438     ZHar    G    T        0      0        2 
   1   chr1_14830438   Sample    G    T        0      0        2 
   1   chr1_14832533     AAsi    T    C        0      0        2 
   1   chr1_14832533     AKia    T    C        0      0        2 
   1   chr1_14832533     AOna    T    C        0      0        2 
   1   chr1_14832533     ASom    T    C        0      0        2 
   1   chr1_14832533     HCab    T    C        0      0        2 
   1   chr1_14832533     HPrz    T    C        0      0        2 
   1   chr1_14832533     ZBoe    T    C        0      0        2 
   1   chr1_14832533     ZGre    T    C      0.5      1        2 
   1   chr1_14832533     ZHar    T    C        0      0        2 
   1   chr1_14832533   Sample    T    C        0      0        2 
   1   chr1_14835011     AAsi    A    G        0      0        2 
   1   chr1_14835011     AKia    A    G        0      0        2 
   1   chr1_14835011     AOna    A    G        0      0        2 
   1   chr1_14835011     ASom    A    G        0      0        2 
   1   chr1_14835011     HCab    A    G        0      0        2 
   1   chr1_14835011     HPrz    A    G      0.5      1        2 
   1   chr1_14835011     ZBoe    A    G        0      0        2 
   1   chr1_14835011     ZGre    A    G        0      0        2 
   1   chr1_14835011     ZHar    A    G        0      0        2 
   1   chr1_14835011   Sample    A    G        0      0        2 
   1   chr1_14840609     AAsi    C    T        0      0        2 
   1   chr1_14840609     AKia    C    T        0      0        2 
   1   chr1_14840609     AOna    C    T        0      0        2 
   1   chr1_14840609     ASom    C    T        1      2        2 
   1   chr1_14840609     HCab    C    T        0      0        2 
   1   chr1_14840609     HPrz    C    T        0      0        2 
   1   chr1_14840609     ZBoe    C    T        0      0        2 
   1   chr1_14840609     ZGre    C    T        0      0        2 
   1   chr1_14840609     ZHar    C    T        0      0        2 
   1   chr1_14840609   Sample    C    T        0      0        2 
   1   chr1_14851954     AAsi    G    T        0      0        2 
   1   chr1_14851954     AKia    G    T        0      0        2 
   1   chr1_14851954     AOna    G    T        0      0        2 
   1   chr1_14851954     ASom    G    T        0      0        2 
   1   chr1_14851954     HCab    G    T        0      0        2 
   1   chr1_14851954     HPrz    G    T        0      0        2 
   1   chr1_14851954     ZBoe    G    T      0.5      1        2 
   1   chr1_14851954     ZGre    G    T        0      0        2 
   1   chr1_14851954     ZHar    G    T        0      0        2 
   1   chr1_14851954   Sample    G    T        0      0        2 
   1   chr1_14855574     AAsi    G    T        0      0        2 
   1   chr1_14855574     AKia    G    T        0      0        2 
   1   chr1_14855574     AOna    G    T        0      0        2 
   1   chr1_14855574     ASom    G    T        0      0        2 
   1   chr1_14855574     HCab    G    T        0      0        2 
   1   chr1_14855574     HPrz    G    T        0      0        2 
   1   chr1_14855574     ZBoe    G    T        0      0        2 
   1   chr1_14855574     ZGre    G    T        1      2        2 
   1   chr1_14855574     ZHar    G    T        1      2        2 
   1   chr1_14855574   Sample    G    T        0      0        2 
   1   chr1_14868460     AAsi    C    A        0      0        2 
   1   chr1_14868460     AKia    C    A        0      0        2 
   1   chr1_14868460     AOna    C    A        0      0        2 
   1   chr1_14868460     ASom    C    A        0      0        2 
   1   chr1_14868460     HCab    C    A        1      2        2 
   1   chr1_14868460     HPrz    C    A        1      2        2 
   1   chr1_14868460     ZBoe    C    A        0      0        2 
   1   chr1_14868460     ZGre    C    A        0      0        2 
   1   chr1_14868460     ZHar    C    A        0      0        2 
   1   chr1_14868460   Sample    C    A        0      0        2 
   1   chr1_14873664     AAsi    C    G        0      0        2 
   1   chr1_14873664     AKia    C    G        0      0        2 
   1   chr1_14873664     AOna    C    G      0.5      1        2 
   1   chr1_14873664     ASom    C    G        0      0        2 
   1   chr1_14873664     HCab    C    G        0      0        2 
   1   chr1_14873664     HPrz    C    G        0      0        2 
   1   chr1_14873664     ZBoe    C    G        0      0        2 
   1   chr1_14873664     ZGre    C    G        0      0        2 
   1   chr1_14873664     ZHar    C    G        0      0        2 
   1   chr1_14873664   Sample    C    G        0      0        2 
   1   chr1_14881981     AAsi    A    G        0      0        2 
   1   chr1_14881981     AKia    A    G        0      0        2 
   1   chr1_14881981     AOna    A    G        0      0        2 
   1   chr1_14881981     ASom    A    G        0      0        2 
   1   chr1_14881981     HCab    A    G        1      2        2 
   1   chr1_14881981     HPrz    A    G        1      2        2 
   1   chr1_14881981     ZBoe    A    G        0      0        2 
   1   chr1_14881981     ZGre    A    G        0      0        2 
   1   chr1_14881981     ZHar    A    G        0      0        2 
   1   chr1_14881981   Sample    A    G        0      0        2 
   1   chr1_14884493     AAsi    C    A        0      0        2 
   1   chr1_14884493     AKia    C    A        1      2        2 
   1   chr1_14884493     AOna    C    A        0      0        2 
   1   chr1_14884493     ASom    C    A        0      0        2 
   1   chr1_14884493     HCab    C    A        0      0        2 
   1   chr1_14884493     HPrz    C    A        0      0        2 
   1   chr1_14884493     ZBoe    C    A        0      0        2 
   1   chr1_14884493     ZGre    C    A        0      0        2 
   1   chr1_14884493     ZHar    C    A        0      0        2 
   1   chr1_14884493   Sample    C    A        0      0        2 
   1   chr1_14895175     AAsi    C    A        0      0        2 
   1   chr1_14895175     AKia    C    A        1      2        2 
   1   chr1_14895175     AOna    C    A        1      2        2 
   1   chr1_14895175     ASom    C    A        0      0        2 
   1   chr1_14895175     HCab    C    A        0      0        2 
   1   chr1_14895175     HPrz    C    A        0      0        2 
   1   chr1_14895175     ZBoe    C    A        0      0        2 
   1   chr1_14895175     ZGre    C    A        0      0        2 
   1   chr1_14895175     ZHar    C    A        0      0        2 
   1   chr1_14895175   Sample    C    A        0      0        2 
   1   chr1_14898418     AAsi    T    C        0      0        2 
   1   chr1_14898418     AKia    T    C        0      0        2 
   1   chr1_14898418     AOna    T    C        0      0        2 
   1   chr1_14898418     ASom    T    C        0      0        2 
   1   chr1_14898418     HCab    T    C        0      0        2 
   1   chr1_14898418     HPrz    T    C        0      0        2 
   1   chr1_14898418     ZBoe    T    C      0.5      1        2 
   1   chr1_14898418     ZGre    T    C        0      0        2 
   1   chr1_14898418     ZHar    T    C        0      0        2 
   1   chr1_14898418   Sample    T    C        0      0        2 
   1   chr1_14905628     AAsi    T    C        0      0        2 
   1   chr1_14905628     AKia    T    C        0      0        2 
   1   chr1_14905628     AOna    T    C        0      0        2 
   1   chr1_14905628     ASom    T    C        0      0        2 
   1   chr1_14905628     HCab    T    C        1      2        2 
   1   chr1_14905628     HPrz    T    C        1      2        2 
   1   chr1_14905628     ZBoe    T    C        0      0        2 
   1   chr1_14905628     ZGre    T    C        0      0        2 
   1   chr1_14905628     ZHar    T    C        0      0        2 
   1   chr1_14905628   Sample    T    C        0      0        2 
   1   chr1_14907856     AAsi    G    T        0      0        2 
   1   chr1_14907856     AKia    G    T        0      0        2 
   1   chr1_14907856     AOna    G    T        0      0        2 
   1   chr1_14907856     ASom    G    T        0      0        2 
   1   chr1_14907856     HCab    G    T        0      0        2 
   1   chr1_14907856     HPrz    G    T        0      0        2 
   1   chr1_14907856     ZBoe    G    T        0      0        2 
   1   chr1_14907856     ZGre    G    T      0.5      1        2 
   1   chr1_14907856     ZHar    G    T        0      0        2 
   1   chr1_14907856   Sample    G    T        0      0        2 
   1   chr1_14908591     AAsi    C    G        0      0        2 
   1   chr1_14908591     AKia    C    G        1      2        2 
   1   chr1_14908591     AOna    C    G        0      0        2 
   1   chr1_14908591     ASom    C    G        0      0        2 
   1   chr1_14908591     HCab    C    G        0      0        2 
   1   chr1_14908591     HPrz    C    G        0      0        2 
   1   chr1_14908591     ZBoe    C    G        0      0        2 
   1   chr1_14908591     ZGre    C    G        0      0        2 
   1   chr1_14908591     ZHar    C    G        0      0        2 
   1   chr1_14908591   Sample    C    G        0      0        2 
   1   chr1_14909771     AAsi    C    T        0      0        2 
   1   chr1_14909771     AKia    C    T        0      0        2 
   1   chr1_14909771     AOna    C    T        0      0        2 
   1   chr1_14909771     ASom    C    T        0      0        2 
   1   chr1_14909771     HCab    C    T        0      0        2 
   1   chr1_14909771     HPrz    C    T        0      0        2 
   1   chr1_14909771     ZBoe    C    T        0      0        2 
   1   chr1_14909771     ZGre    C    T      0.5      1        2 
   1   chr1_14909771     ZHar    C    T        0      0        2 
   1   chr1_14909771   Sample    C    T        0      0        2 
   1   chr1_14910093     AAsi    C    T        0      0        2 
   1   chr1_14910093     AKia    C    T        1      2        2 
   1   chr1_14910093     AOna    C    T        0      0        2 
   1   chr1_14910093     ASom    C    T        0      0        2 
   1   chr1_14910093     HCab    C    T        0      0        2 
   1   chr1_14910093     HPrz    C    T        0      0        2 
   1   chr1_14910093     ZBoe    C    T        0      0        2 
   1   chr1_14910093     ZGre    C    T        0      0        2 
   1   chr1_14910093     ZHar    C    T        0      0        2 
   1   chr1_14910093   Sample    C    T        0      0        2 
   1   chr1_14911555     AAsi    G    A        0      0        2 
   1   chr1_14911555     AKia    G    A        0      0        2 
   1   chr1_14911555     AOna    G    A        1      2        2 
   1   chr1_14911555     ASom    G    A        0      0        2 
   1   chr1_14911555     HCab    G    A        0      0        2 
   1   chr1_14911555     HPrz    G    A        0      0        2 
   1   chr1_14911555     ZBoe    G    A        0      0        2 
   1   chr1_14911555     ZGre    G    A        0      0        2 
   1   chr1_14911555     ZHar    G    A        0      0        2 
   1   chr1_14911555   Sample    G    A        0      0        2 
   1   chr1_14920590     AAsi    G    A        0      0        2 
   1   chr1_14920590     AKia    G    A        0      0        2 
   1   chr1_14920590     AOna    G    A        0      0        2 
   1   chr1_14920590     ASom    G    A        0      0        2 
   1   chr1_14920590     HCab    G    A        0      0        2 
   1   chr1_14920590     HPrz    G    A      0.5      1        2 
   1   chr1_14920590     ZBoe    G    A        0      0        2 
   1   chr1_14920590     ZGre    G    A        0      0        2 
   1   chr1_14920590     ZHar    G    A        0      0        2 
   1   chr1_14920590   Sample    G    A        0      0        2 
   1   chr1_14924566     AAsi    T    C        0      0        2 
   1   chr1_14924566     AKia    T    C        0      0        2 
   1   chr1_14924566     AOna    T    C        0      0        2 
   1   chr1_14924566     ASom    T    C        0      0        2 
   1   chr1_14924566     HCab    T    C        1      2        2 
   1   chr1_14924566     HPrz    T    C        1      2        2 
   1   chr1_14924566     ZBoe    T    C        0      0        2 
   1   chr1_14924566     ZGre    T    C        0      0        2 
   1   chr1_14924566     ZHar    T    C        0      0        2 
   1   chr1_14924566   Sample    T    C        0      0        2 
   1   chr1_14926288     AAsi    C    T        1      2        2 
   1   chr1_14926288     AKia    C    T        0      0        2 
   1   chr1_14926288     AOna    C    T        0      0        2 
   1   chr1_14926288     ASom    C    T        1      2        2 
   1   chr1_14926288     HCab    C    T        0      0        2 
   1   chr1_14926288     HPrz    C    T        0      0        2 
   1   chr1_14926288     ZBoe    C    T        0      0        2 
   1   chr1_14926288     ZGre    C    T        0      0        2 
   1   chr1_14926288     ZHar    C    T        0      0        2 
   1   chr1_14926288   Sample    C    T        1      2        2 
   1   chr1_14930312     AAsi    A    G        0      0        2 
   1   chr1_14930312     AKia    A    G        0      0        2 
   1   chr1_14930312     AOna    A    G        0      0        2 
   1   chr1_14930312     ASom    A    G        0      0        2 
   1   chr1_14930312     HCab    A    G        0      0        2 
   1   chr1_14930312     HPrz    A    G      0.5      1        2 
   1   chr1_14930312     ZBoe    A    G        0      0        2 
   1   chr1_14930312     ZGre    A    G        0      0        2 
   1   chr1_14930312     ZHar    A    G        0      0        2 
   1   chr1_14930312   Sample    A    G        0      0        2 
   1   chr1_14934242     AAsi    A    G        0      0        2 
   1   chr1_14934242     AKia    A    G        0      0        2 
   1   chr1_14934242     AOna    A    G        0      0        2 
   1   chr1_14934242     ASom    A    G        0      0        2 
   1   chr1_14934242     HCab    A    G        0      0        2 
   1   chr1_14934242     HPrz    A    G        0      0        2 
   1   chr1_14934242     ZBoe    A    G        0      0        2 
   1   chr1_14934242     ZGre    A    G        1      2        2 
   1   chr1_14934242     ZHar    A    G        0      0        2 
   1   chr1_14934242   Sample    A    G        0      0        2 
   1   chr1_14937349     AAsi    C    T        1      2        2 
   1   chr1_14937349     AKia    C    T        1      2        2 
   1   chr1_14937349     AOna    C    T        1      2        2 
   1   chr1_14937349     ASom    C    T        1      2        2 
   1   chr1_14937349     HCab    C    T        0      0        2 
   1   chr1_14937349     HPrz    C    T        0      0        2 
   1   chr1_14937349     ZBoe    C    T        0      0        2 
   1   chr1_14937349     ZGre    C    T        0      0        2 
   1   chr1_14937349     ZHar    C    T        0      0        2 
   1   chr1_14937349   Sample    C    T        1      2        2 
   1   chr1_14939630     AAsi    A    G        0      0        2 
   1   chr1_14939630     AKia    A    G        0      0        2 
   1   chr1_14939630     AOna    A    G        0      0        2 
   1   chr1_14939630     ASom    A    G        0      0        2 
   1   chr1_14939630     HCab    A    G        1      2        2 
   1   chr1_14939630     HPrz    A    G        1      2        2 
   1   chr1_14939630     ZBoe    A    G        0      0        2 
   1   chr1_14939630     ZGre    A    G        1      2        2 
   1   chr1_14939630     ZHar    A    G        0      0        2 
   1   chr1_14939630   Sample    A    G        0      0        2 
   1   chr1_14943319     AAsi    A    G        0      0        2 
   1   chr1_14943319     AKia    A    G        0      0        2 
   1   chr1_14943319     AOna    A    G        0      0        2 
   1   chr1_14943319     ASom    A    G        0      0        2 
   1   chr1_14943319     HCab    A    G        0      0        2 
   1   chr1_14943319     HPrz    A    G      0.5      1        2 
   1   chr1_14943319     ZBoe    A    G        0      0        2 
   1   chr1_14943319     ZGre    A    G        0      0        2 
   1   chr1_14943319     ZHar    A    G        0      0        2 
   1   chr1_14943319   Sample    A    G        0      0        2 
   1   chr1_14943830     AAsi    T    C        0      0        2 
   1   chr1_14943830     AKia    T    C        1      2        2 
   1   chr1_14943830     AOna    T    C        0      0        2 
   1   chr1_14943830     ASom    T    C        0      0        2 
   1   chr1_14943830     HCab    T    C        0      0        2 
   1   chr1_14943830     HPrz    T    C        0      0        2 
   1   chr1_14943830     ZBoe    T    C        0      0        2 
   1   chr1_14943830     ZGre    T    C        0      0        2 
   1   chr1_14943830     ZHar    T    C        0      0        2 
   1   chr1_14943830   Sample    T    C        0      0        2 
   1   chr1_14943972     AAsi    T    C        0      0        2 
   1   chr1_14943972     AKia    T    C        0      0        2 
   1   chr1_14943972     AOna    T    C        0      0        2 
   1   chr1_14943972     ASom    T    C        0      0        2 
   1   chr1_14943972     HCab    T    C        0      0        2 
   1   chr1_14943972     HPrz    T    C        0      0        2 
   1   chr1_14943972     ZBoe    T    C        0      0        2 
   1   chr1_14943972     ZGre    T    C        0      0        2 
   1   chr1_14943972     ZHar    T    C      0.5      1        2 
   1   chr1_14943972   Sample    T    C        0      0        2 
   1   chr1_14946370     AAsi    C    A        0      0        2 
   1   chr1_14946370     AKia    C    A        0      0        2 
   1   chr1_14946370     AOna    C    A        0      0        2 
   1   chr1_14946370     ASom    C    A        0      0        2 
   1   chr1_14946370     HCab    C    A        1      2        2 
   1   chr1_14946370     HPrz    C    A        1      2        2 
   1   chr1_14946370     ZBoe    C    A        0      0        2 
   1   chr1_14946370     ZGre    C    A        0      0        2 
   1   chr1_14946370     ZHar    C    A        0      0        2 
   1   chr1_14946370   Sample    C    A        0      0        2 
   1   chr1_14951230     AAsi    G    A        0      0        2 
   1   chr1_14951230     AKia    G    A        0      0        2 
   1   chr1_14951230     AOna    G    A        0      0        2 
   1   chr1_14951230     ASom    G    A        0      0        2 
   1   chr1_14951230     HCab    G    A        1      2        2 
   1   chr1_14951230     HPrz    G    A        1      2        2 
   1   chr1_14951230     ZBoe    G    A        0      0        2 
   1   chr1_14951230     ZGre    G    A        0      0        2 
   1   chr1_14951230     ZHar    G    A        0      0        2 
   1   chr1_14951230   Sample    G    A        0      0        2 
   1   chr1_14957290     AAsi    C    A        0      0        2 
   1   chr1_14957290     AKia    C    A        0      0        2 
   1   chr1_14957290     AOna    C    A        0      0        2 
   1   chr1_14957290     ASom    C    A        0      0        2 
   1   chr1_14957290     HCab    C    A        1      2        2 
   1   chr1_14957290     HPrz    C    A        1      2        2 
   1   chr1_14957290     ZBoe    C    A        0      0        2 
   1   chr1_14957290     ZGre    C    A        0      0        2 
   1   chr1_14957290     ZHar    C    A        0      0        2 
   1   chr1_14957290   Sample    C    A        0      0        2 
   1   chr1_14961599     AAsi    A    C        0      0        2 
   1   chr1_14961599     AKia    A    C        0      0        2 
   1   chr1_14961599     AOna    A    C        0      0        2 
   1   chr1_14961599     ASom    A    C        0      0        2 
   1   chr1_14961599     HCab    A    C        1      2        2 
   1   chr1_14961599     HPrz    A    C      0.5      1        2 
   1   chr1_14961599     ZBoe    A    C        0      0        2 
   1   chr1_14961599     ZGre    A    C        0      0        2 
   1   chr1_14961599     ZHar    A    C        0      0        2 
   1   chr1_14961599   Sample    A    C        0      0        2 
   1   chr1_14964925     AAsi    T    C        0      0        2 
   1   chr1_14964925     AKia    T    C        0      0        2 
   1   chr1_14964925     AOna    T    C        0      0        2 
   1   chr1_14964925     ASom    T    C        0      0        2 
   1   chr1_14964925     HCab    T    C        1      2        2 
   1   chr1_14964925     HPrz    T    C        1      2        2 
   1   chr1_14964925     ZBoe    T    C        0      0        2 
   1   chr1_14964925     ZGre    T    C        0      0        2 
   1   chr1_14964925     ZHar    T    C        0      0        2 
   1   chr1_14964925   Sample    T    C        0      0        2 
   1   chr1_14968853     AAsi    G    C        0      0        2 
   1   chr1_14968853     AKia    G    C        1      2        2 
   1   chr1_14968853     AOna    G    C        0      0        2 
   1   chr1_14968853     ASom    G    C        0      0        2 
   1   chr1_14968853     HCab    G    C        0      0        2 
   1   chr1_14968853     HPrz    G    C        0      0        2 
   1   chr1_14968853     ZBoe    G    C        0      0        2 
   1   chr1_14968853     ZGre    G    C        0      0        2 
   1   chr1_14968853     ZHar    G    C        0      0        2 
   1   chr1_14968853   Sample    G    C        0      0        2 
   1   chr1_14992692     AAsi    A    G        0      0        2 
   1   chr1_14992692     AKia    A    G        0      0        2 
   1   chr1_14992692     AOna    A    G        0      0        2 
   1   chr1_14992692     ASom    A    G        0      0        2 
   1   chr1_14992692     HCab    A    G        1      2        2 
   1   chr1_14992692     HPrz    A    G        1      2        2 
   1   chr1_14992692     ZBoe    A    G        0      0        2 
   1   chr1_14992692     ZGre    A    G        0      0        2 
   1   chr1_14992692     ZHar    A    G        0      0        2 
   1   chr1_14992692   Sample    A    G        0      0        2 
   1   chr1_14997122     AAsi    T    C        0      0        2 
   1   chr1_14997122     AKia    T    C        0      0        2 
   1   chr1_14997122     AOna    T    C        0      0        2 
   1   chr1_14997122     ASom    T    C        0      0        2 
   1   chr1_14997122     HCab    T    C        0      0        2 
   1   chr1_14997122     HPrz    T    C        1      2        2 
   1   chr1_14997122     ZBoe    T    C        0      0        2 
   1   chr1_14997122     ZGre    T    C        0      0        2 
   1   chr1_14997122     ZHar    T    C      0.5      1        2 
   1   chr1_14997122   Sample    T    C        0      0        2 
   1   chr1_14999381     AAsi    C    T        0      0        2 
   1   chr1_14999381     AKia    C    T        0      0        2 
   1   chr1_14999381     AOna    C    T        0      0        2 
   1   chr1_14999381     ASom    C    T        0      0        2 
   1   chr1_14999381     HCab    C    T        1      2        2 
   1   chr1_14999381     HPrz    C    T        1      2        2 
   1   chr1_14999381     ZBoe    C    T        0      0        2 
   1   chr1_14999381     ZGre    C    T        0      0        2 
   1   chr1_14999381     ZHar    C    T        0      0        2 
   1   chr1_14999381   Sample    C    T        0      0        2 
   1   chr1_15001026     AAsi    A    T        0      0        2 
   1   chr1_15001026     AKia    A    T        0      0        2 
   1   chr1_15001026     AOna    A    T        0      0        2 
   1   chr1_15001026     ASom    A    T        0      0        2 
   1   chr1_15001026     HCab    A    T        0      0        2 
   1   chr1_15001026     HPrz    A    T        0      0        2 
   1   chr1_15001026     ZBoe    A    T        0      0        2 
   1   chr1_15001026     ZGre    A    T        0      0        2 
   1   chr1_15001026     ZHar    A    T        1      2        2 
   1   chr1_15001026   Sample    A    T        0      0        2 
   1   chr1_15001497     AAsi    A    T        0      0        2 
   1   chr1_15001497     AKia    A    T        0      0        2 
   1   chr1_15001497     AOna    A    T        0      0        2 
   1   chr1_15001497     ASom    A    T        0      0        2 
   1   chr1_15001497     HCab    A    T        0      0        2 
   1   chr1_15001497     HPrz    A    T        0      0        2 
   1   chr1_15001497     ZBoe    A    T        0      0        2 
   1   chr1_15001497     ZGre    A    T        1      2        2 
   1   chr1_15001497     ZHar    A    T        1      2        2 
   1   chr1_15001497   Sample    A    T        0      0        2 
   1   chr1_15003573     AAsi    A    G        0      0        2 
   1   chr1_15003573     AKia    A    G        0      0        2 
   1   chr1_15003573     AOna    A    G        0      0        2 
   1   chr1_15003573     ASom    A    G        0      0        2 
   1   chr1_15003573     HCab    A    G        1      2        2 
   1   chr1_15003573     HPrz    A    G        1      2        2 
   1   chr1_15003573     ZBoe    A    G        0      0        2 
   1   chr1_15003573     ZGre    A    G        0      0        2 
   1   chr1_15003573     ZHar    A    G        0      0        2 
   1   chr1_15003573   Sample    A    G        0      0        2 
   1   chr1_15008169     AAsi    A    G      0.5      1        2 
   1   chr1_15008169     AKia    A    G        0      0        2 
   1   chr1_15008169     AOna    A    G        0      0        2 
   1   chr1_15008169     ASom    A    G        0      0        2 
   1   chr1_15008169     HCab    A    G        0      0        2 
   1   chr1_15008169     HPrz    A    G        0      0        2 
   1   chr1_15008169     ZBoe    A    G        0      0        2 
   1   chr1_15008169     ZGre    A    G        0      0        2 
   1   chr1_15008169     ZHar    A    G        0      0        2 
   1   chr1_15008169   Sample    A    G        0      0        2 
   1   chr1_15015778     AAsi    A    G        0      0        2 
   1   chr1_15015778     AKia    A    G        0      0        2 
   1   chr1_15015778     AOna    A    G      0.5      1        2 
   1   chr1_15015778     ASom    A    G        0      0        2 
   1   chr1_15015778     HCab    A    G        0      0        2 
   1   chr1_15015778     HPrz    A    G        0      0        2 
   1   chr1_15015778     ZBoe    A    G        0      0        2 
   1   chr1_15015778     ZGre    A    G        0      0        2 
   1   chr1_15015778     ZHar    A    G        0      0        2 
   1   chr1_15015778   Sample    A    G        0      0        2 
   1   chr1_15021917     AAsi    G    A        0      0        2 
   1   chr1_15021917     AKia    G    A        0      0        2 
   1   chr1_15021917     AOna    G    A        0      0        2 
   1   chr1_15021917     ASom    G    A        0      0        2 
   1   chr1_15021917     HCab    G    A        0      0        2 
   1   chr1_15021917     HPrz    G    A        0      0        2 
   1   chr1_15021917     ZBoe    G    A        0      0        2 
   1   chr1_15021917     ZGre    G    A      0.5      1        2 
   1   chr1_15021917     ZHar    G    A        0      0        2 
   1   chr1_15021917   Sample    G    A        0      0        2 
   1   chr1_15022188     AAsi    A    G        0      0        2 
   1   chr1_15022188     AKia    A    G        0      0        2 
   1   chr1_15022188     AOna    A    G      0.5      1        2 
   1   chr1_15022188     ASom    A    G        0      0        2 
   1   chr1_15022188     HCab    A    G        0      0        2 
   1   chr1_15022188     HPrz    A    G        0      0        2 
   1   chr1_15022188     ZBoe    A    G        0      0        2 
   1   chr1_15022188     ZGre    A    G        0      0        2 
   1   chr1_15022188     ZHar    A    G        0      0        2 
   1   chr1_15022188   Sample    A    G        0      0        2 
   1   chr1_15024985     AAsi    C    A        0      0        2 
   1   chr1_15024985     AKia    C    A        0      0        2 
   1   chr1_15024985     AOna    C    A        0      0        2 
   1   chr1_15024985     ASom    C    A        0      0        2 
   1   chr1_15024985     HCab    C    A        1      2        2 
   1   chr1_15024985     HPrz    C    A        1      2        2 
   1   chr1_15024985     ZBoe    C    A        0      0        2 
   1   chr1_15024985     ZGre    C    A        0      0        2 
   1   chr1_15024985     ZHar    C    A        0      0        2 
   1   chr1_15024985   Sample    C    A        0      0        2 
   1   chr1_15027301     AAsi    A    G        0      0        2 
   1   chr1_15027301     AKia    A    G        0      0        2 
   1   chr1_15027301     AOna    A    G        0      0        2 
   1   chr1_15027301     ASom    A    G        0      0        2 
   1   chr1_15027301     HCab    A    G        0      0        2 
   1   chr1_15027301     HPrz    A    G        0      0        2 
   1   chr1_15027301     ZBoe    A    G        0      0        2 
   1   chr1_15027301     ZGre    A    G        0      0        2 
   1   chr1_15027301     ZHar    A    G        1      2        2 
   1   chr1_15027301   Sample    A    G        0      0        2 
   1   chr1_15033486     AAsi    T    A        0      0        2 
   1   chr1_15033486     AKia    T    A        0      0        2 
   1   chr1_15033486     AOna    T    A        0      0        2 
   1   chr1_15033486     ASom    T    A        0      0        2 
   1   chr1_15033486     HCab    T    A        1      2        2 
   1   chr1_15033486     HPrz    T    A        1      2        2 
   1   chr1_15033486     ZBoe    T    A        0      0        2 
   1   chr1_15033486     ZGre    T    A        0      0        2 
   1   chr1_15033486     ZHar    T    A        0      0        2 
   1   chr1_15033486   Sample    T    A        0      0        2 
   1   chr1_15035226     AAsi    G    T        0      0        2 
   1   chr1_15035226     AKia    G    T        0      0        2 
   1   chr1_15035226     AOna    G    T        0      0        2 
   1   chr1_15035226     ASom    G    T        0      0        2 
   1   chr1_15035226     HCab    G    T        0      0        2 
   1   chr1_15035226     HPrz    G    T        0      0        2 
   1   chr1_15035226     ZBoe    G    T      0.5      1        2 
   1   chr1_15035226     ZGre    G    T        0      0        2 
   1   chr1_15035226     ZHar    G    T        0      0        2 
   1   chr1_15035226   Sample    G    T        0      0        2 
   1   chr1_15040594     AAsi    T    C        0      0        2 
   1   chr1_15040594     AKia    T    C        0      0        2 
   1   chr1_15040594     AOna    T    C        0      0        2 
   1   chr1_15040594     ASom    T    C        0      0        2 
   1   chr1_15040594     HCab    T    C        0      0        2 
   1   chr1_15040594     HPrz    T    C        0      0        2 
   1   chr1_15040594     ZBoe    T    C      0.5      1        2 
   1   chr1_15040594     ZGre    T    C        0      0        2 
   1   chr1_15040594     ZHar    T    C        0      0        2 
   1   chr1_15040594   Sample    T    C        0      0        2 
   1   chr1_15048213     AAsi    G    A        0      0        2 
   1   chr1_15048213     AKia    G    A        0      0        2 
   1   chr1_15048213     AOna    G    A        0      0        2 
   1   chr1_15048213     ASom    G    A        1      2        2 
   1   chr1_15048213     HCab    G    A        0      0        2 
   1   chr1_15048213     HPrz    G    A        0      0        2 
   1   chr1_15048213     ZBoe    G    A        0      0        2 
   1   chr1_15048213     ZGre    G    A        0      0        2 
   1   chr1_15048213     ZHar    G    A        0      0        2 
   1   chr1_15048213   Sample    G    A        0      0        2 
   1   chr1_15049596     AAsi    G    A        0      0        2 
   1   chr1_15049596     AKia    G    A        1      2        2 
   1   chr1_15049596     AOna    G    A        1      2        2 
   1   chr1_15049596     ASom    G    A        0      0        2 
   1   chr1_15049596     HCab    G    A        0      0        2 
   1   chr1_15049596     HPrz    G    A        0      0        2 
   1   chr1_15049596     ZBoe    G    A        0      0        2 
   1   chr1_15049596     ZGre    G    A        0      0        2 
   1   chr1_15049596     ZHar    G    A        0      0        2 
   1   chr1_15049596   Sample    G    A        0      0        2 
   1   chr1_15061503     AAsi    T    C        0      0        2 
   1   chr1_15061503     AKia    T    C      0.5      1        2 
   1   chr1_15061503     AOna    T    C        0      0        2 
   1   chr1_15061503     ASom    T    C        0      0        2 
   1   chr1_15061503     HCab    T    C        0      0        2 
   1   chr1_15061503     HPrz    T    C        0      0        2 
   1   chr1_15061503     ZBoe    T    C        0      0        2 
   1   chr1_15061503     ZGre    T    C        0      0        2 
   1   chr1_15061503     ZHar    T    C        0      0        2 
   1   chr1_15061503   Sample    T    C        0      0        2 
   1   chr1_15064613     AAsi    G    C        0      0        2 
   1   chr1_15064613     AKia    G    C        0      0        2 
   1   chr1_15064613     AOna    G    C      0.5      1        2 
   1   chr1_15064613     ASom    G    C        0      0        2 
   1   chr1_15064613     HCab    G    C        0      0        2 
   1   chr1_15064613     HPrz    G    C        0      0        2 
   1   chr1_15064613     ZBoe    G    C        0      0        2 
   1   chr1_15064613     ZGre    G    C        0      0        2 
   1   chr1_15064613     ZHar    G    C        0      0        2 
   1   chr1_15064613   Sample    G    C        0      0        2 
   1   chr1_15070411     AAsi    G    C        0      0        2 
   1   chr1_15070411     AKia    G    C        0      0        2 
   1   chr1_15070411     AOna    G    C        0      0        2 
   1   chr1_15070411     ASom    G    C        0      0        2 
   1   chr1_15070411     HCab    G    C        0      0        2 
   1   chr1_15070411     HPrz    G    C        0      0        2 
   1   chr1_15070411     ZBoe    G    C        0      0        2 
   1   chr1_15070411     ZGre    G    C        0      0        2 
   1   chr1_15070411     ZHar    G    C        1      2        2 
   1   chr1_15070411   Sample    G    C        0      0        2 
   1   chr1_15073029     AAsi    G    T        0      0        2 
   1   chr1_15073029     AKia    G    T        0      0        2 
   1   chr1_15073029     AOna    G    T        0      0        2 
   1   chr1_15073029     ASom    G    T        0      0        2 
   1   chr1_15073029     HCab    G    T        0      0        2 
   1   chr1_15073029     HPrz    G    T        0      0        2 
   1   chr1_15073029     ZBoe    G    T        1      2        2 
   1   chr1_15073029     ZGre    G    T        0      0        2 
   1   chr1_15073029     ZHar    G    T        0      0        2 
   1   chr1_15073029   Sample    G    T        0      0        2 
   1   chr1_15074036     AAsi    A    G        0      0        2 
   1   chr1_15074036     AKia    A    G        0      0        2 
   1   chr1_15074036     AOna    A    G        1      2        2 
   1   chr1_15074036     ASom    A    G        0      0        2 
   1   chr1_15074036     HCab    A    G        0      0        2 
   1   chr1_15074036     HPrz    A    G        0      0        2 
   1   chr1_15074036     ZBoe    A    G        0      0        2 
   1   chr1_15074036     ZGre    A    G        0      0        2 
   1   chr1_15074036     ZHar    A    G        0      0        2 
   1   chr1_15074036   Sample    A    G        0      0        2 
   1   chr1_15078314     AAsi    A    C        0      0        2 
   1   chr1_15078314     AKia    A    C      0.5      1        2 
   1   chr1_15078314     AOna    A    C        0      0        2 
   1   chr1_15078314     ASom    A    C        0      0        2 
   1   chr1_15078314     HCab    A    C        0      0        2 
   1   chr1_15078314     HPrz    A    C        0      0        2 
   1   chr1_15078314     ZBoe    A    C        0      0        2 
   1   chr1_15078314     ZGre    A    C        0      0        2 
   1   chr1_15078314     ZHar    A    C        0      0        2 
   1   chr1_15078314   Sample    A    C        0      0        2 
   1   chr1_15100236     AAsi    G    A        0      0        2 
   1   chr1_15100236     AKia    G    A        0      0        2 
   1   chr1_15100236     AOna    G    A        0      0        2 
   1   chr1_15100236     ASom    G    A        0      0        2 
   1   chr1_15100236     HCab    G    A        0      0        2 
   1   chr1_15100236     HPrz    G    A        0      0        2 
   1   chr1_15100236     ZBoe    G    A      0.5      1        2 
   1   chr1_15100236     ZGre    G    A        0      0        2 
   1   chr1_15100236     ZHar    G    A        0      0        2 
   1   chr1_15100236   Sample    G    A        0      0        2 
   1   chr1_15104699     AAsi    C    T      0.5      1        2 
   1   chr1_15104699     AKia    C    T        0      0        2 
   1   chr1_15104699     AOna    C    T        0      0        2 
   1   chr1_15104699     ASom    C    T        0      0        2 
   1   chr1_15104699     HCab    C    T        0      0        2 
   1   chr1_15104699     HPrz    C    T        0      0        2 
   1   chr1_15104699     ZBoe    C    T        0      0        2 
   1   chr1_15104699     ZGre    C    T        0      0        2 
   1   chr1_15104699     ZHar    C    T        0      0        2 
   1   chr1_15104699   Sample    C    T        0      0        2 
   1   chr1_15112554     AAsi    G    C        0      0        2 
   1   chr1_15112554     AKia    G    C        0      0        2 
   1   chr1_15112554     AOna    G    C        0      0        2 
   1   chr1_15112554     ASom    G    C        0      0        2 
   1   chr1_15112554     HCab    G    C        0      0        2 
   1   chr1_15112554     HPrz    G    C        0      0        2 
   1   chr1_15112554     ZBoe    G    C        0      0        2 
   1   chr1_15112554     ZGre    G    C        1      2        2 
   1   chr1_15112554     ZHar    G    C        0      0        2 
   1   chr1_15112554   Sample    G    C        0      0        2 
   1   chr1_15118817     AAsi    T    C        0      0        2 
   1   chr1_15118817     AKia    T    C      0.5      1        2 
   1   chr1_15118817     AOna    T    C        0      0        2 
   1   chr1_15118817     ASom    T    C        0      0        2 
   1   chr1_15118817     HCab    T    C        0      0        2 
   1   chr1_15118817     HPrz    T    C        0      0        2 
   1   chr1_15118817     ZBoe    T    C        1      2        2 
   1   chr1_15118817     ZGre    T    C        0      0        2 
   1   chr1_15118817     ZHar    T    C        1      2        2 
   1   chr1_15118817   Sample    T    C        0      0        2 
   1   chr1_15121695     AAsi    T    A        0      0        2 
   1   chr1_15121695     AKia    T    A        0      0        2 
   1   chr1_15121695     AOna    T    A        0      0        2 
   1   chr1_15121695     ASom    T    A        0      0        2 
   1   chr1_15121695     HCab    T    A        1      2        2 
   1   chr1_15121695     HPrz    T    A        1      2        2 
   1   chr1_15121695     ZBoe    T    A        0      0        2 
   1   chr1_15121695     ZGre    T    A        0      0        2 
   1   chr1_15121695     ZHar    T    A        0      0        2 
   1   chr1_15121695   Sample    T    A        0      0        2 
   1   chr1_15131900     AAsi    T    C        0      0        2 
   1   chr1_15131900     AKia    T    C        0      0        2 
   1   chr1_15131900     AOna    T    C        0      0        2 
   1   chr1_15131900     ASom    T    C        0      0        2 
   1   chr1_15131900     HCab    T    C        0      0        2 
   1   chr1_15131900     HPrz    T    C        0      0        2 
   1   chr1_15131900     ZBoe    T    C      0.5      1        2 
   1   chr1_15131900     ZGre    T    C        0      0        2 
   1   chr1_15131900     ZHar    T    C        0      0        2 
   1   chr1_15131900   Sample    T    C        0      0        2 
   1   chr1_15142917     AAsi    A    G        0      0        2 
   1   chr1_15142917     AKia    A    G        0      0        2 
   1   chr1_15142917     AOna    A    G        0      0        2 
   1   chr1_15142917     ASom    A    G        0      0        2 
   1   chr1_15142917     HCab    A    G        0      0        2 
   1   chr1_15142917     HPrz    A    G        0      0        2 
   1   chr1_15142917     ZBoe    A    G        0      0        2 
   1   chr1_15142917     ZGre    A    G        0      0        2 
   1   chr1_15142917     ZHar    A    G        1      2        2 
   1   chr1_15142917   Sample    A    G        0      0        2 
   1   chr1_15163210     AAsi    A    G        0      0        2 
   1   chr1_15163210     AKia    A    G        0      0        2 
   1   chr1_15163210     AOna    A    G        0      0        2 
   1   chr1_15163210     ASom    A    G        0      0        2 
   1   chr1_15163210     HCab    A    G        0      0        2 
   1   chr1_15163210     HPrz    A    G        0      0        2 
   1   chr1_15163210     ZBoe    A    G      0.5      1        2 
   1   chr1_15163210     ZGre    A    G        0      0        2 
   1   chr1_15163210     ZHar    A    G        0      0        2 
   1   chr1_15163210   Sample    A    G        0      0        2 
   1   chr1_15167572     AAsi    G    A        0      0        2 
   1   chr1_15167572     AKia    G    A        0      0        2 
   1   chr1_15167572     AOna    G    A        0      0        2 
   1   chr1_15167572     ASom    G    A        0      0        2 
   1   chr1_15167572     HCab    G    A        0      0        2 
   1   chr1_15167572     HPrz    G    A        0      0        2 
   1   chr1_15167572     ZBoe    G    A      0.5      1        2 
   1   chr1_15167572     ZGre    G    A        0      0        2 
   1   chr1_15167572     ZHar    G    A        0      0        2 
   1   chr1_15167572   Sample    G    A        0      0        2 
   1   chr1_15171626     AAsi    T    G        0      0        2 
   1   chr1_15171626     AKia    T    G        0      0        2 
   1   chr1_15171626     AOna    T    G        0      0        2 
   1   chr1_15171626     ASom    T    G        0      0        2 
   1   chr1_15171626     HCab    T    G        0      0        2 
   1   chr1_15171626     HPrz    T    G        0      0        2 
   1   chr1_15171626     ZBoe    T    G        0      0        2 
   1   chr1_15171626     ZGre    T    G        0      0        2 
   1   chr1_15171626     ZHar    T    G      0.5      1        2 
   1   chr1_15171626   Sample    T    G        0      0        2 
   1   chr1_15172680     AAsi    C    A        0      0        2 
   1   chr1_15172680     AKia    C    A        0      0        2 
   1   chr1_15172680     AOna    C    A      0.5      1        2 
   1   chr1_15172680     ASom    C    A        0      0        2 
   1   chr1_15172680     HCab    C    A        0      0        2 
   1   chr1_15172680     HPrz    C    A        0      0        2 
   1   chr1_15172680     ZBoe    C    A        0      0        2 
   1   chr1_15172680     ZGre    C    A        0      0        2 
   1   chr1_15172680     ZHar    C    A        0      0        2 
   1   chr1_15172680   Sample    C    A        0      0        2 
   1   chr1_15197551     AAsi    A    G        0      0        2 
   1   chr1_15197551     AKia    A    G        0      0        2 
   1   chr1_15197551     AOna    A    G        0      0        2 
   1   chr1_15197551     ASom    A    G        0      0        2 
   1   chr1_15197551     HCab    A    G        1      2        2 
   1   chr1_15197551     HPrz    A    G        1      2        2 
   1   chr1_15197551     ZBoe    A    G        0      0        2 
   1   chr1_15197551     ZGre    A    G        0      0        2 
   1   chr1_15197551     ZHar    A    G        0      0        2 
   1   chr1_15197551   Sample    A    G        0      0        2 
   1   chr1_15201537     AAsi    C    T        0      0        2 
   1   chr1_15201537     AKia    C    T        0      0        2 
   1   chr1_15201537     AOna    C    T        0      0        2 
   1   chr1_15201537     ASom    C    T        0      0        2 
   1   chr1_15201537     HCab    C    T        0      0        2 
   1   chr1_15201537     HPrz    C    T        0      0        2 
   1   chr1_15201537     ZBoe    C    T        1      2        2 
   1   chr1_15201537     ZGre    C    T        1      2        2 
   1   chr1_15201537     ZHar    C    T        1      2        2 
   1   chr1_15201537   Sample    C    T        0      0        2 
   1   chr1_15204438     AAsi    A    C        0      0        2 
   1   chr1_15204438     AKia    A    C        0      0        2 
   1   chr1_15204438     AOna    A    C        0      0        2 
   1   chr1_15204438     ASom    A    C        0      0        2 
   1   chr1_15204438     HCab    A    C        0      0        2 
   1   chr1_15204438     HPrz    A    C        0      0        2 
   1   chr1_15204438     ZBoe    A    C        0      0        2 
   1   chr1_15204438     ZGre    A    C        0      0        2 
   1   chr1_15204438     ZHar    A    C        1      2        2 
   1   chr1_15204438   Sample    A    C        0      0        2 
   1   chr1_15205976     AAsi    A    G        0      0        2 
   1   chr1_15205976     AKia    A    G        0      0        2 
   1   chr1_15205976     AOna    A    G        0      0        2 
   1   chr1_15205976     ASom    A    G        0      0        2 
   1   chr1_15205976     HCab    A    G        0      0        2 
   1   chr1_15205976     HPrz    A    G        0      0        2 
   1   chr1_15205976     ZBoe    A    G      0.5      1        2 
   1   chr1_15205976     ZGre    A    G        0      0        2 
   1   chr1_15205976     ZHar    A    G        0      0        2 
   1   chr1_15205976   Sample    A    G        0      0        2 
   1   chr1_15211317     AAsi    G    T        0      0        2 
   1   chr1_15211317     AKia    G    T        0      0        2 
   1   chr1_15211317     AOna    G    T        0      0        2 
   1   chr1_15211317     ASom    G    T        0      0        2 
   1   chr1_15211317     HCab    G    T        1      2        2 
   1   chr1_15211317     HPrz    G    T        1      2        2 
   1   chr1_15211317     ZBoe    G    T        0      0        2 
   1   chr1_15211317     ZGre    G    T        0      0        2 
   1   chr1_15211317     ZHar    G    T        0      0        2 
   1   chr1_15211317   Sample    G    T        0      0        2 
   1   chr1_15213866     AAsi    A    G        0      0        2 
   1   chr1_15213866     AKia    A    G      0.5      1        2 
   1   chr1_15213866     AOna    A    G      0.5      1        2 
   1   chr1_15213866     ASom    A    G        0      0        2 
   1   chr1_15213866     HCab    A    G        0      0        2 
   1   chr1_15213866     HPrz    A    G        0      0        2 
   1   chr1_15213866     ZBoe    A    G        0      0        2 
   1   chr1_15213866     ZGre    A    G        0      0        2 
   1   chr1_15213866     ZHar    A    G        0      0        2 
   1   chr1_15213866   Sample    A    G        0      0        2 
   1   chr1_15226100     AAsi    A    G        0      0        2 
   1   chr1_15226100     AKia    A    G        0      0        2 
   1   chr1_15226100     AOna    A    G        0      0        2 
   1   chr1_15226100     ASom    A    G        0      0        2 
   1   chr1_15226100     HCab    A    G        0      0        2 
   1   chr1_15226100     HPrz    A    G        0      0        2 
   1   chr1_15226100     ZBoe    A    G        1      2        2 
   1   chr1_15226100     ZGre    A    G        1      2        2 
   1   chr1_15226100     ZHar    A    G        0      0        2 
   1   chr1_15226100   Sample    A    G        0      0        2 
   1   chr1_15234122     AAsi    A    G        0      0        2 
   1   chr1_15234122     AKia    A    G        0      0        2 
   1   chr1_15234122     AOna    A    G        0      0        2 
   1   chr1_15234122     ASom    A    G        0      0        2 
   1   chr1_15234122     HCab    A    G        0      0        2 
   1   chr1_15234122     HPrz    A    G        0      0        2 
   1   chr1_15234122     ZBoe    A    G      0.5      1        2 
   1   chr1_15234122     ZGre    A    G        0      0        2 
   1   chr1_15234122     ZHar    A    G        0      0        2 
   1   chr1_15234122   Sample    A    G        0      0        2 
   1   chr1_15236210     AAsi    A    G        0      0        2 
   1   chr1_15236210     AKia    A    G        0      0        2 
   1   chr1_15236210     AOna    A    G        0      0        2 
   1   chr1_15236210     ASom    A    G        0      0        2 
   1   chr1_15236210     HCab    A    G        1      2        2 
   1   chr1_15236210     HPrz    A    G        1      2        2 
   1   chr1_15236210     ZBoe    A    G        0      0        2 
   1   chr1_15236210     ZGre    A    G        0      0        2 
   1   chr1_15236210     ZHar    A    G        0      0        2 
   1   chr1_15236210   Sample    A    G        0      0        2 
   1   chr1_15247178     AAsi    G    A        0      0        2 
   1   chr1_15247178     AKia    G    A        0      0        2 
   1   chr1_15247178     AOna    G    A        0      0        2 
   1   chr1_15247178     ASom    G    A        0      0        2 
   1   chr1_15247178     HCab    G    A        0      0        2 
   1   chr1_15247178     HPrz    G    A        0      0        2 
   1   chr1_15247178     ZBoe    G    A      0.5      1        2 
   1   chr1_15247178     ZGre    G    A        0      0        2 
   1   chr1_15247178     ZHar    G    A        0      0        2 
   1   chr1_15247178   Sample    G    A        0      0        2 
   1   chr1_15249774     AAsi    G    C        0      0        2 
   1   chr1_15249774     AKia    G    C        0      0        2 
   1   chr1_15249774     AOna    G    C        0      0        2 
   1   chr1_15249774     ASom    G    C        0      0        2 
   1   chr1_15249774     HCab    G    C        1      2        2 
   1   chr1_15249774     HPrz    G    C        1      2        2 
   1   chr1_15249774     ZBoe    G    C        0      0        2 
   1   chr1_15249774     ZGre    G    C        0      0        2 
   1   chr1_15249774     ZHar    G    C        0      0        2 
   1   chr1_15249774   Sample    G    C        0      0        2 
   1   chr1_15250887     AAsi    C    G        0      0        2 
   1   chr1_15250887     AKia    C    G        1      2        2 
   1   chr1_15250887     AOna    C    G        0      0        2 
   1   chr1_15250887     ASom    C    G        0      0        2 
   1   chr1_15250887     HCab    C    G        0      0        2 
   1   chr1_15250887     HPrz    C    G        0      0        2 
   1   chr1_15250887     ZBoe    C    G        0      0        2 
   1   chr1_15250887     ZGre    C    G        0      0        2 
   1   chr1_15250887     ZHar    C    G        0      0        2 
   1   chr1_15250887   Sample    C    G        0      0        2 
   1   chr1_15251959     AAsi    A    G        0      0        2 
   1   chr1_15251959     AKia    A    G        0      0        2 
   1   chr1_15251959     AOna    A    G        0      0        2 
   1   chr1_15251959     ASom    A    G        0      0        2 
   1   chr1_15251959     HCab    A    G        0      0        2 
   1   chr1_15251959     HPrz    A    G        0      0        2 
   1   chr1_15251959     ZBoe    A    G        1      2        2 
   1   chr1_15251959     ZGre    A    G        0      0        2 
   1   chr1_15251959     ZHar    A    G        1      2        2 
   1   chr1_15251959   Sample    A    G        0      0        2 
   1   chr1_15253813     AAsi    G    T        0      0        2 
   1   chr1_15253813     AKia    G    T        0      0        2 
   1   chr1_15253813     AOna    G    T        0      0        2 
   1   chr1_15253813     ASom    G    T        0      0        2 
   1   chr1_15253813     HCab    G    T        0      0        2 
   1   chr1_15253813     HPrz    G    T        0      0        2 
   1   chr1_15253813     ZBoe    G    T      0.5      1        2 
   1   chr1_15253813     ZGre    G    T        0      0        2 
   1   chr1_15253813     ZHar    G    T        0      0        2 
   1   chr1_15253813   Sample    G    T        0      0        2 
   1   chr1_15255666     AAsi    A    C        0      0        2 
   1   chr1_15255666     AKia    A    C        0      0        2 
   1   chr1_15255666     AOna    A    C        0      0        2 
   1   chr1_15255666     ASom    A    C        0      0        2 
   1   chr1_15255666     HCab    A    C        1      2        2 
   1   chr1_15255666     HPrz    A    C      0.5      1        2 
   1   chr1_15255666     ZBoe    A    C        0      0        2 
   1   chr1_15255666     ZGre    A    C        0      0        2 
   1   chr1_15255666     ZHar    A    C        0      0        2 
   1   chr1_15255666   Sample    A    C        0      0        2 
   1   chr1_15260965     AAsi    A    G        0      0        2 
   1   chr1_15260965     AKia    A    G        0      0        2 
   1   chr1_15260965     AOna    A    G        0      0        2 
   1   chr1_15260965     ASom    A    G        0      0        2 
   1   chr1_15260965     HCab    A    G        0      0        2 
   1   chr1_15260965     HPrz    A    G      0.5      1        2 
   1   chr1_15260965     ZBoe    A    G        0      0        2 
   1   chr1_15260965     ZGre    A    G        0      0        2 
   1   chr1_15260965     ZHar    A    G        0      0        2 
   1   chr1_15260965   Sample    A    G        0      0        2 
   1   chr1_15261429     AAsi    T    G        0      0        2 
   1   chr1_15261429     AKia    T    G        0      0        2 
   1   chr1_15261429     AOna    T    G        0      0        2 
   1   chr1_15261429     ASom    T    G      0.5      1        2 
   1   chr1_15261429     HCab    T    G        0      0        2 
   1   chr1_15261429     HPrz    T    G        0      0        2 
   1   chr1_15261429     ZBoe    T    G        0      0        2 
   1   chr1_15261429     ZGre    T    G        0      0        2 
   1   chr1_15261429     ZHar    T    G        0      0        2 
   1   chr1_15261429   Sample    T    G        0      0        2 
   1   chr1_15265424     AAsi    A    G        0      0        2 
   1   chr1_15265424     AKia    A    G        0      0        2 
   1   chr1_15265424     AOna    A    G        0      0        2 
   1   chr1_15265424     ASom    A    G        0      0        2 
   1   chr1_15265424     HCab    A    G        1      2        2 
   1   chr1_15265424     HPrz    A    G        1      2        2 
   1   chr1_15265424     ZBoe    A    G        0      0        2 
   1   chr1_15265424     ZGre    A    G        0      0        2 
   1   chr1_15265424     ZHar    A    G        0      0        2 
   1   chr1_15265424   Sample    A    G        0      0        2 
   1   chr1_15272673     AAsi    A    G        0      0        2 
   1   chr1_15272673     AKia    A    G        0      0        2 
   1   chr1_15272673     AOna    A    G        0      0        2 
   1   chr1_15272673     ASom    A    G        0      0        2 
   1   chr1_15272673     HCab    A    G        0      0        2 
   1   chr1_15272673     HPrz    A    G        0      0        2 
   1   chr1_15272673     ZBoe    A    G      0.5      1        2 
   1   chr1_15272673     ZGre    A    G        0      0        2 
   1   chr1_15272673     ZHar    A    G        0      0        2 
   1   chr1_15272673   Sample    A    G        0      0        2 
   1   chr1_15280629     AAsi    A    G        0      0        2 
   1   chr1_15280629     AKia    A    G        0      0        2 
   1   chr1_15280629     AOna    A    G        0      0        2 
   1   chr1_15280629     ASom    A    G        0      0        2 
   1   chr1_15280629     HCab    A    G        1      2        2 
   1   chr1_15280629     HPrz    A    G        1      2        2 
   1   chr1_15280629     ZBoe    A    G        0      0        2 
   1   chr1_15280629     ZGre    A    G        0      0        2 
   1   chr1_15280629     ZHar    A    G        0      0        2 
   1   chr1_15280629   Sample    A    G        0      0        2 
   1   chr1_15285644     AAsi    T    C        0      0        2 
   1   chr1_15285644     AKia    T    C        0      0        2 
   1   chr1_15285644     AOna    T    C        0      0        2 
   1   chr1_15285644     ASom    T    C        0      0        2 
   1   chr1_15285644     HCab    T    C        0      0        2 
   1   chr1_15285644     HPrz    T    C        0      0        2 
   1   chr1_15285644     ZBoe    T    C        0      0        2 
   1   chr1_15285644     ZGre    T    C        1      2        2 
   1   chr1_15285644     ZHar    T    C        0      0        2 
   1   chr1_15285644   Sample    T    C        0      0        2 
   1   chr1_15286604     AAsi    T    G        0      0        2 
   1   chr1_15286604     AKia    T    G      0.5      1        2 
   1   chr1_15286604     AOna    T    G        1      2        2 
   1   chr1_15286604     ASom    T    G        0      0        2 
   1   chr1_15286604     HCab    T    G        0      0        2 
   1   chr1_15286604     HPrz    T    G        0      0        2 
   1   chr1_15286604     ZBoe    T    G        0      0        2 
   1   chr1_15286604     ZGre    T    G        0      0        2 
   1   chr1_15286604     ZHar    T    G        0      0        2 
   1   chr1_15286604   Sample    T    G        0      0        2 
   1   chr1_15288630     AAsi    G    A        0      0        2 
   1   chr1_15288630     AKia    G    A        0      0        2 
   1   chr1_15288630     AOna    G    A        0      0        2 
   1   chr1_15288630     ASom    G    A        0      0        2 
   1   chr1_15288630     HCab    G    A        0      0        2 
   1   chr1_15288630     HPrz    G    A        0      0        2 
   1   chr1_15288630     ZBoe    G    A        1      2        2 
   1   chr1_15288630     ZGre    G    A        0      0        2 
   1   chr1_15288630     ZHar    G    A        1      2        2 
   1   chr1_15288630   Sample    G    A        0      0        2 
   1   chr1_15296723     AAsi    T    C        0      0        2 
   1   chr1_15296723     AKia    T    C      0.5      1        2 
   1   chr1_15296723     AOna    T    C        0      0        2 
   1   chr1_15296723     ASom    T    C        0      0        2 
   1   chr1_15296723     HCab    T    C        0      0        2 
   1   chr1_15296723     HPrz    T    C        0      0        2 
   1   chr1_15296723     ZBoe    T    C        0      0        2 
   1   chr1_15296723     ZGre    T    C        0      0        2 
   1   chr1_15296723     ZHar    T    C        0      0        2 
   1   chr1_15296723   Sample    T    C        0      0        2 
   1   chr1_15300694     AAsi    A    G        0      0        2 
   1   chr1_15300694     AKia    A    G        0      0        2 
   1   chr1_15300694     AOna    A    G        0      0        2 
   1   chr1_15300694     ASom    A    G        0      0        2 
   1   chr1_15300694     HCab    A    G      0.5      1        2 
   1   chr1_15300694     HPrz    A    G        0      0        2 
   1   chr1_15300694     ZBoe    A    G        0      0        2 
   1   chr1_15300694     ZGre    A    G        0      0        2 
   1   chr1_15300694     ZHar    A    G        0      0        2 
   1   chr1_15300694   Sample    A    G        0      0        2 
   1   chr1_15303351     AAsi    T    C        0      0        2 
   1   chr1_15303351     AKia    T    C      0.5      1        2 
   1   chr1_15303351     AOna    T    C        0      0        2 
   1   chr1_15303351     ASom    T    C        0      0        2 
   1   chr1_15303351     HCab    T    C        0      0        2 
   1   chr1_15303351     HPrz    T    C        0      0        2 
   1   chr1_15303351     ZBoe    T    C        0      0        2 
   1   chr1_15303351     ZGre    T    C        0      0        2 
   1   chr1_15303351     ZHar    T    C        0      0        2 
   1   chr1_15303351   Sample    T    C        0      0        2 
   1   chr1_15303798     AAsi    G    C        0      0        2 
   1   chr1_15303798     AKia    G    C        0      0        2 
   1   chr1_15303798     AOna    G    C        0      0        2 
   1   chr1_15303798     ASom    G    C        0      0        2 
   1   chr1_15303798     HCab    G    C      0.5      1        2 
   1   chr1_15303798     HPrz    G    C        0      0        2 
   1   chr1_15303798     ZBoe    G    C        0      0        2 
   1   chr1_15303798     ZGre    G    C        0      0        2 
   1   chr1_15303798     ZHar    G    C        0      0        2 
   1   chr1_15303798   Sample    G    C        0      0        2 
   1   chr1_15309576     AAsi    G    T        0      0        2 
   1   chr1_15309576     AKia    G    T        0      0        2 
   1   chr1_15309576     AOna    G    T      0.5      1        2 
   1   chr1_15309576     ASom    G    T        0      0        2 
   1   chr1_15309576     HCab    G    T        0      0        2 
   1   chr1_15309576     HPrz    G    T        0      0        2 
   1   chr1_15309576     ZBoe    G    T        0      0        2 
   1   chr1_15309576     ZGre    G    T        0      0        2 
   1   chr1_15309576     ZHar    G    T        0      0        2 
   1   chr1_15309576   Sample    G    T        0      0        2 
   1   chr1_15309783     AAsi    T    C      0.5      1        2 
   1   chr1_15309783     AKia    T    C        0      0        2 
   1   chr1_15309783     AOna    T    C        0      0        2 
   1   chr1_15309783     ASom    T    C        0      0        2 
   1   chr1_15309783     HCab    T    C        0      0        2 
   1   chr1_15309783     HPrz    T    C        0      0        2 
   1   chr1_15309783     ZBoe    T    C        0      0        2 
   1   chr1_15309783     ZGre    T    C        0      0        2 
   1   chr1_15309783     ZHar    T    C        0      0        2 
   1   chr1_15309783   Sample    T    C        0      0        2 
   1   chr1_15313035     AAsi    T    C        0      0        2 
   1   chr1_15313035     AKia    T    C        0      0        2 
   1   chr1_15313035     AOna    T    C        0      0        2 
   1   chr1_15313035     ASom    T    C        0      0        2 
   1   chr1_15313035     HCab    T    C        1      2        2 
   1   chr1_15313035     HPrz    T    C        1      2        2 
   1   chr1_15313035     ZBoe    T    C        0      0        2 
   1   chr1_15313035     ZGre    T    C        0      0        2 
   1   chr1_15313035     ZHar    T    C        0      0        2 
   1   chr1_15313035   Sample    T    C        0      0        2 
   1   chr1_15330124     AAsi    G    C        0      0        2 
   1   chr1_15330124     AKia    G    C        0      0        2 
   1   chr1_15330124     AOna    G    C        0      0        2 
   1   chr1_15330124     ASom    G    C        0      0        2 
   1   chr1_15330124     HCab    G    C        1      2        2 
   1   chr1_15330124     HPrz    G    C        1      2        2 
   1   chr1_15330124     ZBoe    G    C        0      0        2 
   1   chr1_15330124     ZGre    G    C        0      0        2 
   1   chr1_15330124     ZHar    G    C        0      0        2 
   1   chr1_15330124   Sample    G    C        0      0        2 
   1   chr1_15355209     AAsi    A    C        0      0        2 
   1   chr1_15355209     AKia    A    C      0.5      1        2 
   1   chr1_15355209     AOna    A    C        0      0        2 
   1   chr1_15355209     ASom    A    C        0      0        2 
   1   chr1_15355209     HCab    A    C        0      0        2 
   1   chr1_15355209     HPrz    A    C        0      0        2 
   1   chr1_15355209     ZBoe    A    C        0      0        2 
   1   chr1_15355209     ZGre    A    C        0      0        2 
   1   chr1_15355209     ZHar    A    C        0      0        2 
   1   chr1_15355209   Sample    A    C        0      0        2 
   1   chr1_15355613     AAsi    G    A        0      0        2 
   1   chr1_15355613     AKia    G    A        0      0        2 
   1   chr1_15355613     AOna    G    A        0      0        2 
   1   chr1_15355613     ASom    G    A        0      0        2 
   1   chr1_15355613     HCab    G    A        0      0        2 
   1   chr1_15355613     HPrz    G    A        0      0        2 
   1   chr1_15355613     ZBoe    G    A      0.5      1        2 
   1   chr1_15355613     ZGre    G    A        0      0        2 
   1   chr1_15355613     ZHar    G    A        0      0        2 
   1   chr1_15355613   Sample    G    A        0      0        2 
   1   chr1_15356337     AAsi    G    A        0      0        2 
   1   chr1_15356337     AKia    G    A        0      0        2 
   1   chr1_15356337     AOna    G    A        0      0        2 
   1   chr1_15356337     ASom    G    A        0      0        2 
   1   chr1_15356337     HCab    G    A        0      0        2 
   1   chr1_15356337     HPrz    G    A        0      0        2 
   1   chr1_15356337     ZBoe    G    A        0      0        2 
   1   chr1_15356337     ZGre    G    A        1      2        2 
   1   chr1_15356337     ZHar    G    A        0      0        2 
   1   chr1_15356337   Sample    G    A        0      0        2 
   1   chr1_15364872     AAsi    T    G        1      2        2 
   1   chr1_15364872     AKia    T    G        0      0        2 
   1   chr1_15364872     AOna    T    G        0      0        2 
   1   chr1_15364872     ASom    T    G        1      2        2 
   1   chr1_15364872     HCab    T    G        0      0        2 
   1   chr1_15364872     HPrz    T    G        0      0        2 
   1   chr1_15364872     ZBoe    T    G        0      0        2 
   1   chr1_15364872     ZGre    T    G        0      0        2 
   1   chr1_15364872     ZHar    T    G        0      0        2 
   1   chr1_15364872   Sample    T    G        1      2        2 
   1   chr1_15372175     AAsi    T    C        0      0        2 
   1   chr1_15372175     AKia    T    C        0      0        2 
   1   chr1_15372175     AOna    T    C        0      0        2 
   1   chr1_15372175     ASom    T    C        0      0        2 
   1   chr1_15372175     HCab    T    C        0      0        2 
   1   chr1_15372175     HPrz    T    C        0      0        2 
   1   chr1_15372175     ZBoe    T    C        0      0        2 
   1   chr1_15372175     ZGre    T    C        0      0        2 
   1   chr1_15372175     ZHar    T    C        1      2        2 
   1   chr1_15372175   Sample    T    C        0      0        2 
   1   chr1_15372418     AAsi    G    A        1      2        2 
   1   chr1_15372418     AKia    G    A        0      0        2 
   1   chr1_15372418     AOna    G    A        0      0        2 
   1   chr1_15372418     ASom    G    A        1      2        2 
   1   chr1_15372418     HCab    G    A        0      0        2 
   1   chr1_15372418     HPrz    G    A        0      0        2 
   1   chr1_15372418     ZBoe    G    A        0      0        2 
   1   chr1_15372418     ZGre    G    A        0      0        2 
   1   chr1_15372418     ZHar    G    A        0      0        2 
   1   chr1_15372418   Sample    G    A        1      2        2 
   1   chr1_15382628     AAsi    T    G        0      0        2 
   1   chr1_15382628     AKia    T    G        0      0        2 
   1   chr1_15382628     AOna    T    G        0      0        2 
   1   chr1_15382628     ASom    T    G        0      0        2 
   1   chr1_15382628     HCab    T    G        1      2        2 
   1   chr1_15382628     HPrz    T    G        1      2        2 
   1   chr1_15382628     ZBoe    T    G        0      0        2 
   1   chr1_15382628     ZGre    T    G        0      0        2 
   1   chr1_15382628     ZHar    T    G        0      0        2 
   1   chr1_15382628   Sample    T    G        0      0        2 
   1   chr1_15384336     AAsi    A    G        0      0        2 
   1   chr1_15384336     AKia    A    G        0      0        2 
   1   chr1_15384336     AOna    A    G        0      0        2 
   1   chr1_15384336     ASom    A    G        0      0        2 
   1   chr1_15384336     HCab    A    G        1      2        2 
   1   chr1_15384336     HPrz    A    G        1      2        2 
   1   chr1_15384336     ZBoe    A    G        0      0        2 
   1   chr1_15384336     ZGre    A    G        0      0        2 
   1   chr1_15384336     ZHar    A    G        0      0        2 
   1   chr1_15384336   Sample    A    G        0      0        2 
   1   chr1_15395621     AAsi    T    C        0      0        2 
   1   chr1_15395621     AKia    T    C        0      0        2 
   1   chr1_15395621     AOna    T    C        0      0        2 
   1   chr1_15395621     ASom    T    C      0.5      1        2 
   1   chr1_15395621     HCab    T    C        0      0        2 
   1   chr1_15395621     HPrz    T    C        0      0        2 
   1   chr1_15395621     ZBoe    T    C        0      0        2 
   1   chr1_15395621     ZGre    T    C        0      0        2 
   1   chr1_15395621     ZHar    T    C        0      0        2 
   1   chr1_15395621   Sample    T    C        0      0        2 
   1   chr1_15396197     AAsi    A    G        0      0        2 
   1   chr1_15396197     AKia    A    G        0      0        2 
   1   chr1_15396197     AOna    A    G        0      0        2 
   1   chr1_15396197     ASom    A    G        0      0        2 
   1   chr1_15396197     HCab    A    G        0      0        2 
   1   chr1_15396197     HPrz    A    G        0      0        2 
   1   chr1_15396197     ZBoe    A    G        0      0        2 
   1   chr1_15396197     ZGre    A    G        0      0        2 
   1   chr1_15396197     ZHar    A    G        1      2        2 
   1   chr1_15396197   Sample    A    G        0      0        2 
   1   chr1_15397385     AAsi    T    C        0      0        2 
   1   chr1_15397385     AKia    T    C        0      0        2 
   1   chr1_15397385     AOna    T    C      0.5      1        2 
   1   chr1_15397385     ASom    T    C        0      0        2 
   1   chr1_15397385     HCab    T    C        0      0        2 
   1   chr1_15397385     HPrz    T    C        0      0        2 
   1   chr1_15397385     ZBoe    T    C        0      0        2 
   1   chr1_15397385     ZGre    T    C        0      0        2 
   1   chr1_15397385     ZHar    T    C        0      0        2 
   1   chr1_15397385   Sample    T    C        0      0        2 
   1   chr1_15404277     AAsi    T    C        0      0        2 
   1   chr1_15404277     AKia    T    C        0      0        2 
   1   chr1_15404277     AOna    T    C        0      0        2 
   1   chr1_15404277     ASom    T    C        0      0        2 
   1   chr1_15404277     HCab    T    C        1      2        2 
   1   chr1_15404277     HPrz    T    C        1      2        2 
   1   chr1_15404277     ZBoe    T    C        0      0        2 
   1   chr1_15404277     ZGre    T    C        0      0        2 
   1   chr1_15404277     ZHar    T    C        0      0        2 
   1   chr1_15404277   Sample    T    C        0      0        2 
   1   chr1_15405809     AAsi    T    C        0      0        2 
   1   chr1_15405809     AKia    T    C        0      0        2 
   1   chr1_15405809     AOna    T    C        0      0        2 
   1   chr1_15405809     ASom    T    C        0      0        2 
   1   chr1_15405809     HCab    T    C        1      2        2 
   1   chr1_15405809     HPrz    T    C        1      2        2 
   1   chr1_15405809     ZBoe    T    C        0      0        2 
   1   chr1_15405809     ZGre    T    C        0      0        2 
   1   chr1_15405809     ZHar    T    C        0      0        2 
   1   chr1_15405809   Sample    T    C        0      0        2 
   1   chr1_15406254     AAsi    G    A        0      0        2 
   1   chr1_15406254     AKia    G    A        0      0        2 
   1   chr1_15406254     AOna    G    A        0      0        2 
   1   chr1_15406254     ASom    G    A        0      0        2 
   1   chr1_15406254     HCab    G    A        0      0        2 
   1   chr1_15406254     HPrz    G    A        0      0        2 
   1   chr1_15406254     ZBoe    G    A        0      0        2 
   1   chr1_15406254     ZGre    G    A        0      0        2 
   1   chr1_15406254     ZHar    G    A      0.5      1        2 
   1   chr1_15406254   Sample    G    A        0      0        2 
   1   chr1_15408762     AAsi    G    A        0      0        2 
   1   chr1_15408762     AKia    G    A        0      0        2 
   1   chr1_15408762     AOna    G    A        0      0        2 
   1   chr1_15408762     ASom    G    A        0      0        2 
   1   chr1_15408762     HCab    G    A        0      0        2 
   1   chr1_15408762     HPrz    G    A        0      0        2 
   1   chr1_15408762     ZBoe    G    A        0      0        2 
   1   chr1_15408762     ZGre    G    A        1      2        2 
   1   chr1_15408762     ZHar    G    A        0      0        2 
   1   chr1_15408762   Sample    G    A        0      0        2 
   1   chr1_15410091     AAsi    T    C        0      0        2 
   1   chr1_15410091     AKia    T    C        0      0        2 
   1   chr1_15410091     AOna    T    C      0.5      1        2 
   1   chr1_15410091     ASom    T    C        0      0        2 
   1   chr1_15410091     HCab    T    C        0      0        2 
   1   chr1_15410091     HPrz    T    C        0      0        2 
   1   chr1_15410091     ZBoe    T    C        0      0        2 
   1   chr1_15410091     ZGre    T    C        0      0        2 
   1   chr1_15410091     ZHar    T    C        0      0        2 
   1   chr1_15410091   Sample    T    C        0      0        2 
   1   chr1_15419018     AAsi    T    C        0      0        2 
   1   chr1_15419018     AKia    T    C        0      0        2 
   1   chr1_15419018     AOna    T    C        0      0        2 
   1   chr1_15419018     ASom    T    C        0      0        2 
   1   chr1_15419018     HCab    T    C        1      2        2 
   1   chr1_15419018     HPrz    T    C        1      2        2 
   1   chr1_15419018     ZBoe    T    C        0      0        2 
   1   chr1_15419018     ZGre    T    C        0      0        2 
   1   chr1_15419018     ZHar    T    C        0      0        2 
   1   chr1_15419018   Sample    T    C        0      0        2 
   1   chr1_15427767     AAsi    T    G        0      0        2 
   1   chr1_15427767     AKia    T    G        0      0        2 
   1   chr1_15427767     AOna    T    G        0      0        2 
   1   chr1_15427767     ASom    T    G        1      2        2 
   1   chr1_15427767     HCab    T    G        0      0        2 
   1   chr1_15427767     HPrz    T    G        0      0        2 
   1   chr1_15427767     ZBoe    T    G        0      0        2 
   1   chr1_15427767     ZGre    T    G        0      0        2 
   1   chr1_15427767     ZHar    T    G        0      0        2 
   1   chr1_15427767   Sample    T    G        0      0        2 
   1   chr1_15428714     AAsi    G    A        0      0        2 
   1   chr1_15428714     AKia    G    A        0      0        2 
   1   chr1_15428714     AOna    G    A        0      0        2 
   1   chr1_15428714     ASom    G    A        0      0        2 
   1   chr1_15428714     HCab    G    A        1      2        2 
   1   chr1_15428714     HPrz    G    A        1      2        2 
   1   chr1_15428714     ZBoe    G    A        0      0        2 
   1   chr1_15428714     ZGre    G    A        0      0        2 
   1   chr1_15428714     ZHar    G    A        0      0        2 
   1   chr1_15428714   Sample    G    A        0      0        2 
   1   chr1_15429627     AAsi    A    G        0      0        2 
   1   chr1_15429627     AKia    A    G        0      0        2 
   1   chr1_15429627     AOna    A    G        0      0        2 
   1   chr1_15429627     ASom    A    G        0      0        2 
   1   chr1_15429627     HCab    A    G      0.5      1        2 
   1   chr1_15429627     HPrz    A    G        0      0        2 
   1   chr1_15429627     ZBoe    A    G        0      0        2 
   1   chr1_15429627     ZGre    A    G        0      0        2 
   1   chr1_15429627     ZHar    A    G        0      0        2 
   1   chr1_15429627   Sample    A    G        0      0        2 
   1   chr1_15439191     AAsi    C    T        0      0        2 
   1   chr1_15439191     AKia    C    T        0      0        2 
   1   chr1_15439191     AOna    C    T        0      0        2 
   1   chr1_15439191     ASom    C    T        1      2        2 
   1   chr1_15439191     HCab    C    T        0      0        2 
   1   chr1_15439191     HPrz    C    T        0      0        2 
   1   chr1_15439191     ZBoe    C    T        0      0        2 
   1   chr1_15439191     ZGre    C    T        0      0        2 
   1   chr1_15439191     ZHar    C    T        0      0        2 
   1   chr1_15439191   Sample    C    T        0      0        2 
   1   chr1_15449164     AAsi    T    C        0      0        2 
   1   chr1_15449164     AKia    T    C        0      0        2 
   1   chr1_15449164     AOna    T    C        0      0        2 
   1   chr1_15449164     ASom    T    C        0      0        2 
   1   chr1_15449164     HCab    T    C        0      0        2 
   1   chr1_15449164     HPrz    T    C        0      0        2 
   1   chr1_15449164     ZBoe    T    C        0      0        2 
   1   chr1_15449164     ZGre    T    C      0.5      1        2 
   1   chr1_15449164     ZHar    T    C        0      0        2 
   1   chr1_15449164   Sample    T    C        0      0        2 
   1   chr1_15449551     AAsi    A    G        0      0        2 
   1   chr1_15449551     AKia    A    G        0      0        2 
   1   chr1_15449551     AOna    A    G      0.5      1        2 
   1   chr1_15449551     ASom    A    G        0      0        2 
   1   chr1_15449551     HCab    A    G        0      0        2 
   1   chr1_15449551     HPrz    A    G        0      0        2 
   1   chr1_15449551     ZBoe    A    G        0      0        2 
   1   chr1_15449551     ZGre    A    G        0      0        2 
   1   chr1_15449551     ZHar    A    G        0      0        2 
   1   chr1_15449551   Sample    A    G        0      0        2 
   1   chr1_15454322     AAsi    G    A      0.5      1        2 
   1   chr1_15454322     AKia    G    A        0      0        2 
   1   chr1_15454322     AOna    G    A        0      0        2 
   1   chr1_15454322     ASom    G    A        0      0        2 
   1   chr1_15454322     HCab    G    A        0      0        2 
   1   chr1_15454322     HPrz    G    A        0      0        2 
   1   chr1_15454322     ZBoe    G    A        0      0        2 
   1   chr1_15454322     ZGre    G    A        0      0        2 
   1   chr1_15454322     ZHar    G    A        0      0        2 
   1   chr1_15454322   Sample    G    A        0      0        2 
   1   chr1_15468012     AAsi    C    G        0      0        2 
   1   chr1_15468012     AKia    C    G        0      0        2 
   1   chr1_15468012     AOna    C    G        0      0        2 
   1   chr1_15468012     ASom    C    G        0      0        2 
   1   chr1_15468012     HCab    C    G        1      2        2 
   1   chr1_15468012     HPrz    C    G        1      2        2 
   1   chr1_15468012     ZBoe    C    G        0      0        2 
   1   chr1_15468012     ZGre    C    G        0      0        2 
   1   chr1_15468012     ZHar    C    G        0      0        2 
   1   chr1_15468012   Sample    C    G        0      0        2 
   1   chr1_15469019     AAsi    G    C        1      2        2 
   1   chr1_15469019     AKia    G    C        0      0        2 
   1   chr1_15469019     AOna    G    C        0      0        2 
   1   chr1_15469019     ASom    G    C        0      0        2 
   1   chr1_15469019     HCab    G    C        0      0        2 
   1   chr1_15469019     HPrz    G    C        0      0        2 
   1   chr1_15469019     ZBoe    G    C        0      0        2 
   1   chr1_15469019     ZGre    G    C        0      0        2 
   1   chr1_15469019     ZHar    G    C        0      0        2 
   1   chr1_15469019   Sample    G    C        1      2        2 
   1   chr1_15473322     AAsi    G    A        0      0        2 
   1   chr1_15473322     AKia    G    A        0      0        2 
   1   chr1_15473322     AOna    G    A        0      0        2 
   1   chr1_15473322     ASom    G    A        0      0        2 
   1   chr1_15473322     HCab    G    A        0      0        2 
   1   chr1_15473322     HPrz    G    A        0      0        2 
   1   chr1_15473322     ZBoe    G    A      0.5      1        2 
   1   chr1_15473322     ZGre    G    A        0      0        2 
   1   chr1_15473322     ZHar    G    A        0      0        2 
   1   chr1_15473322   Sample    G    A        0      0        2 
   1   chr1_15481443     AAsi    G    A        0      0        2 
   1   chr1_15481443     AKia    G    A        0      0        2 
   1   chr1_15481443     AOna    G    A        0      0        2 
   1   chr1_15481443     ASom    G    A        0      0        2 
   1   chr1_15481443     HCab    G    A        0      0        2 
   1   chr1_15481443     HPrz    G    A        0      0        2 
   1   chr1_15481443     ZBoe    G    A      0.5      1        2 
   1   chr1_15481443     ZGre    G    A        0      0        2 
   1   chr1_15481443     ZHar    G    A        0      0        2 
   1   chr1_15481443   Sample    G    A        0      0        2 
   1   chr1_15486946     AAsi    C    T        0      0        2 
   1   chr1_15486946     AKia    C    T        0      0        2 
   1   chr1_15486946     AOna    C    T      0.5      1        2 
   1   chr1_15486946     ASom    C    T        0      0        2 
   1   chr1_15486946     HCab    C    T        0      0        2 
   1   chr1_15486946     HPrz    C    T        0      0        2 
   1   chr1_15486946     ZBoe    C    T        0      0        2 
   1   chr1_15486946     ZGre    C    T        0      0        2 
   1   chr1_15486946     ZHar    C    T        0      0        2 
   1   chr1_15486946   Sample    C    T        0      0        2 
   1   chr1_15490710     AAsi    C    T        0      0        2 
   1   chr1_15490710     AKia    C    T      0.5      1        2 
   1   chr1_15490710     AOna    C    T        0      0        2 
   1   chr1_15490710     ASom    C    T        0      0        2 
   1   chr1_15490710     HCab    C    T        0      0        2 
   1   chr1_15490710     HPrz    C    T        0      0        2 
   1   chr1_15490710     ZBoe    C    T        0      0        2 
   1   chr1_15490710     ZGre    C    T        0      0        2 
   1   chr1_15490710     ZHar    C    T        0      0        2 
   1   chr1_15490710   Sample    C    T        0      0        2 
   1   chr1_15491208     AAsi    C    T        0      0        2 
   1   chr1_15491208     AKia    C    T        0      0        2 
   1   chr1_15491208     AOna    C    T        0      0        2 
   1   chr1_15491208     ASom    C    T        0      0        2 
   1   chr1_15491208     HCab    C    T        1      2        2 
   1   chr1_15491208     HPrz    C    T        1      2        2 
   1   chr1_15491208     ZBoe    C    T        0      0        2 
   1   chr1_15491208     ZGre    C    T        0      0        2 
   1   chr1_15491208     ZHar    C    T        0      0        2 
   1   chr1_15491208   Sample    C    T        0      0        2 
   1   chr1_15491981     AAsi    T    C        0      0        2 
   1   chr1_15491981     AKia    T    C        0      0        2 
   1   chr1_15491981     AOna    T    C        0      0        2 
   1   chr1_15491981     ASom    T    C        0      0        2 
   1   chr1_15491981     HCab    T    C        0      0        2 
   1   chr1_15491981     HPrz    T    C        0      0        2 
   1   chr1_15491981     ZBoe    T    C        0      0        2 
   1   chr1_15491981     ZGre    T    C        1      2        2 
   1   chr1_15491981     ZHar    T    C        0      0        2 
   1   chr1_15491981   Sample    T    C        0      0        2 
   1   chr1_15496006     AAsi    A    G        0      0        2 
   1   chr1_15496006     AKia    A    G        0      0        2 
   1   chr1_15496006     AOna    A    G        0      0        2 
   1   chr1_15496006     ASom    A    G        0      0        2 
   1   chr1_15496006     HCab    A    G        1      2        2 
   1   chr1_15496006     HPrz    A    G        1      2        2 
   1   chr1_15496006     ZBoe    A    G        0      0        2 
   1   chr1_15496006     ZGre    A    G        0      0        2 
   1   chr1_15496006     ZHar    A    G        0      0        2 
   1   chr1_15496006   Sample    A    G        0      0        2 
   1   chr1_15499905     AAsi    G    A        0      0        2 
   1   chr1_15499905     AKia    G    A        0      0        2 
   1   chr1_15499905     AOna    G    A        0      0        2 
   1   chr1_15499905     ASom    G    A        0      0        2 
   1   chr1_15499905     HCab    G    A        1      2        2 
   1   chr1_15499905     HPrz    G    A        1      2        2 
   1   chr1_15499905     ZBoe    G    A        0      0        2 
   1   chr1_15499905     ZGre    G    A        0      0        2 
   1   chr1_15499905     ZHar    G    A        0      0        2 
   1   chr1_15499905   Sample    G    A        0      0        2 
   1   chr1_15503159     AAsi    G    A        0      0        2 
   1   chr1_15503159     AKia    G    A        0      0        2 
   1   chr1_15503159     AOna    G    A        0      0        2 
   1   chr1_15503159     ASom    G    A        0      0        2 
   1   chr1_15503159     HCab    G    A        1      2        2 
   1   chr1_15503159     HPrz    G    A        1      2        2 
   1   chr1_15503159     ZBoe    G    A        0      0        2 
   1   chr1_15503159     ZGre    G    A        0      0        2 
   1   chr1_15503159     ZHar    G    A        0      0        2 
   1   chr1_15503159   Sample    G    A        0      0        2 
   1   chr1_15507899     AAsi    T    C        0      0        2 
   1   chr1_15507899     AKia    T    C        0      0        2 
   1   chr1_15507899     AOna    T    C        0      0        2 
   1   chr1_15507899     ASom    T    C        0      0        2 
   1   chr1_15507899     HCab    T    C      0.5      1        2 
   1   chr1_15507899     HPrz    T    C        0      0        2 
   1   chr1_15507899     ZBoe    T    C        0      0        2 
   1   chr1_15507899     ZGre    T    C        0      0        2 
   1   chr1_15507899     ZHar    T    C        0      0        2 
   1   chr1_15507899   Sample    T    C        0      0        2 
   1   chr1_15508741     AAsi    C    G        0      0        2 
   1   chr1_15508741     AKia    C    G        0      0        2 
   1   chr1_15508741     AOna    C    G        0      0        2 
   1   chr1_15508741     ASom    C    G        0      0        2 
   1   chr1_15508741     HCab    C    G        0      0        2 
   1   chr1_15508741     HPrz    C    G        0      0        2 
   1   chr1_15508741     ZBoe    C    G        0      0        2 
   1   chr1_15508741     ZGre    C    G        1      2        2 
   1   chr1_15508741     ZHar    C    G        0      0        2 
   1   chr1_15508741   Sample    C    G        0      0        2 
   1   chr1_15515418     AAsi    C    T        0      0        2 
   1   chr1_15515418     AKia    C    T        1      2        2 
   1   chr1_15515418     AOna    C    T        0      0        2 
   1   chr1_15515418     ASom    C    T        0      0        2 
   1   chr1_15515418     HCab    C    T        0      0        2 
   1   chr1_15515418     HPrz    C    T        0      0        2 
   1   chr1_15515418     ZBoe    C    T        0      0        2 
   1   chr1_15515418     ZGre    C    T        0      0        2 
   1   chr1_15515418     ZHar    C    T        0      0        2 
   1   chr1_15515418   Sample    C    T        0      0        2 
   1   chr1_15516428     AAsi    C    T        0      0        2 
   1   chr1_15516428     AKia    C    T        0      0        2 
   1   chr1_15516428     AOna    C    T        0      0        2 
   1   chr1_15516428     ASom    C    T        1      2        2 
   1   chr1_15516428     HCab    C    T        0      0        2 
   1   chr1_15516428     HPrz    C    T        0      0        2 
   1   chr1_15516428     ZBoe    C    T        0      0        2 
   1   chr1_15516428     ZGre    C    T        0      0        2 
   1   chr1_15516428     ZHar    C    T        0      0        2 
   1   chr1_15516428   Sample    C    T        0      0        2 
   1   chr1_15518606     AAsi    T    G        0      0        2 
   1   chr1_15518606     AKia    T    G        0      0        2 
   1   chr1_15518606     AOna    T    G        0      0        2 
   1   chr1_15518606     ASom    T    G        0      0        2 
   1   chr1_15518606     HCab    T    G        1      2        2 
   1   chr1_15518606     HPrz    T    G        1      2        2 
   1   chr1_15518606     ZBoe    T    G        0      0        2 
   1   chr1_15518606     ZGre    T    G        0      0        2 
   1   chr1_15518606     ZHar    T    G        0      0        2 
   1   chr1_15518606   Sample    T    G        0      0        2 
   1   chr1_15518778     AAsi    T    C        0      0        2 
   1   chr1_15518778     AKia    T    C        0      0        2 
   1   chr1_15518778     AOna    T    C        0      0        2 
   1   chr1_15518778     ASom    T    C        1      2        2 
   1   chr1_15518778     HCab    T    C        0      0        2 
   1   chr1_15518778     HPrz    T    C        0      0        2 
   1   chr1_15518778     ZBoe    T    C        0      0        2 
   1   chr1_15518778     ZGre    T    C        0      0        2 
   1   chr1_15518778     ZHar    T    C        0      0        2 
   1   chr1_15518778   Sample    T    C        0      0        2 
   1   chr1_15520077     AAsi    A    C        0      0        2 
   1   chr1_15520077     AKia    A    C        1      2        2 
   1   chr1_15520077     AOna    A    C        0      0        2 
   1   chr1_15520077     ASom    A    C        0      0        2 
   1   chr1_15520077     HCab    A    C        0      0        2 
   1   chr1_15520077     HPrz    A    C        0      0        2 
   1   chr1_15520077     ZBoe    A    C        0      0        2 
   1   chr1_15520077     ZGre    A    C        0      0        2 
   1   chr1_15520077     ZHar    A    C        0      0        2 
   1   chr1_15520077   Sample    A    C        0      0        2 
   1   chr1_15524521     AAsi    T    A        0      0        2 
   1   chr1_15524521     AKia    T    A        0      0        2 
   1   chr1_15524521     AOna    T    A      0.5      1        2 
   1   chr1_15524521     ASom    T    A        0      0        2 
   1   chr1_15524521     HCab    T    A        0      0        2 
   1   chr1_15524521     HPrz    T    A        0      0        2 
   1   chr1_15524521     ZBoe    T    A        0      0        2 
   1   chr1_15524521     ZGre    T    A        0      0        2 
   1   chr1_15524521     ZHar    T    A        0      0        2 
   1   chr1_15524521   Sample    T    A        0      0        2 
   1   chr1_15531446     AAsi    C    A        0      0        2 
   1   chr1_15531446     AKia    C    A        0      0        2 
   1   chr1_15531446     AOna    C    A        0      0        2 
   1   chr1_15531446     ASom    C    A        1      2        2 
   1   chr1_15531446     HCab    C    A        0      0        2 
   1   chr1_15531446     HPrz    C    A        0      0        2 
   1   chr1_15531446     ZBoe    C    A        0      0        2 
   1   chr1_15531446     ZGre    C    A        0      0        2 
   1   chr1_15531446     ZHar    C    A        0      0        2 
   1   chr1_15531446   Sample    C    A        0      0        2 
   1   chr1_15532067     AAsi    C    G        0      0        2 
   1   chr1_15532067     AKia    C    G        0      0        2 
   1   chr1_15532067     AOna    C    G        0      0        2 
   1   chr1_15532067     ASom    C    G        0      0        2 
   1   chr1_15532067     HCab    C    G        1      2        2 
   1   chr1_15532067     HPrz    C    G        1      2        2 
   1   chr1_15532067     ZBoe    C    G        0      0        2 
   1   chr1_15532067     ZGre    C    G        0      0        2 
   1   chr1_15532067     ZHar    C    G        0      0        2 
   1   chr1_15532067   Sample    C    G        0      0        2 
   1   chr1_15538346     AAsi    C    A        0      0        2 
   1   chr1_15538346     AKia    C    A        0      0        2 
   1   chr1_15538346     AOna    C    A        0      0        2 
   1   chr1_15538346     ASom    C    A        0      0        2 
   1   chr1_15538346     HCab    C    A        0      0        2 
   1   chr1_15538346     HPrz    C    A        0      0        2 
   1   chr1_15538346     ZBoe    C    A        0      0        2 
   1   chr1_15538346     ZGre    C    A        0      0        2 
   1   chr1_15538346     ZHar    C    A        1      2        2 
   1   chr1_15538346   Sample    C    A        0      0        2 
   1   chr1_15539418     AAsi    G    T        0      0        2 
   1   chr1_15539418     AKia    G    T        0      0        2 
   1   chr1_15539418     AOna    G    T        1      2        2 
   1   chr1_15539418     ASom    G    T        0      0        2 
   1   chr1_15539418     HCab    G    T        0      0        2 
   1   chr1_15539418     HPrz    G    T        0      0        2 
   1   chr1_15539418     ZBoe    G    T        0      0        2 
   1   chr1_15539418     ZGre    G    T        0      0        2 
   1   chr1_15539418     ZHar    G    T        0      0        2 
   1   chr1_15539418   Sample    G    T        0      0        2 
   1   chr1_15541519     AAsi    G    A        0      0        2 
   1   chr1_15541519     AKia    G    A        0      0        2 
   1   chr1_15541519     AOna    G    A        0      0        2 
   1   chr1_15541519     ASom    G    A        0      0        2 
   1   chr1_15541519     HCab    G    A        1      2        2 
   1   chr1_15541519     HPrz    G    A        1      2        2 
   1   chr1_15541519     ZBoe    G    A        0      0        2 
   1   chr1_15541519     ZGre    G    A        0      0        2 
   1   chr1_15541519     ZHar    G    A        0      0        2 
   1   chr1_15541519   Sample    G    A        0      0        2 
   1   chr1_15544998     AAsi    C    T        0      0        2 
   1   chr1_15544998     AKia    C    T        0      0        2 
   1   chr1_15544998     AOna    C    T        0      0        2 
   1   chr1_15544998     ASom    C    T        0      0        2 
   1   chr1_15544998     HCab    C    T        0      0        2 
   1   chr1_15544998     HPrz    C    T        0      0        2 
   1   chr1_15544998     ZBoe    C    T        0      0        2 
   1   chr1_15544998     ZGre    C    T        1      2        2 
   1   chr1_15544998     ZHar    C    T        0      0        2 
   1   chr1_15544998   Sample    C    T        0      0        2 
   1   chr1_15552689     AAsi    G    T        0      0        2 
   1   chr1_15552689     AKia    G    T        0      0        2 
   1   chr1_15552689     AOna    G    T      0.5      1        2 
   1   chr1_15552689     ASom    G    T        0      0        2 
   1   chr1_15552689     HCab    G    T        0      0        2 
   1   chr1_15552689     HPrz    G    T        0      0        2 
   1   chr1_15552689     ZBoe    G    T        0      0        2 
   1   chr1_15552689     ZGre    G    T        0      0        2 
   1   chr1_15552689     ZHar    G    T        0      0        2 
   1   chr1_15552689   Sample    G    T        0      0        2 
   1   chr1_15555203     AAsi    G    A        0      0        2 
   1   chr1_15555203     AKia    G    A        0      0        2 
   1   chr1_15555203     AOna    G    A        0      0        2 
   1   chr1_15555203     ASom    G    A        0      0        2 
   1   chr1_15555203     HCab    G    A        1      2        2 
   1   chr1_15555203     HPrz    G    A        1      2        2 
   1   chr1_15555203     ZBoe    G    A        0      0        2 
   1   chr1_15555203     ZGre    G    A        0      0        2 
   1   chr1_15555203     ZHar    G    A        0      0        2 
   1   chr1_15555203   Sample    G    A        0      0        2 
   1   chr1_15563004     AAsi    A    C        0      0        2 
   1   chr1_15563004     AKia    A    C        0      0        2 
   1   chr1_15563004     AOna    A    C        0      0        2 
   1   chr1_15563004     ASom    A    C        0      0        2 
   1   chr1_15563004     HCab    A    C        1      2        2 
   1   chr1_15563004     HPrz    A    C        1      2        2 
   1   chr1_15563004     ZBoe    A    C        0      0        2 
   1   chr1_15563004     ZGre    A    C        0      0        2 
   1   chr1_15563004     ZHar    A    C        0      0        2 
   1   chr1_15563004   Sample    A    C        0      0        2 
   1   chr1_15567575     AAsi    C    T        0      0        2 
   1   chr1_15567575     AKia    C    T        0      0        2 
   1   chr1_15567575     AOna    C    T        0      0        2 
   1   chr1_15567575     ASom    C    T        0      0        2 
   1   chr1_15567575     HCab    C    T        0      0        2 
   1   chr1_15567575     HPrz    C    T        0      0        2 
   1   chr1_15567575     ZBoe    C    T        0      0        2 
   1   chr1_15567575     ZGre    C    T      0.5      1        2 
   1   chr1_15567575     ZHar    C    T        0      0        2 
   1   chr1_15567575   Sample    C    T        0      0        2 
   1   chr1_15568661     AAsi    A    T        0      0        2 
   1   chr1_15568661     AKia    A    T        0      0        2 
   1   chr1_15568661     AOna    A    T        0      0        2 
   1   chr1_15568661     ASom    A    T        0      0        2 
   1   chr1_15568661     HCab    A    T        1      2        2 
   1   chr1_15568661     HPrz    A    T        1      2        2 
   1   chr1_15568661     ZBoe    A    T        0      0        2 
   1   chr1_15568661     ZGre    A    T        0      0        2 
   1   chr1_15568661     ZHar    A    T        0      0        2 
   1   chr1_15568661   Sample    A    T        0      0        2 
   1   chr1_15572601     AAsi    G    A        0      0        2 
   1   chr1_15572601     AKia    G    A        0      0        2 
   1   chr1_15572601     AOna    G    A        0      0        2 
   1   chr1_15572601     ASom    G    A        0      0        2 
   1   chr1_15572601     HCab    G    A        1      2        2 
   1   chr1_15572601     HPrz    G    A        1      2        2 
   1   chr1_15572601     ZBoe    G    A        0      0        2 
   1   chr1_15572601     ZGre    G    A        0      0        2 
   1   chr1_15572601     ZHar    G    A        0      0        2 
   1   chr1_15572601   Sample    G    A        0      0        2 
   1   chr1_15590135     AAsi    C    T        0      0        2 
   1   chr1_15590135     AKia    C    T        0      0        2 
   1   chr1_15590135     AOna    C    T      0.5      1        2 
   1   chr1_15590135     ASom    C    T        0      0        2 
   1   chr1_15590135     HCab    C    T        0      0        2 
   1   chr1_15590135     HPrz    C    T        0      0        2 
   1   chr1_15590135     ZBoe    C    T        0      0        2 
   1   chr1_15590135     ZGre    C    T        0      0        2 
   1   chr1_15590135     ZHar    C    T        0      0        2 
   1   chr1_15590135   Sample    C    T        0      0        2 
   1   chr1_15599742     AAsi    T    C        0      0        2 
   1   chr1_15599742     AKia    T    C        0      0        2 
   1   chr1_15599742     AOna    T    C        0      0        2 
   1   chr1_15599742     ASom    T    C        0      0        2 
   1   chr1_15599742     HCab    T    C        0      0        2 
   1   chr1_15599742     HPrz    T    C        0      0        2 
   1   chr1_15599742     ZBoe    T    C        0      0        2 
   1   chr1_15599742     ZGre    T    C        0      0        2 
   1   chr1_15599742     ZHar    T    C      0.5      1        2 
   1   chr1_15599742   Sample    T    C        0      0        2 
   1   chr1_15601341     AAsi    G    C        0      0        2 
   1   chr1_15601341     AKia    G    C        0      0        2 
   1   chr1_15601341     AOna    G    C        0      0        2 
   1   chr1_15601341     ASom    G    C        0      0        2 
   1   chr1_15601341     HCab    G    C        1      2        2 
   1   chr1_15601341     HPrz    G    C        1      2        2 
   1   chr1_15601341     ZBoe    G    C        0      0        2 
   1   chr1_15601341     ZGre    G    C        0      0        2 
   1   chr1_15601341     ZHar    G    C        0      0        2 
   1   chr1_15601341   Sample    G    C        0      0        2 
   1   chr1_15601811     AAsi    C    G        0      0        2 
   1   chr1_15601811     AKia    C    G        0      0        2 
   1   chr1_15601811     AOna    C    G        0      0        2 
   1   chr1_15601811     ASom    C    G        0      0        2 
   1   chr1_15601811     HCab    C    G        0      0        2 
   1   chr1_15601811     HPrz    C    G        0      0        2 
   1   chr1_15601811     ZBoe    C    G        0      0        2 
   1   chr1_15601811     ZGre    C    G        0      0        2 
   1   chr1_15601811     ZHar    C    G        1      2        2 
   1   chr1_15601811   Sample    C    G        0      0        2 
   1   chr1_15605730     AAsi    A    T        0      0        2 
   1   chr1_15605730     AKia    A    T        1      2        2 
   1   chr1_15605730     AOna    A    T        0      0        2 
   1   chr1_15605730     ASom    A    T        0      0        2 
   1   chr1_15605730     HCab    A    T        0      0        2 
   1   chr1_15605730     HPrz    A    T        0      0        2 
   1   chr1_15605730     ZBoe    A    T        0      0        2 
   1   chr1_15605730     ZGre    A    T        0      0        2 
   1   chr1_15605730     ZHar    A    T        0      0        2 
   1   chr1_15605730   Sample    A    T        0      0        2 
   1   chr1_15615499     AAsi    A    G        0      0        2 
   1   chr1_15615499     AKia    A    G        0      0        2 
   1   chr1_15615499     AOna    A    G        0      0        2 
   1   chr1_15615499     ASom    A    G        0      0        2 
   1   chr1_15615499     HCab    A    G        0      0        2 
   1   chr1_15615499     HPrz    A    G        0      0        2 
   1   chr1_15615499     ZBoe    A    G      0.5      1        2 
   1   chr1_15615499     ZGre    A    G        0      0        2 
   1   chr1_15615499     ZHar    A    G      0.5      1        2 
   1   chr1_15615499   Sample    A    G        0      0        2 
   1   chr1_15624027     AAsi    G    C        0      0        2 
   1   chr1_15624027     AKia    G    C        0      0        2 
   1   chr1_15624027     AOna    G    C      0.5      1        2 
   1   chr1_15624027     ASom    G    C        0      0        2 
   1   chr1_15624027     HCab    G    C        0      0        2 
   1   chr1_15624027     HPrz    G    C        0      0        2 
   1   chr1_15624027     ZBoe    G    C        0      0        2 
   1   chr1_15624027     ZGre    G    C        0      0        2 
   1   chr1_15624027     ZHar    G    C        0      0        2 
   1   chr1_15624027   Sample    G    C        0      0        2 
   1   chr1_15637454     AAsi    T    C        0      0        2 
   1   chr1_15637454     AKia    T    C        0      0        2 
   1   chr1_15637454     AOna    T    C        0      0        2 
   1   chr1_15637454     ASom    T    C        0      0        2 
   1   chr1_15637454     HCab    T    C        1      2        2 
   1   chr1_15637454     HPrz    T    C        1      2        2 
   1   chr1_15637454     ZBoe    T    C        0      0        2 
   1   chr1_15637454     ZGre    T    C        0      0        2 
   1   chr1_15637454     ZHar    T    C        0      0        2 
   1   chr1_15637454   Sample    T    C        0      0        2 
   1   chr1_15640094     AAsi    G    A        0      0        2 
   1   chr1_15640094     AKia    G    A        1      2        2 
   1   chr1_15640094     AOna    G    A        1      2        2 
   1   chr1_15640094     ASom    G    A        0      0        2 
   1   chr1_15640094     HCab    G    A        0      0        2 
   1   chr1_15640094     HPrz    G    A        0      0        2 
   1   chr1_15640094     ZBoe    G    A        0      0        2 
   1   chr1_15640094     ZGre    G    A        0      0        2 
   1   chr1_15640094     ZHar    G    A        0      0        2 
   1   chr1_15640094   Sample    G    A        0      0        2 
   1   chr1_15645044     AAsi    G    A        0      0        2 
   1   chr1_15645044     AKia    G    A        0      0        2 
   1   chr1_15645044     AOna    G    A        1      2        2 
   1   chr1_15645044     ASom    G    A        0      0        2 
   1   chr1_15645044     HCab    G    A        0      0        2 
   1   chr1_15645044     HPrz    G    A        0      0        2 
   1   chr1_15645044     ZBoe    G    A        0      0        2 
   1   chr1_15645044     ZGre    G    A        0      0        2 
   1   chr1_15645044     ZHar    G    A        0      0        2 
   1   chr1_15645044   Sample    G    A        0      0        2 
   1   chr1_15645897     AAsi    G    C        0      0        2 
   1   chr1_15645897     AKia    G    C        0      0        2 
   1   chr1_15645897     AOna    G    C        1      2        2 
   1   chr1_15645897     ASom    G    C        0      0        2 
   1   chr1_15645897     HCab    G    C        0      0        2 
   1   chr1_15645897     HPrz    G    C        0      0        2 
   1   chr1_15645897     ZBoe    G    C        0      0        2 
   1   chr1_15645897     ZGre    G    C        0      0        2 
   1   chr1_15645897     ZHar    G    C        0      0        2 
   1   chr1_15645897   Sample    G    C        0      0        2 
   1   chr1_15647214     AAsi    G    A        0      0        2 
   1   chr1_15647214     AKia    G    A        0      0        2 
   1   chr1_15647214     AOna    G    A        0      0        2 
   1   chr1_15647214     ASom    G    A        0      0        2 
   1   chr1_15647214     HCab    G    A        0      0        2 
   1   chr1_15647214     HPrz    G    A        0      0        2 
   1   chr1_15647214     ZBoe    G    A        0      0        2 
   1   chr1_15647214     ZGre    G    A        0      0        2 
   1   chr1_15647214     ZHar    G    A      0.5      1        2 
   1   chr1_15647214   Sample    G    A        0      0        2 
   1   chr1_15647415     AAsi    G    T        0      0        2 
   1   chr1_15647415     AKia    G    T        0      0        2 
   1   chr1_15647415     AOna    G    T        0      0        2 
   1   chr1_15647415     ASom    G    T        1      2        2 
   1   chr1_15647415     HCab    G    T        0      0        2 
   1   chr1_15647415     HPrz    G    T        0      0        2 
   1   chr1_15647415     ZBoe    G    T        0      0        2 
   1   chr1_15647415     ZGre    G    T        0      0        2 
   1   chr1_15647415     ZHar    G    T        0      0        2 
   1   chr1_15647415   Sample    G    T        0      0        2 
   1   chr1_15651945     AAsi    T    C        0      0        2 
   1   chr1_15651945     AKia    T    C        0      0        2 
   1   chr1_15651945     AOna    T    C        0      0        2 
   1   chr1_15651945     ASom    T    C        0      0        2 
   1   chr1_15651945     HCab    T    C      0.5      1        2 
   1   chr1_15651945     HPrz    T    C        0      0        2 
   1   chr1_15651945     ZBoe    T    C        0      0        2 
   1   chr1_15651945     ZGre    T    C        0      0        2 
   1   chr1_15651945     ZHar    T    C        0      0        2 
   1   chr1_15651945   Sample    T    C        0      0        2 
   1   chr1_15655871     AAsi    T    C        0      0        2 
   1   chr1_15655871     AKia    T    C        0      0        2 
   1   chr1_15655871     AOna    T    C        0      0        2 
   1   chr1_15655871     ASom    T    C        0      0        2 
   1   chr1_15655871     HCab    T    C        0      0        2 
   1   chr1_15655871     HPrz    T    C        0      0        2 
   1   chr1_15655871     ZBoe    T    C        0      0        2 
   1   chr1_15655871     ZGre    T    C        0      0        2 
   1   chr1_15655871     ZHar    T    C      0.5      1        2 
   1   chr1_15655871   Sample    T    C        0      0        2 
   1   chr1_15668128     AAsi    C    T        0      0        2 
   1   chr1_15668128     AKia    C    T        0      0        2 
   1   chr1_15668128     AOna    C    T        0      0        2 
   1   chr1_15668128     ASom    C    T        0      0        2 
   1   chr1_15668128     HCab    C    T        1      2        2 
   1   chr1_15668128     HPrz    C    T        1      2        2 
   1   chr1_15668128     ZBoe    C    T        0      0        2 
   1   chr1_15668128     ZGre    C    T        0      0        2 
   1   chr1_15668128     ZHar    C    T        0      0        2 
   1   chr1_15668128   Sample    C    T        0      0        2 
   1   chr1_15668223     AAsi    T    A        0      0        2 
   1   chr1_15668223     AKia    T    A        1      2        2 
   1   chr1_15668223     AOna    T    A        0      0        2 
   1   chr1_15668223     ASom    T    A        0      0        2 
   1   chr1_15668223     HCab    T    A        0      0        2 
   1   chr1_15668223     HPrz    T    A        0      0        2 
   1   chr1_15668223     ZBoe    T    A        0      0        2 
   1   chr1_15668223     ZGre    T    A        0      0        2 
   1   chr1_15668223     ZHar    T    A        0      0        2 
   1   chr1_15668223   Sample    T    A        0      0        2 
   1   chr1_15673695     AAsi    T    C        0      0        2 
   1   chr1_15673695     AKia    T    C        0      0        2 
   1   chr1_15673695     AOna    T    C        0      0        2 
   1   chr1_15673695     ASom    T    C        0      0        2 
   1   chr1_15673695     HCab    T    C        0      0        2 
   1   chr1_15673695     HPrz    T    C        0      0        2 
   1   chr1_15673695     ZBoe    T    C        0      0        2 
   1   chr1_15673695     ZGre    T    C        0      0        2 
   1   chr1_15673695     ZHar    T    C      0.5      1        2 
   1   chr1_15673695   Sample    T    C        0      0        2 
   1   chr1_15693636     AAsi    A    C        0      0        2 
   1   chr1_15693636     AKia    A    C        0      0        2 
   1   chr1_15693636     AOna    A    C        0      0        2 
   1   chr1_15693636     ASom    A    C        0      0        2 
   1   chr1_15693636     HCab    A    C        1      2        2 
   1   chr1_15693636     HPrz    A    C        1      2        2 
   1   chr1_15693636     ZBoe    A    C        0      0        2 
   1   chr1_15693636     ZGre    A    C        0      0        2 
   1   chr1_15693636     ZHar    A    C        0      0        2 
   1   chr1_15693636   Sample    A    C        0      0        2 
   1   chr1_15704169     AAsi    C    G        0      0        2 
   1   chr1_15704169     AKia    C    G        0      0        2 
   1   chr1_15704169     AOna    C    G        0      0        2 
   1   chr1_15704169     ASom    C    G        0      0        2 
   1   chr1_15704169     HCab    C    G        0      0        2 
   1   chr1_15704169     HPrz    C    G        0      0        2 
   1   chr1_15704169     ZBoe    C    G        1      2        2 
   1   chr1_15704169     ZGre    C    G        0      0        2 
   1   chr1_15704169     ZHar    C    G        0      0        2 
   1   chr1_15704169   Sample    C    G        0      0        2 
   1   chr1_15704297     AAsi    T    C        0      0        2 
   1   chr1_15704297     AKia    T    C        0      0        2 
   1   chr1_15704297     AOna    T    C        0      0        2 
   1   chr1_15704297     ASom    T    C        0      0        2 
   1   chr1_15704297     HCab    T    C        1      2        2 
   1   chr1_15704297     HPrz    T    C        1      2        2 
   1   chr1_15704297     ZBoe    T    C        0      0        2 
   1   chr1_15704297     ZGre    T    C        0      0        2 
   1   chr1_15704297     ZHar    T    C        0      0        2 
   1   chr1_15704297   Sample    T    C        0      0        2 
   1   chr1_15704703     AAsi    G    C        0      0        2 
   1   chr1_15704703     AKia    G    C        0      0        2 
   1   chr1_15704703     AOna    G    C        0      0        2 
   1   chr1_15704703     ASom    G    C        0      0        2 
   1   chr1_15704703     HCab    G    C        0      0        2 
   1   chr1_15704703     HPrz    G    C        0      0        2 
   1   chr1_15704703     ZBoe    G    C      0.5      1        2 
   1   chr1_15704703     ZGre    G    C        0      0        2 
   1   chr1_15704703     ZHar    G    C        0      0        2 
   1   chr1_15704703   Sample    G    C        0      0        2 
   1   chr1_15719340     AAsi    G    A        0      0        2 
   1   chr1_15719340     AKia    G    A        0      0        2 
   1   chr1_15719340     AOna    G    A        0      0        2 
   1   chr1_15719340     ASom    G    A        0      0        2 
   1   chr1_15719340     HCab    G    A        1      2        2 
   1   chr1_15719340     HPrz    G    A        1      2        2 
   1   chr1_15719340     ZBoe    G    A        0      0        2 
   1   chr1_15719340     ZGre    G    A        0      0        2 
   1   chr1_15719340     ZHar    G    A        0      0        2 
   1   chr1_15719340   Sample    G    A        0      0        2 
   1   chr1_15721265     AAsi    G    C        0      0        2 
   1   chr1_15721265     AKia    G    C        0      0        2 
   1   chr1_15721265     AOna    G    C        0      0        2 
   1   chr1_15721265     ASom    G    C        0      0        2 
   1   chr1_15721265     HCab    G    C        0      0        2 
   1   chr1_15721265     HPrz    G    C      0.5      1        2 
   1   chr1_15721265     ZBoe    G    C        0      0        2 
   1   chr1_15721265     ZGre    G    C        0      0        2 
   1   chr1_15721265     ZHar    G    C        0      0        2 
   1   chr1_15721265   Sample    G    C        0      0        2 
   1   chr1_15722877     AAsi    A    G        0      0        2 
   1   chr1_15722877     AKia    A    G        0      0        2 
   1   chr1_15722877     AOna    A    G        0      0        2 
   1   chr1_15722877     ASom    A    G        0      0        2 
   1   chr1_15722877     HCab    A    G        1      2        2 
   1   chr1_15722877     HPrz    A    G        1      2        2 
   1   chr1_15722877     ZBoe    A    G        0      0        2 
   1   chr1_15722877     ZGre    A    G        0      0        2 
   1   chr1_15722877     ZHar    A    G        0      0        2 
   1   chr1_15722877   Sample    A    G        0      0        2 
   1   chr1_15750895     AAsi    T    C        0      0        2 
   1   chr1_15750895     AKia    T    C        0      0        2 
   1   chr1_15750895     AOna    T    C        0      0        2 
   1   chr1_15750895     ASom    T    C        0      0        2 
   1   chr1_15750895     HCab    T    C        0      0        2 
   1   chr1_15750895     HPrz    T    C        0      0        2 
   1   chr1_15750895     ZBoe    T    C        0      0        2 
   1   chr1_15750895     ZGre    T    C        0      0        2 
   1   chr1_15750895     ZHar    T    C      0.5      1        2 
   1   chr1_15750895   Sample    T    C        0      0        2 
   1   chr1_15751661     AAsi    G    A        0      0        2 
   1   chr1_15751661     AKia    G    A        0      0        2 
   1   chr1_15751661     AOna    G    A        0      0        2 
   1   chr1_15751661     ASom    G    A        0      0        2 
   1   chr1_15751661     HCab    G    A        0      0        2 
   1   chr1_15751661     HPrz    G    A        0      0        2 
   1   chr1_15751661     ZBoe    G    A        0      0        2 
   1   chr1_15751661     ZGre    G    A      0.5      1        2 
   1   chr1_15751661     ZHar    G    A        0      0        2 
   1   chr1_15751661   Sample    G    A        0      0        2 
   1   chr1_15751713     AAsi    G    T        1      2        2 
   1   chr1_15751713     AKia    G    T        0      0        2 
   1   chr1_15751713     AOna    G    T        0      0        2 
   1   chr1_15751713     ASom    G    T        1      2        2 
   1   chr1_15751713     HCab    G    T        0      0        2 
   1   chr1_15751713     HPrz    G    T        0      0        2 
   1   chr1_15751713     ZBoe    G    T        0      0        2 
   1   chr1_15751713     ZGre    G    T        0      0        2 
   1   chr1_15751713     ZHar    G    T        0      0        2 
   1   chr1_15751713   Sample    G    T        1      2        2 
   1   chr1_15752980     AAsi    T    C        0      0        2 
   1   chr1_15752980     AKia    T    C        0      0        2 
   1   chr1_15752980     AOna    T    C        0      0        2 
   1   chr1_15752980     ASom    T    C        0      0        2 
   1   chr1_15752980     HCab    T    C        0      0        2 
   1   chr1_15752980     HPrz    T    C        0      0        2 
   1   chr1_15752980     ZBoe    T    C      0.5      1        2 
   1   chr1_15752980     ZGre    T    C        0      0        2 
   1   chr1_15752980     ZHar    T    C        0      0        2 
   1   chr1_15752980   Sample    T    C        0      0        2 
   1   chr1_15753152     AAsi    T    C        0      0        2 
   1   chr1_15753152     AKia    T    C        0      0        2 
   1   chr1_15753152     AOna    T    C        0      0        2 
   1   chr1_15753152     ASom    T    C        0      0        2 
   1   chr1_15753152     HCab    T    C        0      0        2 
   1   chr1_15753152     HPrz    T    C        0      0        2 
   1   chr1_15753152     ZBoe    T    C        0      0        2 
   1   chr1_15753152     ZGre    T    C        0      0        2 
   1   chr1_15753152     ZHar    T    C      0.5      1        2 
   1   chr1_15753152   Sample    T    C        0      0        2 
   1   chr1_15759843     AAsi    T    C        0      0        2 
   1   chr1_15759843     AKia    T    C        0      0        2 
   1   chr1_15759843     AOna    T    C        1      2        2 
   1   chr1_15759843     ASom    T    C        0      0        2 
   1   chr1_15759843     HCab    T    C        0      0        2 
   1   chr1_15759843     HPrz    T    C        0      0        2 
   1   chr1_15759843     ZBoe    T    C        0      0        2 
   1   chr1_15759843     ZGre    T    C        0      0        2 
   1   chr1_15759843     ZHar    T    C        0      0        2 
   1   chr1_15759843   Sample    T    C        0      0        2 
   1   chr1_15763040     AAsi    A    G        0      0        2 
   1   chr1_15763040     AKia    A    G        0      0        2 
   1   chr1_15763040     AOna    A    G        0      0        2 
   1   chr1_15763040     ASom    A    G        0      0        2 
   1   chr1_15763040     HCab    A    G        0      0        2 
   1   chr1_15763040     HPrz    A    G        0      0        2 
   1   chr1_15763040     ZBoe    A    G        0      0        2 
   1   chr1_15763040     ZGre    A    G        0      0        2 
   1   chr1_15763040     ZHar    A    G        1      2        2 
   1   chr1_15763040   Sample    A    G        0      0        2 
   1   chr1_15765025     AAsi    C    T        0      0        2 
   1   chr1_15765025     AKia    C    T        1      2        2 
   1   chr1_15765025     AOna    C    T        1      2        2 
   1   chr1_15765025     ASom    C    T        0      0        2 
   1   chr1_15765025     HCab    C    T        0      0        2 
   1   chr1_15765025     HPrz    C    T        0      0        2 
   1   chr1_15765025     ZBoe    C    T        0      0        2 
   1   chr1_15765025     ZGre    C    T        0      0        2 
   1   chr1_15765025     ZHar    C    T        0      0        2 
   1   chr1_15765025   Sample    C    T        0      0        2 
   1   chr1_15767807     AAsi    T    C        0      0        2 
   1   chr1_15767807     AKia    T    C        0      0        2 
   1   chr1_15767807     AOna    T    C        0      0        2 
   1   chr1_15767807     ASom    T    C        0      0        2 
   1   chr1_15767807     HCab    T    C        1      2        2 
   1   chr1_15767807     HPrz    T    C        1      2        2 
   1   chr1_15767807     ZBoe    T    C        0      0        2 
   1   chr1_15767807     ZGre    T    C        0      0        2 
   1   chr1_15767807     ZHar    T    C        0      0        2 
   1   chr1_15767807   Sample    T    C        0      0        2 
   1   chr1_15777147     AAsi    A    C        0      0        2 
   1   chr1_15777147     AKia    A    C        0      0        2 
   1   chr1_15777147     AOna    A    C        0      0        2 
   1   chr1_15777147     ASom    A    C        0      0        2 
   1   chr1_15777147     HCab    A    C        0      0        2 
   1   chr1_15777147     HPrz    A    C        0      0        2 
   1   chr1_15777147     ZBoe    A    C        0      0        2 
   1   chr1_15777147     ZGre    A    C        0      0        2 
   1   chr1_15777147     ZHar    A    C        1      2        2 
   1   chr1_15777147   Sample    A    C        0      0        2 
   1   chr1_15778507     AAsi    G    A        0      0        2 
   1   chr1_15778507     AKia    G    A        0      0        2 
   1   chr1_15778507     AOna    G    A        0      0        2 
   1   chr1_15778507     ASom    G    A        0      0        2 
   1   chr1_15778507     HCab    G    A        0      0        2 
   1   chr1_15778507     HPrz    G    A        0      0        2 
   1   chr1_15778507     ZBoe    G    A        1      2        2 
   1   chr1_15778507     ZGre    G    A        0      0        2 
   1   chr1_15778507     ZHar    G    A        0      0        2 
   1   chr1_15778507   Sample    G    A        0      0        2 
   1   chr1_15778559     AAsi    A    G        0      0        2 
   1   chr1_15778559     AKia    A    G        0      0        2 
   1   chr1_15778559     AOna    A    G        0      0        2 
   1   chr1_15778559     ASom    A    G        0      0        2 
   1   chr1_15778559     HCab    A    G        1      2        2 
   1   chr1_15778559     HPrz    A    G        1      2        2 
   1   chr1_15778559     ZBoe    A    G        0      0        2 
   1   chr1_15778559     ZGre    A    G        0      0        2 
   1   chr1_15778559     ZHar    A    G        0      0        2 
   1   chr1_15778559   Sample    A    G        0      0        2 
   1   chr1_15785917     AAsi    G    C        0      0        2 
   1   chr1_15785917     AKia    G    C        0      0        2 
   1   chr1_15785917     AOna    G    C        0      0        2 
   1   chr1_15785917     ASom    G    C        0      0        2 
   1   chr1_15785917     HCab    G    C      0.5      1        2 
   1   chr1_15785917     HPrz    G    C        1      2        2 
   1   chr1_15785917     ZBoe    G    C        0      0        2 
   1   chr1_15785917     ZGre    G    C        0      0        2 
   1   chr1_15785917     ZHar    G    C        0      0        2 
   1   chr1_15785917   Sample    G    C        0      0        2 
   1   chr1_15786053     AAsi    A    G        0      0        2 
   1   chr1_15786053     AKia    A    G        0      0        2 
   1   chr1_15786053     AOna    A    G        0      0        2 
   1   chr1_15786053     ASom    A    G        0      0        2 
   1   chr1_15786053     HCab    A    G        1      2        2 
   1   chr1_15786053     HPrz    A    G        1      2        2 
   1   chr1_15786053     ZBoe    A    G        0      0        2 
   1   chr1_15786053     ZGre    A    G        0      0        2 
   1   chr1_15786053     ZHar    A    G        0      0        2 
   1   chr1_15786053   Sample    A    G        0      0        2 
   1   chr1_15786444     AAsi    T    G        0      0        2 
   1   chr1_15786444     AKia    T    G        0      0        2 
   1   chr1_15786444     AOna    T    G      0.5      1        2 
   1   chr1_15786444     ASom    T    G        0      0        2 
   1   chr1_15786444     HCab    T    G        0      0        2 
   1   chr1_15786444     HPrz    T    G        0      0        2 
   1   chr1_15786444     ZBoe    T    G        0      0        2 
   1   chr1_15786444     ZGre    T    G        0      0        2 
   1   chr1_15786444     ZHar    T    G        0      0        2 
   1   chr1_15786444   Sample    T    G        0      0        2 
   1   chr1_15789862     AAsi    G    T        0      0        2 
   1   chr1_15789862     AKia    G    T        0      0        2 
   1   chr1_15789862     AOna    G    T        0      0        2 
   1   chr1_15789862     ASom    G    T        0      0        2 
   1   chr1_15789862     HCab    G    T        0      0        2 
   1   chr1_15789862     HPrz    G    T        0      0        2 
   1   chr1_15789862     ZBoe    G    T      0.5      1        2 
   1   chr1_15789862     ZGre    G    T        0      0        2 
   1   chr1_15789862     ZHar    G    T        0      0        2 
   1   chr1_15789862   Sample    G    T        0      0        2 
   1   chr1_15799666     AAsi    G    C        1      2        2 
   1   chr1_15799666     AKia    G    C        0      0        2 
   1   chr1_15799666     AOna    G    C        0      0        2 
   1   chr1_15799666     ASom    G    C        1      2        2 
   1   chr1_15799666     HCab    G    C        0      0        2 
   1   chr1_15799666     HPrz    G    C        0      0        2 
   1   chr1_15799666     ZBoe    G    C        0      0        2 
   1   chr1_15799666     ZGre    G    C        0      0        2 
   1   chr1_15799666     ZHar    G    C        0      0        2 
   1   chr1_15799666   Sample    G    C        1      2        2 
   1   chr1_15806412     AAsi    C    T        0      0        2 
   1   chr1_15806412     AKia    C    T        0      0        2 
   1   chr1_15806412     AOna    C    T        0      0        2 
   1   chr1_15806412     ASom    C    T        0      0        2 
   1   chr1_15806412     HCab    C    T        1      2        2 
   1   chr1_15806412     HPrz    C    T        1      2        2 
   1   chr1_15806412     ZBoe    C    T        0      0        2 
   1   chr1_15806412     ZGre    C    T        0      0        2 
   1   chr1_15806412     ZHar    C    T        0      0        2 
   1   chr1_15806412   Sample    C    T        0      0        2 
   1   chr1_15807270     AAsi    G    T        0      0        2 
   1   chr1_15807270     AKia    G    T        0      0        2 
   1   chr1_15807270     AOna    G    T      0.5      1        2 
   1   chr1_15807270     ASom    G    T        0      0        2 
   1   chr1_15807270     HCab    G    T        0      0        2 
   1   chr1_15807270     HPrz    G    T        0      0        2 
   1   chr1_15807270     ZBoe    G    T        0      0        2 
   1   chr1_15807270     ZGre    G    T        0      0        2 
   1   chr1_15807270     ZHar    G    T        0      0        2 
   1   chr1_15807270   Sample    G    T        0      0        2 
   1   chr1_15810660     AAsi    C    T        0      0        2 
   1   chr1_15810660     AKia    C    T        0      0        2 
   1   chr1_15810660     AOna    C    T        0      0        2 
   1   chr1_15810660     ASom    C    T        0      0        2 
   1   chr1_15810660     HCab    C    T        0      0        2 
   1   chr1_15810660     HPrz    C    T      0.5      1        2 
   1   chr1_15810660     ZBoe    C    T        0      0        2 
   1   chr1_15810660     ZGre    C    T        0      0        2 
   1   chr1_15810660     ZHar    C    T        0      0        2 
   1   chr1_15810660   Sample    C    T        0      0        2 
   1   chr1_15816432     AAsi    T    C        0      0        2 
   1   chr1_15816432     AKia    T    C        0      0        2 
   1   chr1_15816432     AOna    T    C      0.5      1        2 
   1   chr1_15816432     ASom    T    C        0      0        2 
   1   chr1_15816432     HCab    T    C        0      0        2 
   1   chr1_15816432     HPrz    T    C        0      0        2 
   1   chr1_15816432     ZBoe    T    C        0      0        2 
   1   chr1_15816432     ZGre    T    C        0      0        2 
   1   chr1_15816432     ZHar    T    C        0      0        2 
   1   chr1_15816432   Sample    T    C        0      0        2 
   1   chr1_15817382     AAsi    G    A        0      0        2 
   1   chr1_15817382     AKia    G    A        0      0        2 
   1   chr1_15817382     AOna    G    A      0.5      1        2 
   1   chr1_15817382     ASom    G    A        0      0        2 
   1   chr1_15817382     HCab    G    A        0      0        2 
   1   chr1_15817382     HPrz    G    A        0      0        2 
   1   chr1_15817382     ZBoe    G    A        0      0        2 
   1   chr1_15817382     ZGre    G    A        0      0        2 
   1   chr1_15817382     ZHar    G    A        0      0        2 
   1   chr1_15817382   Sample    G    A        0      0        2 
   1   chr1_15830951     AAsi    G    A        0      0        2 
   1   chr1_15830951     AKia    G    A        0      0        2 
   1   chr1_15830951     AOna    G    A        0      0        2 
   1   chr1_15830951     ASom    G    A        0      0        2 
   1   chr1_15830951     HCab    G    A        0      0        2 
   1   chr1_15830951     HPrz    G    A        0      0        2 
   1   chr1_15830951     ZBoe    G    A        0      0        2 
   1   chr1_15830951     ZGre    G    A        0      0        2 
   1   chr1_15830951     ZHar    G    A      0.5      1        2 
   1   chr1_15830951   Sample    G    A        0      0        2 
   1   chr1_15833465     AAsi    G    A        0      0        2 
   1   chr1_15833465     AKia    G    A        0      0        2 
   1   chr1_15833465     AOna    G    A      0.5      1        2 
   1   chr1_15833465     ASom    G    A        0      0        2 
   1   chr1_15833465     HCab    G    A        0      0        2 
   1   chr1_15833465     HPrz    G    A        0      0        2 
   1   chr1_15833465     ZBoe    G    A        0      0        2 
   1   chr1_15833465     ZGre    G    A        0      0        2 
   1   chr1_15833465     ZHar    G    A        0      0        2 
   1   chr1_15833465   Sample    G    A        0      0        2 
   1   chr1_15833521     AAsi    T    A        0      0        2 
   1   chr1_15833521     AKia    T    A        0      0        2 
   1   chr1_15833521     AOna    T    A        0      0        2 
   1   chr1_15833521     ASom    T    A        0      0        2 
   1   chr1_15833521     HCab    T    A        0      0        2 
   1   chr1_15833521     HPrz    T    A        0      0        2 
   1   chr1_15833521     ZBoe    T    A        0      0        2 
   1   chr1_15833521     ZGre    T    A      0.5      1        2 
   1   chr1_15833521     ZHar    T    A        0      0        2 
   1   chr1_15833521   Sample    T    A        0      0        2 
   1   chr1_15834552     AAsi    C    T        0      0        2 
   1   chr1_15834552     AKia    C    T        0      0        2 
   1   chr1_15834552     AOna    C    T        0      0        2 
   1   chr1_15834552     ASom    C    T        0      0        2 
   1   chr1_15834552     HCab    C    T        0      0        2 
   1   chr1_15834552     HPrz    C    T        0      0        2 
   1   chr1_15834552     ZBoe    C    T        1      2        2 
   1   chr1_15834552     ZGre    C    T        0      0        2 
   1   chr1_15834552     ZHar    C    T        0      0        2 
   1   chr1_15834552   Sample    C    T        0      0        2 
   1   chr1_15835132     AAsi    G    A        0      0        2 
   1   chr1_15835132     AKia    G    A        1      2        2 
   1   chr1_15835132     AOna    G    A        0      0        2 
   1   chr1_15835132     ASom    G    A        0      0        2 
   1   chr1_15835132     HCab    G    A        0      0        2 
   1   chr1_15835132     HPrz    G    A        0      0        2 
   1   chr1_15835132     ZBoe    G    A        0      0        2 
   1   chr1_15835132     ZGre    G    A        0      0        2 
   1   chr1_15835132     ZHar    G    A        0      0        2 
   1   chr1_15835132   Sample    G    A        0      0        2 
   1   chr1_15842280     AAsi    G    A        0      0        2 
   1   chr1_15842280     AKia    G    A        0      0        2 
   1   chr1_15842280     AOna    G    A        0      0        2 
   1   chr1_15842280     ASom    G    A        0      0        2 
   1   chr1_15842280     HCab    G    A        0      0        2 
   1   chr1_15842280     HPrz    G    A      0.5      1        2 
   1   chr1_15842280     ZBoe    G    A        0      0        2 
   1   chr1_15842280     ZGre    G    A        0      0        2 
   1   chr1_15842280     ZHar    G    A        0      0        2 
   1   chr1_15842280   Sample    G    A        0      0        2 
   1   chr1_15846057     AAsi    G    A        0      0        2 
   1   chr1_15846057     AKia    G    A        0      0        2 
   1   chr1_15846057     AOna    G    A        0      0        2 
   1   chr1_15846057     ASom    G    A        0      0        2 
   1   chr1_15846057     HCab    G    A        0      0        2 
   1   chr1_15846057     HPrz    G    A        0      0        2 
   1   chr1_15846057     ZBoe    G    A      0.5      1        2 
   1   chr1_15846057     ZGre    G    A        0      0        2 
   1   chr1_15846057     ZHar    G    A        0      0        2 
   1   chr1_15846057   Sample    G    A        0      0        2 
   1   chr1_15847360     AAsi    T    C        0      0        2 
   1   chr1_15847360     AKia    T    C        0      0        2 
   1   chr1_15847360     AOna    T    C        0      0        2 
   1   chr1_15847360     ASom    T    C        0      0        2 
   1   chr1_15847360     HCab    T    C        1      2        2 
   1   chr1_15847360     HPrz    T    C        1      2        2 
   1   chr1_15847360     ZBoe    T    C        0      0        2 
   1   chr1_15847360     ZGre    T    C        0      0        2 
   1   chr1_15847360     ZHar    T    C        0      0        2 
   1   chr1_15847360   Sample    T    C        0      0        2 
   1   chr1_15853757     AAsi    A    C        0      0        2 
   1   chr1_15853757     AKia    A    C        0      0        2 
   1   chr1_15853757     AOna    A    C        0      0        2 
   1   chr1_15853757     ASom    A    C      0.5      1        2 
   1   chr1_15853757     HCab    A    C        0      0        2 
   1   chr1_15853757     HPrz    A    C        0      0        2 
   1   chr1_15853757     ZBoe    A    C        0      0        2 
   1   chr1_15853757     ZGre    A    C        0      0        2 
   1   chr1_15853757     ZHar    A    C        0      0        2 
   1   chr1_15853757   Sample    A    C        0      0        2 
   1   chr1_15853764     AAsi    G    C        0      0        2 
   1   chr1_15853764     AKia    G    C        0      0        2 
   1   chr1_15853764     AOna    G    C        0      0        2 
   1   chr1_15853764     ASom    G    C        0      0        2 
   1   chr1_15853764     HCab    G    C        0      0        2 
   1   chr1_15853764     HPrz    G    C        0      0        2 
   1   chr1_15853764     ZBoe    G    C        0      0        2 
   1   chr1_15853764     ZGre    G    C      0.5      1        2 
   1   chr1_15853764     ZHar    G    C        0      0        2 
   1   chr1_15853764   Sample    G    C        0      0        2 
   1   chr1_15855270     AAsi    G    A        0      0        2 
   1   chr1_15855270     AKia    G    A        0      0        2 
   1   chr1_15855270     AOna    G    A      0.5      1        2 
   1   chr1_15855270     ASom    G    A        0      0        2 
   1   chr1_15855270     HCab    G    A        0      0        2 
   1   chr1_15855270     HPrz    G    A        0      0        2 
   1   chr1_15855270     ZBoe    G    A        0      0        2 
   1   chr1_15855270     ZGre    G    A        0      0        2 
   1   chr1_15855270     ZHar    G    A        0      0        2 
   1   chr1_15855270   Sample    G    A        0      0        2 
   1   chr1_15856906     AAsi    T    G        0      0        2 
   1   chr1_15856906     AKia    T    G        0      0        2 
   1   chr1_15856906     AOna    T    G      0.5      1        2 
   1   chr1_15856906     ASom    T    G        0      0        2 
   1   chr1_15856906     HCab    T    G        0      0        2 
   1   chr1_15856906     HPrz    T    G        0      0        2 
   1   chr1_15856906     ZBoe    T    G        0      0        2 
   1   chr1_15856906     ZGre    T    G        0      0        2 
   1   chr1_15856906     ZHar    T    G        0      0        2 
   1   chr1_15856906   Sample    T    G        0      0        2 
   1   chr1_15871929     AAsi    T    C        0      0        2 
   1   chr1_15871929     AKia    T    C        0      0        2 
   1   chr1_15871929     AOna    T    C        0      0        2 
   1   chr1_15871929     ASom    T    C        0      0        2 
   1   chr1_15871929     HCab    T    C      0.5      1        2 
   1   chr1_15871929     HPrz    T    C      0.5      1        2 
   1   chr1_15871929     ZBoe    T    C        0      0        2 
   1   chr1_15871929     ZGre    T    C        0      0        2 
   1   chr1_15871929     ZHar    T    C        0      0        2 
   1   chr1_15871929   Sample    T    C        0      0        2 
   1   chr1_15872111     AAsi    A    G        0      0        2 
   1   chr1_15872111     AKia    A    G        0      0        2 
   1   chr1_15872111     AOna    A    G        0      0        2 
   1   chr1_15872111     ASom    A    G        0      0        2 
   1   chr1_15872111     HCab    A    G      0.5      1        2 
   1   chr1_15872111     HPrz    A    G      0.5      1        2 
   1   chr1_15872111     ZBoe    A    G        0      0        2 
   1   chr1_15872111     ZGre    A    G        0      0        2 
   1   chr1_15872111     ZHar    A    G        0      0        2 
   1   chr1_15872111   Sample    A    G        0      0        2 
   1   chr1_15873421     AAsi    T    C        0      0        2 
   1   chr1_15873421     AKia    T    C        0      0        2 
   1   chr1_15873421     AOna    T    C        0      0        2 
   1   chr1_15873421     ASom    T    C        0      0        2 
   1   chr1_15873421     HCab    T    C        1      2        2 
   1   chr1_15873421     HPrz    T    C        1      2        2 
   1   chr1_15873421     ZBoe    T    C        0      0        2 
   1   chr1_15873421     ZGre    T    C        0      0        2 
   1   chr1_15873421     ZHar    T    C        0      0        2 
   1   chr1_15873421   Sample    T    C        0      0        2 
   1   chr1_15873985     AAsi    A    G        0      0        2 
   1   chr1_15873985     AKia    A    G        0      0        2 
   1   chr1_15873985     AOna    A    G        0      0        2 
   1   chr1_15873985     ASom    A    G        0      0        2 
   1   chr1_15873985     HCab    A    G        0      0        2 
   1   chr1_15873985     HPrz    A    G        0      0        2 
   1   chr1_15873985     ZBoe    A    G        0      0        2 
   1   chr1_15873985     ZGre    A    G      0.5      1        2 
   1   chr1_15873985     ZHar    A    G        0      0        2 
   1   chr1_15873985   Sample    A    G        1      2        2 
   1   chr1_15882933     AAsi    A    G      0.5      1        2 
   1   chr1_15882933     AKia    A    G        0      0        2 
   1   chr1_15882933     AOna    A    G        0      0        2 
   1   chr1_15882933     ASom    A    G        0      0        2 
   1   chr1_15882933     HCab    A    G        0      0        2 
   1   chr1_15882933     HPrz    A    G        0      0        2 
   1   chr1_15882933     ZBoe    A    G        0      0        2 
   1   chr1_15882933     ZGre    A    G        0      0        2 
   1   chr1_15882933     ZHar    A    G        0      0        2 
   1   chr1_15882933   Sample    A    G        0      0        2 
   1   chr1_15890389     AAsi    C    T        0      0        2 
   1   chr1_15890389     AKia    C    T        0      0        2 
   1   chr1_15890389     AOna    C    T        0      0        2 
   1   chr1_15890389     ASom    C    T        0      0        2 
   1   chr1_15890389     HCab    C    T        0      0        2 
   1   chr1_15890389     HPrz    C    T        0      0        2 
   1   chr1_15890389     ZBoe    C    T        0      0        2 
   1   chr1_15890389     ZGre    C    T      0.5      1        2 
   1   chr1_15890389     ZHar    C    T        0      0        2 
   1   chr1_15890389   Sample    C    T        0      0        2 
   1   chr1_15911322     AAsi    A    G        0      0        2 
   1   chr1_15911322     AKia    A    G        1      2        2 
   1   chr1_15911322     AOna    A    G        0      0        2 
   1   chr1_15911322     ASom    A    G        0      0        2 
   1   chr1_15911322     HCab    A    G        0      0        2 
   1   chr1_15911322     HPrz    A    G        0      0        2 
   1   chr1_15911322     ZBoe    A    G        0      0        2 
   1   chr1_15911322     ZGre    A    G        0      0        2 
   1   chr1_15911322     ZHar    A    G        0      0        2 
   1   chr1_15911322   Sample    A    G        0      0        2 
   1   chr1_15912867     AAsi    G    A        0      0        2 
   1   chr1_15912867     AKia    G    A        0      0        2 
   1   chr1_15912867     AOna    G    A        0      0        2 
   1   chr1_15912867     ASom    G    A        0      0        2 
   1   chr1_15912867     HCab    G    A        0      0        2 
   1   chr1_15912867     HPrz    G    A        0      0        2 
   1   chr1_15912867     ZBoe    G    A        0      0        2 
   1   chr1_15912867     ZGre    G    A        0      0        2 
   1   chr1_15912867     ZHar    G    A      0.5      1        2 
   1   chr1_15912867   Sample    G    A        0      0        2 
   1   chr1_15917417     AAsi    C    T        0      0        2 
   1   chr1_15917417     AKia    C    T        0      0        2 
   1   chr1_15917417     AOna    C    T        0      0        2 
   1   chr1_15917417     ASom    C    T        0      0        2 
   1   chr1_15917417     HCab    C    T        0      0        2 
   1   chr1_15917417     HPrz    C    T        0      0        2 
   1   chr1_15917417     ZBoe    C    T        1      2        2 
   1   chr1_15917417     ZGre    C    T        0      0        2 
   1   chr1_15917417     ZHar    C    T        0      0        2 
   1   chr1_15917417   Sample    C    T        0      0        2 
   1   chr1_15921525     AAsi    T    G        0      0        2 
   1   chr1_15921525     AKia    T    G        0      0        2 
   1   chr1_15921525     AOna    T    G        0      0        2 
   1   chr1_15921525     ASom    T    G        0      0        2 
   1   chr1_15921525     HCab    T    G        0      0        2 
   1   chr1_15921525     HPrz    T    G        1      2        2 
   1   chr1_15921525     ZBoe    T    G        0      0        2 
   1   chr1_15921525     ZGre    T    G        0      0        2 
   1   chr1_15921525     ZHar    T    G        0      0        2 
   1   chr1_15921525   Sample    T    G        0      0        2 
   1   chr1_15925076     AAsi    C    G      0.5      1        2 
   1   chr1_15925076     AKia    C    G        0      0        2 
   1   chr1_15925076     AOna    C    G        0      0        2 
   1   chr1_15925076     ASom    C    G        0      0        2 
   1   chr1_15925076     HCab    C    G        0      0        2 
   1   chr1_15925076     HPrz    C    G        0      0        2 
   1   chr1_15925076     ZBoe    C    G        0      0        2 
   1   chr1_15925076     ZGre    C    G        0      0        2 
   1   chr1_15925076     ZHar    C    G        0      0        2 
   1   chr1_15925076   Sample    C    G        0      0        2 
   1   chr1_15925850     AAsi    T    A        0      0        2 
   1   chr1_15925850     AKia    T    A        0      0        2 
   1   chr1_15925850     AOna    T    A        0      0        2 
   1   chr1_15925850     ASom    T    A        0      0        2 
   1   chr1_15925850     HCab    T    A        0      0        2 
   1   chr1_15925850     HPrz    T    A        0      0        2 
   1   chr1_15925850     ZBoe    T    A      0.5      1        2 
   1   chr1_15925850     ZGre    T    A        0      0        2 
   1   chr1_15925850     ZHar    T    A        0      0        2 
   1   chr1_15925850   Sample    T    A        0      0        2 
   1   chr1_15925967     AAsi    T    G        0      0        2 
   1   chr1_15925967     AKia    T    G        0      0        2 
   1   chr1_15925967     AOna    T    G        0      0        2 
   1   chr1_15925967     ASom    T    G        0      0        2 
   1   chr1_15925967     HCab    T    G        1      2        2 
   1   chr1_15925967     HPrz    T    G        1      2        2 
   1   chr1_15925967     ZBoe    T    G        0      0        2 
   1   chr1_15925967     ZGre    T    G        0      0        2 
   1   chr1_15925967     ZHar    T    G        0      0        2 
   1   chr1_15925967   Sample    T    G        0      0        2 
   1   chr1_15926804     AAsi    G    C        0      0        2 
   1   chr1_15926804     AKia    G    C        0      0        2 
   1   chr1_15926804     AOna    G    C        0      0        2 
   1   chr1_15926804     ASom    G    C        0      0        2 
   1   chr1_15926804     HCab    G    C        1      2        2 
   1   chr1_15926804     HPrz    G    C        1      2        2 
   1   chr1_15926804     ZBoe    G    C        0      0        2 
   1   chr1_15926804     ZGre    G    C        0      0        2 
   1   chr1_15926804     ZHar    G    C        0      0        2 
   1   chr1_15926804   Sample    G    C        0      0        2 
   1   chr1_15932946     AAsi    T    A        0      0        2 
   1   chr1_15932946     AKia    T    A        0      0        2 
   1   chr1_15932946     AOna    T    A        0      0        2 
   1   chr1_15932946     ASom    T    A        0      0        2 
   1   chr1_15932946     HCab    T    A        1      2        2 
   1   chr1_15932946     HPrz    T    A        1      2        2 
   1   chr1_15932946     ZBoe    T    A        0      0        2 
   1   chr1_15932946     ZGre    T    A        0      0        2 
   1   chr1_15932946     ZHar    T    A        0      0        2 
   1   chr1_15932946   Sample    T    A        0      0        2 
   1   chr1_15934116     AAsi    T    G        0      0        2 
   1   chr1_15934116     AKia    T    G        0      0        2 
   1   chr1_15934116     AOna    T    G        0      0        2 
   1   chr1_15934116     ASom    T    G        0      0        2 
   1   chr1_15934116     HCab    T    G        0      0        2 
   1   chr1_15934116     HPrz    T    G      0.5      1        2 
   1   chr1_15934116     ZBoe    T    G        0      0        2 
   1   chr1_15934116     ZGre    T    G        0      0        2 
   1   chr1_15934116     ZHar    T    G        0      0        2 
   1   chr1_15934116   Sample    T    G        0      0        2 
   1   chr1_15936108     AAsi    C    T        0      0        2 
   1   chr1_15936108     AKia    C    T        0      0        2 
   1   chr1_15936108     AOna    C    T        0      0        2 
   1   chr1_15936108     ASom    C    T        0      0        2 
   1   chr1_15936108     HCab    C    T        0      0        2 
   1   chr1_15936108     HPrz    C    T        0      0        2 
   1   chr1_15936108     ZBoe    C    T        0      0        2 
   1   chr1_15936108     ZGre    C    T        0      0        2 
   1   chr1_15936108     ZHar    C    T        1      2        2 
   1   chr1_15936108   Sample    C    T        0      0        2 
   1   chr1_15938559     AAsi    G    T        0      0        2 
   1   chr1_15938559     AKia    G    T        0      0        2 
   1   chr1_15938559     AOna    G    T        0      0        2 
   1   chr1_15938559     ASom    G    T        0      0        2 
   1   chr1_15938559     HCab    G    T        0      0        2 
   1   chr1_15938559     HPrz    G    T        0      0        2 
   1   chr1_15938559     ZBoe    G    T        1      2        2 
   1   chr1_15938559     ZGre    G    T        1      2        2 
   1   chr1_15938559     ZHar    G    T        0      0        2 
   1   chr1_15938559   Sample    G    T        0      0        2 
   1   chr1_15941683     AAsi    T    C        0      0        2 
   1   chr1_15941683     AKia    T    C        0      0        2 
   1   chr1_15941683     AOna    T    C        0      0        2 
   1   chr1_15941683     ASom    T    C        0      0        2 
   1   chr1_15941683     HCab    T    C        0      0        2 
   1   chr1_15941683     HPrz    T    C        0      0        2 
   1   chr1_15941683     ZBoe    T    C        0      0        2 
   1   chr1_15941683     ZGre    T    C      0.5      1        2 
   1   chr1_15941683     ZHar    T    C        0      0        2 
   1   chr1_15941683   Sample    T    C        0      0        2 
   1   chr1_15942498     AAsi    G    A        0      0        2 
   1   chr1_15942498     AKia    G    A        0      0        2 
   1   chr1_15942498     AOna    G    A        0      0        2 
   1   chr1_15942498     ASom    G    A        0      0        2 
   1   chr1_15942498     HCab    G    A        1      2        2 
   1   chr1_15942498     HPrz    G    A        1      2        2 
   1   chr1_15942498     ZBoe    G    A        0      0        2 
   1   chr1_15942498     ZGre    G    A        0      0        2 
   1   chr1_15942498     ZHar    G    A        0      0        2 
   1   chr1_15942498   Sample    G    A        0      0        2 
   1   chr1_15945463     AAsi    C    T        0      0        2 
   1   chr1_15945463     AKia    C    T        0      0        2 
   1   chr1_15945463     AOna    C    T        0      0        2 
   1   chr1_15945463     ASom    C    T        0      0        2 
   1   chr1_15945463     HCab    C    T      0.5      1        2 
   1   chr1_15945463     HPrz    C    T        0      0        2 
   1   chr1_15945463     ZBoe    C    T        0      0        2 
   1   chr1_15945463     ZGre    C    T        0      0        2 
   1   chr1_15945463     ZHar    C    T        0      0        2 
   1   chr1_15945463   Sample    C    T        0      0        2 
   1   chr1_15948576     AAsi    A    G        0      0        2 
   1   chr1_15948576     AKia    A    G        0      0        2 
   1   chr1_15948576     AOna    A    G        0      0        2 
   1   chr1_15948576     ASom    A    G        0      0        2 
   1   chr1_15948576     HCab    A    G      0.5      1        2 
   1   chr1_15948576     HPrz    A    G        0      0        2 
   1   chr1_15948576     ZBoe    A    G        0      0        2 
   1   chr1_15948576     ZGre    A    G        0      0        2 
   1   chr1_15948576     ZHar    A    G        0      0        2 
   1   chr1_15948576   Sample    A    G        0      0        2 
   1   chr1_15954144     AAsi    G    C        0      0        2 
   1   chr1_15954144     AKia    G    C        0      0        2 
   1   chr1_15954144     AOna    G    C        0      0        2 
   1   chr1_15954144     ASom    G    C        0      0        2 
   1   chr1_15954144     HCab    G    C        0      0        2 
   1   chr1_15954144     HPrz    G    C        0      0        2 
   1   chr1_15954144     ZBoe    G    C        0      0        2 
   1   chr1_15954144     ZGre    G    C      0.5      1        2 
   1   chr1_15954144     ZHar    G    C        0      0        2 
   1   chr1_15954144   Sample    G    C        0      0        2 
   1   chr1_15954706     AAsi    C    T        0      0        2 
   1   chr1_15954706     AKia    C    T        0      0        2 
   1   chr1_15954706     AOna    C    T        0      0        2 
   1   chr1_15954706     ASom    C    T        0      0        2 
   1   chr1_15954706     HCab    C    T        0      0        2 
   1   chr1_15954706     HPrz    C    T        0      0        2 
   1   chr1_15954706     ZBoe    C    T        0      0        2 
   1   chr1_15954706     ZGre    C    T        0      0        2 
   1   chr1_15954706     ZHar    C    T      0.5      1        2 
   1   chr1_15954706   Sample    C    T        0      0        2 
   1   chr1_15954968     AAsi    T    G        0      0        2 
   1   chr1_15954968     AKia    T    G        0      0        2 
   1   chr1_15954968     AOna    T    G        0      0        2 
   1   chr1_15954968     ASom    T    G        0      0        2 
   1   chr1_15954968     HCab    T    G        0      0        2 
   1   chr1_15954968     HPrz    T    G        0      0        2 
   1   chr1_15954968     ZBoe    T    G        0      0        2 
   1   chr1_15954968     ZGre    T    G        0      0        2 
   1   chr1_15954968     ZHar    T    G      0.5      1        2 
   1   chr1_15954968   Sample    T    G        0      0        2 
   1   chr1_15963146     AAsi    G    A        0      0        2 
   1   chr1_15963146     AKia    G    A        0      0        2 
   1   chr1_15963146     AOna    G    A        0      0        2 
   1   chr1_15963146     ASom    G    A        0      0        2 
   1   chr1_15963146     HCab    G    A        0      0        2 
   1   chr1_15963146     HPrz    G    A        0      0        2 
   1   chr1_15963146     ZBoe    G    A        0      0        2 
   1   chr1_15963146     ZGre    G    A        0      0        2 
   1   chr1_15963146     ZHar    G    A        1      2        2 
   1   chr1_15963146   Sample    G    A        0      0        2 
   1   chr1_15971896     AAsi    T    C        0      0        2 
   1   chr1_15971896     AKia    T    C        0      0        2 
   1   chr1_15971896     AOna    T    C        0      0        2 
   1   chr1_15971896     ASom    T    C        0      0        2 
   1   chr1_15971896     HCab    T    C        0      0        2 
   1   chr1_15971896     HPrz    T    C        0      0        2 
   1   chr1_15971896     ZBoe    T    C        1      2        2 
   1   chr1_15971896     ZGre    T    C        0      0        2 
   1   chr1_15971896     ZHar    T    C        0      0        2 
   1   chr1_15971896   Sample    T    C        0      0        2 
   1   chr1_15973798     AAsi    G    A        0      0        2 
   1   chr1_15973798     AKia    G    A        0      0        2 
   1   chr1_15973798     AOna    G    A        0      0        2 
   1   chr1_15973798     ASom    G    A        0      0        2 
   1   chr1_15973798     HCab    G    A        0      0        2 
   1   chr1_15973798     HPrz    G    A        0      0        2 
   1   chr1_15973798     ZBoe    G    A        0      0        2 
   1   chr1_15973798     ZGre    G    A        0      0        2 
   1   chr1_15973798     ZHar    G    A      0.5      1        2 
   1   chr1_15973798   Sample    G    A        0      0        2 
   1   chr1_15990909     AAsi    G    C        0      0        2 
   1   chr1_15990909     AKia    G    C        0      0        2 
   1   chr1_15990909     AOna    G    C      0.5      1        2 
   1   chr1_15990909     ASom    G    C        0      0        2 
   1   chr1_15990909     HCab    G    C        0      0        2 
   1   chr1_15990909     HPrz    G    C        0      0        2 
   1   chr1_15990909     ZBoe    G    C        0      0        2 
   1   chr1_15990909     ZGre    G    C        0      0        2 
   1   chr1_15990909     ZHar    G    C        0      0        2 
   1   chr1_15990909   Sample    G    C        0      0        2 
   1   chr1_16000241     AAsi    C    A        0      0        2 
   1   chr1_16000241     AKia    C    A        1      2        2 
   1   chr1_16000241     AOna    C    A      0.5      1        2 
   1   chr1_16000241     ASom    C    A        0      0        2 
   1   chr1_16000241     HCab    C    A        0      0        2 
   1   chr1_16000241     HPrz    C    A        0      0        2 
   1   chr1_16000241     ZBoe    C    A        0      0        2 
   1   chr1_16000241     ZGre    C    A        0      0        2 
   1   chr1_16000241     ZHar    C    A        0      0        2 
   1   chr1_16000241   Sample    C    A        0      0        2 
   1   chr1_16003579     AAsi    T    C        0      0        2 
   1   chr1_16003579     AKia    T    C        0      0        2 
   1   chr1_16003579     AOna    T    C        0      0        2 
   1   chr1_16003579     ASom    T    C        0      0        2 
   1   chr1_16003579     HCab    T    C        0      0        2 
   1   chr1_16003579     HPrz    T    C        0      0        2 
   1   chr1_16003579     ZBoe    T    C        0      0        2 
   1   chr1_16003579     ZGre    T    C      0.5      1        2 
   1   chr1_16003579     ZHar    T    C        0      0        2 
   1   chr1_16003579   Sample    T    C        0      0        2 
   1   chr1_16005754     AAsi    A    G        0      0        2 
   1   chr1_16005754     AKia    A    G        0      0        2 
   1   chr1_16005754     AOna    A    G        0      0        2 
   1   chr1_16005754     ASom    A    G      0.5      1        2 
   1   chr1_16005754     HCab    A    G        0      0        2 
   1   chr1_16005754     HPrz    A    G        0      0        2 
   1   chr1_16005754     ZBoe    A    G        0      0        2 
   1   chr1_16005754     ZGre    A    G        0      0        2 
   1   chr1_16005754     ZHar    A    G        0      0        2 
   1   chr1_16005754   Sample    A    G        0      0        2 
   1   chr1_16006221     AAsi    A    G        0      0        2 
   1   chr1_16006221     AKia    A    G        0      0        2 
   1   chr1_16006221     AOna    A    G        0      0        2 
   1   chr1_16006221     ASom    A    G        0      0        2 
   1   chr1_16006221     HCab    A    G        0      0        2 
   1   chr1_16006221     HPrz    A    G        0      0        2 
   1   chr1_16006221     ZBoe    A    G        1      2        2 
   1   chr1_16006221     ZGre    A    G        1      2        2 
   1   chr1_16006221     ZHar    A    G        0      0        2 
   1   chr1_16006221   Sample    A    G        0      0        2 
   1   chr1_16013504     AAsi    A    G        0      0        2 
   1   chr1_16013504     AKia    A    G        0      0        2 
   1   chr1_16013504     AOna    A    G        0      0        2 
   1   chr1_16013504     ASom    A    G        0      0        2 
   1   chr1_16013504     HCab    A    G        0      0        2 
   1   chr1_16013504     HPrz    A    G        0      0        2 
   1   chr1_16013504     ZBoe    A    G      0.5      1        2 
   1   chr1_16013504     ZGre    A    G        0      0        2 
   1   chr1_16013504     ZHar    A    G        0      0        2 
   1   chr1_16013504   Sample    A    G        0      0        2 
   1   chr1_16021218     AAsi    T    C        1      2        2 
   1   chr1_16021218     AKia    T    C        0      0        2 
   1   chr1_16021218     AOna    T    C        0      0        2 
   1   chr1_16021218     ASom    T    C        0      0        2 
   1   chr1_16021218     HCab    T    C        0      0        2 
   1   chr1_16021218     HPrz    T    C        0      0        2 
   1   chr1_16021218     ZBoe    T    C        0      0        2 
   1   chr1_16021218     ZGre    T    C        0      0        2 
   1   chr1_16021218     ZHar    T    C        0      0        2 
   1   chr1_16021218   Sample    T    C        0      0        2 
   1   chr1_16023720     AAsi    C    T        0      0        2 
   1   chr1_16023720     AKia    C    T        0      0        2 
   1   chr1_16023720     AOna    C    T        0      0        2 
   1   chr1_16023720     ASom    C    T        0      0        2 
   1   chr1_16023720     HCab    C    T        1      2        2 
   1   chr1_16023720     HPrz    C    T        1      2        2 
   1   chr1_16023720     ZBoe    C    T        0      0        2 
   1   chr1_16023720     ZGre    C    T        0      0        2 
   1   chr1_16023720     ZHar    C    T        0      0        2 
   1   chr1_16023720   Sample    C    T        0      0        2 
   1   chr1_16025616     AAsi    A    G        0      0        2 
   1   chr1_16025616     AKia    A    G        0      0        2 
   1   chr1_16025616     AOna    A    G        0      0        2 
   1   chr1_16025616     ASom    A    G        0      0        2 
   1   chr1_16025616     HCab    A    G        0      0        2 
   1   chr1_16025616     HPrz    A    G        0      0        2 
   1   chr1_16025616     ZBoe    A    G        0      0        2 
   1   chr1_16025616     ZGre    A    G        1      2        2 
   1   chr1_16025616     ZHar    A    G        0      0        2 
   1   chr1_16025616   Sample    A    G        0      0        2 
   1   chr1_16027378     AAsi    T    C        0      0        2 
   1   chr1_16027378     AKia    T    C        0      0        2 
   1   chr1_16027378     AOna    T    C        0      0        2 
   1   chr1_16027378     ASom    T    C      0.5      1        2 
   1   chr1_16027378     HCab    T    C        0      0        2 
   1   chr1_16027378     HPrz    T    C        0      0        2 
   1   chr1_16027378     ZBoe    T    C        0      0        2 
   1   chr1_16027378     ZGre    T    C        0      0        2 
   1   chr1_16027378     ZHar    T    C        0      0        2 
   1   chr1_16027378   Sample    T    C        0      0        2 
   1   chr1_16037412     AAsi    T    C        0      0        2 
   1   chr1_16037412     AKia    T    C        1      2        2 
   1   chr1_16037412     AOna    T    C        1      2        2 
   1   chr1_16037412     ASom    T    C        0      0        2 
   1   chr1_16037412     HCab    T    C        0      0        2 
   1   chr1_16037412     HPrz    T    C        0      0        2 
   1   chr1_16037412     ZBoe    T    C        0      0        2 
   1   chr1_16037412     ZGre    T    C        0      0        2 
   1   chr1_16037412     ZHar    T    C        0      0        2 
   1   chr1_16037412   Sample    T    C        0      0        2 
   1   chr1_16046917     AAsi    T    C        0      0        2 
   1   chr1_16046917     AKia    T    C        0      0        2 
   1   chr1_16046917     AOna    T    C        0      0        2 
   1   chr1_16046917     ASom    T    C        0      0        2 
   1   chr1_16046917     HCab    T    C        1      2        2 
   1   chr1_16046917     HPrz    T    C        1      2        2 
   1   chr1_16046917     ZBoe    T    C        0      0        2 
   1   chr1_16046917     ZGre    T    C        0      0        2 
   1   chr1_16046917     ZHar    T    C        0      0        2 
   1   chr1_16046917   Sample    T    C        0      0        2 
   1   chr1_16051110     AAsi    T    G        0      0        2 
   1   chr1_16051110     AKia    T    G        0      0        2 
   1   chr1_16051110     AOna    T    G        0      0        2 
   1   chr1_16051110     ASom    T    G        0      0        2 
   1   chr1_16051110     HCab    T    G      0.5      1        2 
   1   chr1_16051110     HPrz    T    G        0      0        2 
   1   chr1_16051110     ZBoe    T    G        0      0        2 
   1   chr1_16051110     ZGre    T    G        0      0        2 
   1   chr1_16051110     ZHar    T    G        0      0        2 
   1   chr1_16051110   Sample    T    G        0      0        2 
   1   chr1_16055013     AAsi    G    A        0      0        2 
   1   chr1_16055013     AKia    G    A        0      0        2 
   1   chr1_16055013     AOna    G    A        0      0        2 
   1   chr1_16055013     ASom    G    A        0      0        2 
   1   chr1_16055013     HCab    G    A        0      0        2 
   1   chr1_16055013     HPrz    G    A        0      0        2 
   1   chr1_16055013     ZBoe    G    A      0.5      1        2 
   1   chr1_16055013     ZGre    G    A        0      0        2 
   1   chr1_16055013     ZHar    G    A        0      0        2 
   1   chr1_16055013   Sample    G    A        0      0        2 
   1   chr1_16055543     AAsi    G    T        0      0        2 
   1   chr1_16055543     AKia    G    T        0      0        2 
   1   chr1_16055543     AOna    G    T        0      0        2 
   1   chr1_16055543     ASom    G    T        0      0        2 
   1   chr1_16055543     HCab    G    T        0      0        2 
   1   chr1_16055543     HPrz    G    T        1      2        2 
   1   chr1_16055543     ZBoe    G    T        0      0        2 
   1   chr1_16055543     ZGre    G    T        0      0        2 
   1   chr1_16055543     ZHar    G    T        0      0        2 
   1   chr1_16055543   Sample    G    T        0      0        2 
   1   chr1_16056437     AAsi    G    A        0      0        2 
   1   chr1_16056437     AKia    G    A        0      0        2 
   1   chr1_16056437     AOna    G    A        0      0        2 
   1   chr1_16056437     ASom    G    A      0.5      1        2 
   1   chr1_16056437     HCab    G    A        0      0        2 
   1   chr1_16056437     HPrz    G    A        0      0        2 
   1   chr1_16056437     ZBoe    G    A        0      0        2 
   1   chr1_16056437     ZGre    G    A        0      0        2 
   1   chr1_16056437     ZHar    G    A        0      0        2 
   1   chr1_16056437   Sample    G    A        0      0        2 
   1   chr1_16059210     AAsi    C    A        0      0        2 
   1   chr1_16059210     AKia    C    A        0      0        2 
   1   chr1_16059210     AOna    C    A        0      0        2 
   1   chr1_16059210     ASom    C    A        0      0        2 
   1   chr1_16059210     HCab    C    A        0      0        2 
   1   chr1_16059210     HPrz    C    A        0      0        2 
   1   chr1_16059210     ZBoe    C    A        0      0        2 
   1   chr1_16059210     ZGre    C    A        0      0        2 
   1   chr1_16059210     ZHar    C    A        1      2        2 
   1   chr1_16059210   Sample    C    A        0      0        2 
   1   chr1_16059895     AAsi    G    A        1      2        2 
   1   chr1_16059895     AKia    G    A        0      0        2 
   1   chr1_16059895     AOna    G    A        0      0        2 
   1   chr1_16059895     ASom    G    A        1      2        2 
   1   chr1_16059895     HCab    G    A        0      0        2 
   1   chr1_16059895     HPrz    G    A        0      0        2 
   1   chr1_16059895     ZBoe    G    A        0      0        2 
   1   chr1_16059895     ZGre    G    A        0      0        2 
   1   chr1_16059895     ZHar    G    A        0      0        2 
   1   chr1_16059895   Sample    G    A        1      2        2 
   1   chr1_16068220     AAsi    C    T        1      2        2 
   1   chr1_16068220     AKia    C    T      0.5      1        2 
   1   chr1_16068220     AOna    C    T      0.5      1        2 
   1   chr1_16068220     ASom    C    T        1      2        2 
   1   chr1_16068220     HCab    C    T        0      0        2 
   1   chr1_16068220     HPrz    C    T        0      0        2 
   1   chr1_16068220     ZBoe    C    T        0      0        2 
   1   chr1_16068220     ZGre    C    T        0      0        2 
   1   chr1_16068220     ZHar    C    T        0      0        2 
   1   chr1_16068220   Sample    C    T        1      2        2 
   1   chr1_16072161     AAsi    A    G        0      0        2 
   1   chr1_16072161     AKia    A    G        0      0        2 
   1   chr1_16072161     AOna    A    G        0      0        2 
   1   chr1_16072161     ASom    A    G        0      0        2 
   1   chr1_16072161     HCab    A    G        0      0        2 
   1   chr1_16072161     HPrz    A    G      0.5      1        2 
   1   chr1_16072161     ZBoe    A    G        0      0        2 
   1   chr1_16072161     ZGre    A    G        0      0        2 
   1   chr1_16072161     ZHar    A    G        0      0        2 
   1   chr1_16072161   Sample    A    G        0      0        2 
   1   chr1_16072909     AAsi    A    G        0      0        2 
   1   chr1_16072909     AKia    A    G        0      0        2 
   1   chr1_16072909     AOna    A    G        0      0        2 
   1   chr1_16072909     ASom    A    G        0      0        2 
   1   chr1_16072909     HCab    A    G        1      2        2 
   1   chr1_16072909     HPrz    A    G        1      2        2 
   1   chr1_16072909     ZBoe    A    G        0      0        2 
   1   chr1_16072909     ZGre    A    G        0      0        2 
   1   chr1_16072909     ZHar    A    G        0      0        2 
   1   chr1_16072909   Sample    A    G        0      0        2 
   1   chr1_16073779     AAsi    T    C        0      0        2 
   1   chr1_16073779     AKia    T    C        0      0        2 
   1   chr1_16073779     AOna    T    C        0      0        2 
   1   chr1_16073779     ASom    T    C        0      0        2 
   1   chr1_16073779     HCab    T    C        1      2        2 
   1   chr1_16073779     HPrz    T    C        1      2        2 
   1   chr1_16073779     ZBoe    T    C        0      0        2 
   1   chr1_16073779     ZGre    T    C        0      0        2 
   1   chr1_16073779     ZHar    T    C        0      0        2 
   1   chr1_16073779   Sample    T    C        1      2        2 
   1   chr1_16074357     AAsi    C    T        0      0        2 
   1   chr1_16074357     AKia    C    T      0.5      1        2 
   1   chr1_16074357     AOna    C    T      0.5      1        2 
   1   chr1_16074357     ASom    C    T        0      0        2 
   1   chr1_16074357     HCab    C    T        0      0        2 
   1   chr1_16074357     HPrz    C    T        0      0        2 
   1   chr1_16074357     ZBoe    C    T        0      0        2 
   1   chr1_16074357     ZGre    C    T        0      0        2 
   1   chr1_16074357     ZHar    C    T        0      0        2 
   1   chr1_16074357   Sample    C    T        0      0        2 
   1   chr1_16077049     AAsi    A    G        0      0        2 
   1   chr1_16077049     AKia    A    G        0      0        2 
   1   chr1_16077049     AOna    A    G        0      0        2 
   1   chr1_16077049     ASom    A    G        0      0        2 
   1   chr1_16077049     HCab    A    G        1      2        2 
   1   chr1_16077049     HPrz    A    G        1      2        2 
   1   chr1_16077049     ZBoe    A    G        0      0        2 
   1   chr1_16077049     ZGre    A    G        0      0        2 
   1   chr1_16077049     ZHar    A    G        0      0        2 
   1   chr1_16077049   Sample    A    G        0      0        2 
   1   chr1_16083776     AAsi    G    A        0      0        2 
   1   chr1_16083776     AKia    G    A        0      0        2 
   1   chr1_16083776     AOna    G    A        0      0        2 
   1   chr1_16083776     ASom    G    A        0      0        2 
   1   chr1_16083776     HCab    G    A        0      0        2 
   1   chr1_16083776     HPrz    G    A        0      0        2 
   1   chr1_16083776     ZBoe    G    A        0      0        2 
   1   chr1_16083776     ZGre    G    A        1      2        2 
   1   chr1_16083776     ZHar    G    A        0      0        2 
   1   chr1_16083776   Sample    G    A        0      0        2 
   1   chr1_16088183     AAsi    T    C        0      0        2 
   1   chr1_16088183     AKia    T    C        0      0        2 
   1   chr1_16088183     AOna    T    C        0      0        2 
   1   chr1_16088183     ASom    T    C        0      0        2 
   1   chr1_16088183     HCab    T    C        1      2        2 
   1   chr1_16088183     HPrz    T    C        1      2        2 
   1   chr1_16088183     ZBoe    T    C        0      0        2 
   1   chr1_16088183     ZGre    T    C        0      0        2 
   1   chr1_16088183     ZHar    T    C        0      0        2 
   1   chr1_16088183   Sample    T    C        0      0        2 
   1   chr1_16088588     AAsi    T    C        0      0        2 
   1   chr1_16088588     AKia    T    C        0      0        2 
   1   chr1_16088588     AOna    T    C        0      0        2 
   1   chr1_16088588     ASom    T    C        0      0        2 
   1   chr1_16088588     HCab    T    C        0      0        2 
   1   chr1_16088588     HPrz    T    C        0      0        2 
   1   chr1_16088588     ZBoe    T    C        0      0        2 
   1   chr1_16088588     ZGre    T    C        0      0        2 
   1   chr1_16088588     ZHar    T    C        1      2        2 
   1   chr1_16088588   Sample    T    C        0      0        2 
   1   chr1_16090645     AAsi    T    C        0      0        2 
   1   chr1_16090645     AKia    T    C        0      0        2 
   1   chr1_16090645     AOna    T    C        0      0        2 
   1   chr1_16090645     ASom    T    C        0      0        2 
   1   chr1_16090645     HCab    T    C        1      2        2 
   1   chr1_16090645     HPrz    T    C        1      2        2 
   1   chr1_16090645     ZBoe    T    C        0      0        2 
   1   chr1_16090645     ZGre    T    C        0      0        2 
   1   chr1_16090645     ZHar    T    C        0      0        2 
   1   chr1_16090645   Sample    T    C        0      0        2 
   1   chr1_16095495     AAsi    C    A        0      0        2 
   1   chr1_16095495     AKia    C    A        1      2        2 
   1   chr1_16095495     AOna    C    A        1      2        2 
   1   chr1_16095495     ASom    C    A        0      0        2 
   1   chr1_16095495     HCab    C    A        0      0        2 
   1   chr1_16095495     HPrz    C    A        0      0        2 
   1   chr1_16095495     ZBoe    C    A        0      0        2 
   1   chr1_16095495     ZGre    C    A        0      0        2 
   1   chr1_16095495     ZHar    C    A        0      0        2 
   1   chr1_16095495   Sample    C    A        0      0        2 
   1   chr1_16096284     AAsi    C    A        0      0        2 
   1   chr1_16096284     AKia    C    A        0      0        2 
   1   chr1_16096284     AOna    C    A        0      0        2 
   1   chr1_16096284     ASom    C    A        0      0        2 
   1   chr1_16096284     HCab    C    A        0      0        2 
   1   chr1_16096284     HPrz    C    A        0      0        2 
   1   chr1_16096284     ZBoe    C    A        0      0        2 
   1   chr1_16096284     ZGre    C    A        0      0        2 
   1   chr1_16096284     ZHar    C    A        1      2        2 
   1   chr1_16096284   Sample    C    A        0      0        2 
   1   chr1_16098659     AAsi    A    C        0      0        2 
   1   chr1_16098659     AKia    A    C        0      0        2 
   1   chr1_16098659     AOna    A    C        0      0        2 
   1   chr1_16098659     ASom    A    C        0      0        2 
   1   chr1_16098659     HCab    A    C        1      2        2 
   1   chr1_16098659     HPrz    A    C        1      2        2 
   1   chr1_16098659     ZBoe    A    C        0      0        2 
   1   chr1_16098659     ZGre    A    C        0      0        2 
   1   chr1_16098659     ZHar    A    C        0      0        2 
   1   chr1_16098659   Sample    A    C        0      0        2 
   1   chr1_16101186     AAsi    C    T        1      2        2 
   1   chr1_16101186     AKia    C    T        0      0        2 
   1   chr1_16101186     AOna    C    T        0      0        2 
   1   chr1_16101186     ASom    C    T        1      2        2 
   1   chr1_16101186     HCab    C    T        0      0        2 
   1   chr1_16101186     HPrz    C    T        0      0        2 
   1   chr1_16101186     ZBoe    C    T        0      0        2 
   1   chr1_16101186     ZGre    C    T        0      0        2 
   1   chr1_16101186     ZHar    C    T        0      0        2 
   1   chr1_16101186   Sample    C    T        1      2        2 
   1   chr1_16103297     AAsi    T    C        0      0        2 
   1   chr1_16103297     AKia    T    C        0      0        2 
   1   chr1_16103297     AOna    T    C        0      0        2 
   1   chr1_16103297     ASom    T    C        0      0        2 
   1   chr1_16103297     HCab    T    C      0.5      1        2 
   1   chr1_16103297     HPrz    T    C        1      2        2 
   1   chr1_16103297     ZBoe    T    C        0      0        2 
   1   chr1_16103297     ZGre    T    C        0      0        2 
   1   chr1_16103297     ZHar    T    C        0      0        2 
   1   chr1_16103297   Sample    T    C        0      0        2 
   1   chr1_16105478     AAsi    G    C        0      0        2 
   1   chr1_16105478     AKia    G    C        0      0        2 
   1   chr1_16105478     AOna    G    C        0      0        2 
   1   chr1_16105478     ASom    G    C        0      0        2 
   1   chr1_16105478     HCab    G    C        0      0        2 
   1   chr1_16105478     HPrz    G    C        1      2        2 
   1   chr1_16105478     ZBoe    G    C        0      0        2 
   1   chr1_16105478     ZGre    G    C        0      0        2 
   1   chr1_16105478     ZHar    G    C        0      0        2 
   1   chr1_16105478   Sample    G    C        0      0        2 
   1   chr1_16105731     AAsi    C    T        0      0        2 
   1   chr1_16105731     AKia    C    T        0      0        2 
   1   chr1_16105731     AOna    C    T        0      0        2 
   1   chr1_16105731     ASom    C    T        0      0        2 
   1   chr1_16105731     HCab    C    T        0      0        2 
   1   chr1_16105731     HPrz    C    T        0      0        2 
   1   chr1_16105731     ZBoe    C    T        1      2        2 
   1   chr1_16105731     ZGre    C    T        1      2        2 
   1   chr1_16105731     ZHar    C    T        1      2        2 
   1   chr1_16105731   Sample    C    T        0      0        2 
   1   chr1_16122524     AAsi    C    T        0      0        2 
   1   chr1_16122524     AKia    C    T        0      0        2 
   1   chr1_16122524     AOna    C    T        0      0        2 
   1   chr1_16122524     ASom    C    T        0      0        2 
   1   chr1_16122524     HCab    C    T        1      2        2 
   1   chr1_16122524     HPrz    C    T      0.5      1        2 
   1   chr1_16122524     ZBoe    C    T        0      0        2 
   1   chr1_16122524     ZGre    C    T        0      0        2 
   1   chr1_16122524     ZHar    C    T        0      0        2 
   1   chr1_16122524   Sample    C    T        0      0        2 
   1   chr1_16133011     AAsi    C    T        0      0        2 
   1   chr1_16133011     AKia    C    T        0      0        2 
   1   chr1_16133011     AOna    C    T        0      0        2 
   1   chr1_16133011     ASom    C    T        0      0        2 
   1   chr1_16133011     HCab    C    T        1      2        2 
   1   chr1_16133011     HPrz    C    T        1      2        2 
   1   chr1_16133011     ZBoe    C    T        0      0        2 
   1   chr1_16133011     ZGre    C    T        0      0        2 
   1   chr1_16133011     ZHar    C    T        0      0        2 
   1   chr1_16133011   Sample    C    T        0      0        2 
   1   chr1_16136374     AAsi    C    T        0      0        2 
   1   chr1_16136374     AKia    C    T        0      0        2 
   1   chr1_16136374     AOna    C    T        0      0        2 
   1   chr1_16136374     ASom    C    T        0      0        2 
   1   chr1_16136374     HCab    C    T        0      0        2 
   1   chr1_16136374     HPrz    C    T        0      0        2 
   1   chr1_16136374     ZBoe    C    T        0      0        2 
   1   chr1_16136374     ZGre    C    T        0      0        2 
   1   chr1_16136374     ZHar    C    T      0.5      1        2 
   1   chr1_16136374   Sample    C    T        0      0        2 
   1   chr1_16136469     AAsi    T    A        0      0        2 
   1   chr1_16136469     AKia    T    A        0      0        2 
   1   chr1_16136469     AOna    T    A        0      0        2 
   1   chr1_16136469     ASom    T    A        0      0        2 
   1   chr1_16136469     HCab    T    A        1      2        2 
   1   chr1_16136469     HPrz    T    A      0.5      1        2 
   1   chr1_16136469     ZBoe    T    A        0      0        2 
   1   chr1_16136469     ZGre    T    A        0      0        2 
   1   chr1_16136469     ZHar    T    A        0      0        2 
   1   chr1_16136469   Sample    T    A        0      0        2 
   1   chr1_16139824     AAsi    G    A        0      0        2 
   1   chr1_16139824     AKia    G    A        0      0        2 
   1   chr1_16139824     AOna    G    A        0      0        2 
   1   chr1_16139824     ASom    G    A      0.5      1        2 
   1   chr1_16139824     HCab    G    A        0      0        2 
   1   chr1_16139824     HPrz    G    A        0      0        2 
   1   chr1_16139824     ZBoe    G    A        0      0        2 
   1   chr1_16139824     ZGre    G    A        0      0        2 
   1   chr1_16139824     ZHar    G    A        0      0        2 
   1   chr1_16139824   Sample    G    A        0      0        2 
   1   chr1_16148352     AAsi    T    C        0      0        2 
   1   chr1_16148352     AKia    T    C        0      0        2 
   1   chr1_16148352     AOna    T    C      0.5      1        2 
   1   chr1_16148352     ASom    T    C        0      0        2 
   1   chr1_16148352     HCab    T    C        0      0        2 
   1   chr1_16148352     HPrz    T    C        0      0        2 
   1   chr1_16148352     ZBoe    T    C        0      0        2 
   1   chr1_16148352     ZGre    T    C        0      0        2 
   1   chr1_16148352     ZHar    T    C        0      0        2 
   1   chr1_16148352   Sample    T    C        0      0        2 
   1   chr1_16148536     AAsi    G    C        0      0        2 
   1   chr1_16148536     AKia    G    C        0      0        2 
   1   chr1_16148536     AOna    G    C        0      0        2 
   1   chr1_16148536     ASom    G    C        0      0        2 
   1   chr1_16148536     HCab    G    C      0.5      1        2 
   1   chr1_16148536     HPrz    G    C      0.5      1        2 
   1   chr1_16148536     ZBoe    G    C        0      0        2 
   1   chr1_16148536     ZGre    G    C        0      0        2 
   1   chr1_16148536     ZHar    G    C        0      0        2 
   1   chr1_16148536   Sample    G    C        0      0        2 
   1   chr1_16160359     AAsi    T    C        0      0        2 
   1   chr1_16160359     AKia    T    C        0      0        2 
   1   chr1_16160359     AOna    T    C        0      0        2 
   1   chr1_16160359     ASom    T    C      0.5      1        2 
   1   chr1_16160359     HCab    T    C        0      0        2 
   1   chr1_16160359     HPrz    T    C        0      0        2 
   1   chr1_16160359     ZBoe    T    C        0      0        2 
   1   chr1_16160359     ZGre    T    C        0      0        2 
   1   chr1_16160359     ZHar    T    C        0      0        2 
   1   chr1_16160359   Sample    T    C        0      0        2 
   1   chr1_16163850     AAsi    G    A        0      0        2 
   1   chr1_16163850     AKia    G    A        0      0        2 
   1   chr1_16163850     AOna    G    A        0      0        2 
   1   chr1_16163850     ASom    G    A        0      0        2 
   1   chr1_16163850     HCab    G    A        0      0        2 
   1   chr1_16163850     HPrz    G    A        0      0        2 
   1   chr1_16163850     ZBoe    G    A      0.5      1        2 
   1   chr1_16163850     ZGre    G    A        0      0        2 
   1   chr1_16163850     ZHar    G    A        0      0        2 
   1   chr1_16163850   Sample    G    A        0      0        2 
   1   chr1_16166673     AAsi    T    C      0.5      1        2 
   1   chr1_16166673     AKia    T    C        0      0        2 
   1   chr1_16166673     AOna    T    C        0      0        2 
   1   chr1_16166673     ASom    T    C      0.5      1        2 
   1   chr1_16166673     HCab    T    C        0      0        2 
   1   chr1_16166673     HPrz    T    C        0      0        2 
   1   chr1_16166673     ZBoe    T    C        0      0        2 
   1   chr1_16166673     ZGre    T    C        0      0        2 
   1   chr1_16166673     ZHar    T    C        0      0        2 
   1   chr1_16166673   Sample    T    C        0      0        2 
   1   chr1_16174633     AAsi    C    T        1      2        2 
   1   chr1_16174633     AKia    C    T        0      0        2 
   1   chr1_16174633     AOna    C    T        0      0        2 
   1   chr1_16174633     ASom    C    T        0      0        2 
   1   chr1_16174633     HCab    C    T        0      0        2 
   1   chr1_16174633     HPrz    C    T        0      0        2 
   1   chr1_16174633     ZBoe    C    T        0      0        2 
   1   chr1_16174633     ZGre    C    T        0      0        2 
   1   chr1_16174633     ZHar    C    T        0      0        2 
   1   chr1_16174633   Sample    C    T        1      2        2 
   1   chr1_16178171     AAsi    T    C        0      0        2 
   1   chr1_16178171     AKia    T    C        0      0        2 
   1   chr1_16178171     AOna    T    C        0      0        2 
   1   chr1_16178171     ASom    T    C        0      0        2 
   1   chr1_16178171     HCab    T    C        0      0        2 
   1   chr1_16178171     HPrz    T    C        0      0        2 
   1   chr1_16178171     ZBoe    T    C        1      2        2 
   1   chr1_16178171     ZGre    T    C        0      0        2 
   1   chr1_16178171     ZHar    T    C        0      0        2 
   1   chr1_16178171   Sample    T    C        0      0        2 
   1   chr1_16180082     AAsi    C    T        0      0        2 
   1   chr1_16180082     AKia    C    T        0      0        2 
   1   chr1_16180082     AOna    C    T        0      0        2 
   1   chr1_16180082     ASom    C    T        0      0        2 
   1   chr1_16180082     HCab    C    T      0.5      1        2 
   1   chr1_16180082     HPrz    C    T        0      0        2 
   1   chr1_16180082     ZBoe    C    T        0      0        2 
   1   chr1_16180082     ZGre    C    T        0      0        2 
   1   chr1_16180082     ZHar    C    T        0      0        2 
   1   chr1_16180082   Sample    C    T        0      0        2 
   1   chr1_16193759     AAsi    T    C        0      0        2 
   1   chr1_16193759     AKia    T    C        0      0        2 
   1   chr1_16193759     AOna    T    C        0      0        2 
   1   chr1_16193759     ASom    T    C        0      0        2 
   1   chr1_16193759     HCab    T    C        0      0        2 
   1   chr1_16193759     HPrz    T    C        1      2        2 
   1   chr1_16193759     ZBoe    T    C        0      0        2 
   1   chr1_16193759     ZGre    T    C        0      0        2 
   1   chr1_16193759     ZHar    T    C        0      0        2 
   1   chr1_16193759   Sample    T    C        0      0        2 
   1   chr1_16196243     AAsi    G    T        0      0        2 
   1   chr1_16196243     AKia    G    T        0      0        2 
   1   chr1_16196243     AOna    G    T        0      0        2 
   1   chr1_16196243     ASom    G    T        0      0        2 
   1   chr1_16196243     HCab    G    T      0.5      1        2 
   1   chr1_16196243     HPrz    G    T        0      0        2 
   1   chr1_16196243     ZBoe    G    T        0      0        2 
   1   chr1_16196243     ZGre    G    T        0      0        2 
   1   chr1_16196243     ZHar    G    T        0      0        2 
   1   chr1_16196243   Sample    G    T        0      0        2 
   1   chr1_16204328     AAsi    G    A        0      0        2 
   1   chr1_16204328     AKia    G    A        0      0        2 
   1   chr1_16204328     AOna    G    A        0      0        2 
   1   chr1_16204328     ASom    G    A        0      0        2 
   1   chr1_16204328     HCab    G    A        1      2        2 
   1   chr1_16204328     HPrz    G    A        1      2        2 
   1   chr1_16204328     ZBoe    G    A        0      0        2 
   1   chr1_16204328     ZGre    G    A        0      0        2 
   1   chr1_16204328     ZHar    G    A        0      0        2 
   1   chr1_16204328   Sample    G    A        0      0        2 
   1   chr1_16211739     AAsi    T    C        0      0        2 
   1   chr1_16211739     AKia    T    C        0      0        2 
   1   chr1_16211739     AOna    T    C        0      0        2 
   1   chr1_16211739     ASom    T    C        0      0        2 
   1   chr1_16211739     HCab    T    C        1      2        2 
   1   chr1_16211739     HPrz    T    C        1      2        2 
   1   chr1_16211739     ZBoe    T    C        0      0        2 
   1   chr1_16211739     ZGre    T    C        0      0        2 
   1   chr1_16211739     ZHar    T    C        0      0        2 
   1   chr1_16211739   Sample    T    C        0      0        2 
   1   chr1_16211962     AAsi    G    A        0      0        2 
   1   chr1_16211962     AKia    G    A        0      0        2 
   1   chr1_16211962     AOna    G    A        0      0        2 
   1   chr1_16211962     ASom    G    A        0      0        2 
   1   chr1_16211962     HCab    G    A        1      2        2 
   1   chr1_16211962     HPrz    G    A        1      2        2 
   1   chr1_16211962     ZBoe    G    A        0      0        2 
   1   chr1_16211962     ZGre    G    A        0      0        2 
   1   chr1_16211962     ZHar    G    A        0      0        2 
   1   chr1_16211962   Sample    G    A        0      0        2 
   1   chr1_16215093     AAsi    C    T        0      0        2 
   1   chr1_16215093     AKia    C    T        0      0        2 
   1   chr1_16215093     AOna    C    T        0      0        2 
   1   chr1_16215093     ASom    C    T        0      0        2 
   1   chr1_16215093     HCab    C    T        1      2        2 
   1   chr1_16215093     HPrz    C    T        1      2        2 
   1   chr1_16215093     ZBoe    C    T        0      0        2 
   1   chr1_16215093     ZGre    C    T        0      0        2 
   1   chr1_16215093     ZHar    C    T        0      0        2 
   1   chr1_16215093   Sample    C    T        0      0        2 
   1   chr1_16218207     AAsi    G    T        0      0        2 
   1   chr1_16218207     AKia    G    T        0      0        2 
   1   chr1_16218207     AOna    G    T        0      0        2 
   1   chr1_16218207     ASom    G    T        0      0        2 
   1   chr1_16218207     HCab    G    T        0      0        2 
   1   chr1_16218207     HPrz    G    T        0      0        2 
   1   chr1_16218207     ZBoe    G    T        0      0        2 
   1   chr1_16218207     ZGre    G    T        1      2        2 
   1   chr1_16218207     ZHar    G    T        0      0        2 
   1   chr1_16218207   Sample    G    T        0      0        2 
   1   chr1_16219039     AAsi    C    A        0      0        2 
   1   chr1_16219039     AKia    C    A        0      0        2 
   1   chr1_16219039     AOna    C    A        1      2        2 
   1   chr1_16219039     ASom    C    A        0      0        2 
   1   chr1_16219039     HCab    C    A        0      0        2 
   1   chr1_16219039     HPrz    C    A        0      0        2 
   1   chr1_16219039     ZBoe    C    A        0      0        2 
   1   chr1_16219039     ZGre    C    A        0      0        2 
   1   chr1_16219039     ZHar    C    A        0      0        2 
   1   chr1_16219039   Sample    C    A        0      0        2 
   1   chr1_16221656     AAsi    G    A        0      0        2 
   1   chr1_16221656     AKia    G    A      0.5      1        2 
   1   chr1_16221656     AOna    G    A        0      0        2 
   1   chr1_16221656     ASom    G    A        0      0        2 
   1   chr1_16221656     HCab    G    A        0      0        2 
   1   chr1_16221656     HPrz    G    A        0      0        2 
   1   chr1_16221656     ZBoe    G    A        0      0        2 
   1   chr1_16221656     ZGre    G    A        0      0        2 
   1   chr1_16221656     ZHar    G    A        0      0        2 
   1   chr1_16221656   Sample    G    A        0      0        2 
   1   chr1_16221878     AAsi    G    A        0      0        2 
   1   chr1_16221878     AKia    G    A        0      0        2 
   1   chr1_16221878     AOna    G    A        0      0        2 
   1   chr1_16221878     ASom    G    A        0      0        2 
   1   chr1_16221878     HCab    G    A        0      0        2 
   1   chr1_16221878     HPrz    G    A      0.5      1        2 
   1   chr1_16221878     ZBoe    G    A        0      0        2 
   1   chr1_16221878     ZGre    G    A        0      0        2 
   1   chr1_16221878     ZHar    G    A        0      0        2 
   1   chr1_16221878   Sample    G    A        0      0        2 
   1   chr1_16223029     AAsi    A    G        0      0        2 
   1   chr1_16223029     AKia    A    G        0      0        2 
   1   chr1_16223029     AOna    A    G        0      0        2 
   1   chr1_16223029     ASom    A    G        0      0        2 
   1   chr1_16223029     HCab    A    G        0      0        2 
   1   chr1_16223029     HPrz    A    G        0      0        2 
   1   chr1_16223029     ZBoe    A    G        1      2        2 
   1   chr1_16223029     ZGre    A    G        0      0        2 
   1   chr1_16223029     ZHar    A    G        0      0        2 
   1   chr1_16223029   Sample    A    G        0      0        2 
   1   chr1_16226566     AAsi    A    C      0.5      1        2 
   1   chr1_16226566     AKia    A    C        0      0        2 
   1   chr1_16226566     AOna    A    C        0      0        2 
   1   chr1_16226566     ASom    A    C      0.5      1        2 
   1   chr1_16226566     HCab    A    C        0      0        2 
   1   chr1_16226566     HPrz    A    C        0      0        2 
   1   chr1_16226566     ZBoe    A    C        0      0        2 
   1   chr1_16226566     ZGre    A    C        0      0        2 
   1   chr1_16226566     ZHar    A    C        0      0        2 
   1   chr1_16226566   Sample    A    C        0      0        2 
   1   chr1_16248298     AAsi    T    C        0      0        2 
   1   chr1_16248298     AKia    T    C      0.5      1        2 
   1   chr1_16248298     AOna    T    C        0      0        2 
   1   chr1_16248298     ASom    T    C        0      0        2 
   1   chr1_16248298     HCab    T    C        0      0        2 
   1   chr1_16248298     HPrz    T    C        0      0        2 
   1   chr1_16248298     ZBoe    T    C        0      0        2 
   1   chr1_16248298     ZGre    T    C        0      0        2 
   1   chr1_16248298     ZHar    T    C        0      0        2 
   1   chr1_16248298   Sample    T    C        0      0        2 
   1   chr1_16261131     AAsi    C    T        0      0        2 
   1   chr1_16261131     AKia    C    T        0      0        2 
   1   chr1_16261131     AOna    C    T        0      0        2 
   1   chr1_16261131     ASom    C    T        0      0        2 
   1   chr1_16261131     HCab    C    T        0      0        2 
   1   chr1_16261131     HPrz    C    T        0      0        2 
   1   chr1_16261131     ZBoe    C    T        0      0        2 
   1   chr1_16261131     ZGre    C    T      0.5      1        2 
   1   chr1_16261131     ZHar    C    T        0      0        2 
   1   chr1_16261131   Sample    C    T        0      0        2 
   1   chr1_16262175     AAsi    A    G        0      0        2 
   1   chr1_16262175     AKia    A    G        0      0        2 
   1   chr1_16262175     AOna    A    G        0      0        2 
   1   chr1_16262175     ASom    A    G        0      0        2 
   1   chr1_16262175     HCab    A    G        1      2        2 
   1   chr1_16262175     HPrz    A    G        1      2        2 
   1   chr1_16262175     ZBoe    A    G        0      0        2 
   1   chr1_16262175     ZGre    A    G        0      0        2 
   1   chr1_16262175     ZHar    A    G        0      0        2 
   1   chr1_16262175   Sample    A    G        0      0        2 
   1   chr1_16267577     AAsi    C    T        0      0        2 
   1   chr1_16267577     AKia    C    T        0      0        2 
   1   chr1_16267577     AOna    C    T        0      0        2 
   1   chr1_16267577     ASom    C    T        0      0        2 
   1   chr1_16267577     HCab    C    T        0      0        2 
   1   chr1_16267577     HPrz    C    T        0      0        2 
   1   chr1_16267577     ZBoe    C    T        0      0        2 
   1   chr1_16267577     ZGre    C    T        1      2        2 
   1   chr1_16267577     ZHar    C    T        0      0        2 
   1   chr1_16267577   Sample    C    T        0      0        2 
   1   chr1_16274303     AAsi    C    G        0      0        2 
   1   chr1_16274303     AKia    C    G        0      0        2 
   1   chr1_16274303     AOna    C    G      0.5      1        2 
   1   chr1_16274303     ASom    C    G        0      0        2 
   1   chr1_16274303     HCab    C    G        0      0        2 
   1   chr1_16274303     HPrz    C    G        0      0        2 
   1   chr1_16274303     ZBoe    C    G        0      0        2 
   1   chr1_16274303     ZGre    C    G        0      0        2 
   1   chr1_16274303     ZHar    C    G        0      0        2 
   1   chr1_16274303   Sample    C    G        0      0        2 
   1   chr1_16276471     AAsi    C    T        0      0        2 
   1   chr1_16276471     AKia    C    T        0      0        2 
   1   chr1_16276471     AOna    C    T      0.5      1        2 
   1   chr1_16276471     ASom    C    T        0      0        2 
   1   chr1_16276471     HCab    C    T        0      0        2 
   1   chr1_16276471     HPrz    C    T        0      0        2 
   1   chr1_16276471     ZBoe    C    T        0      0        2 
   1   chr1_16276471     ZGre    C    T        0      0        2 
   1   chr1_16276471     ZHar    C    T        0      0        2 
   1   chr1_16276471   Sample    C    T        0      0        2 
   1   chr1_16277175     AAsi    T    C        0      0        2 
   1   chr1_16277175     AKia    T    C        0      0        2 
   1   chr1_16277175     AOna    T    C        0      0        2 
   1   chr1_16277175     ASom    T    C        0      0        2 
   1   chr1_16277175     HCab    T    C        0      0        2 
   1   chr1_16277175     HPrz    T    C        0      0        2 
   1   chr1_16277175     ZBoe    T    C      0.5      1        2 
   1   chr1_16277175     ZGre    T    C        0      0        2 
   1   chr1_16277175     ZHar    T    C        0      0        2 
   1   chr1_16277175   Sample    T    C        0      0        2 
   1   chr1_16281960     AAsi    A    G        0      0        2 
   1   chr1_16281960     AKia    A    G        0      0        2 
   1   chr1_16281960     AOna    A    G        0      0        2 
   1   chr1_16281960     ASom    A    G        0      0        2 
   1   chr1_16281960     HCab    A    G      0.5      1        2 
   1   chr1_16281960     HPrz    A    G        0      0        2 
   1   chr1_16281960     ZBoe    A    G        0      0        2 
   1   chr1_16281960     ZGre    A    G        0      0        2 
   1   chr1_16281960     ZHar    A    G        0      0        2 
   1   chr1_16281960   Sample    A    G        0      0        2 
   1   chr1_16285390     AAsi    C    T        0      0        2 
   1   chr1_16285390     AKia    C    T        0      0        2 
   1   chr1_16285390     AOna    C    T        0      0        2 
   1   chr1_16285390     ASom    C    T        0      0        2 
   1   chr1_16285390     HCab    C    T        1      2        2 
   1   chr1_16285390     HPrz    C    T        1      2        2 
   1   chr1_16285390     ZBoe    C    T        0      0        2 
   1   chr1_16285390     ZGre    C    T        0      0        2 
   1   chr1_16285390     ZHar    C    T        0      0        2 
   1   chr1_16285390   Sample    C    T        0      0        2 
   1   chr1_16291030     AAsi    A    G        0      0        2 
   1   chr1_16291030     AKia    A    G        0      0        2 
   1   chr1_16291030     AOna    A    G        0      0        2 
   1   chr1_16291030     ASom    A    G        0      0        2 
   1   chr1_16291030     HCab    A    G        0      0        2 
   1   chr1_16291030     HPrz    A    G        0      0        2 
   1   chr1_16291030     ZBoe    A    G        1      2        2 
   1   chr1_16291030     ZGre    A    G        1      2        2 
   1   chr1_16291030     ZHar    A    G        0      0        2 
   1   chr1_16291030   Sample    A    G        0      0        2 
   1   chr1_16306251     AAsi    A    G        0      0        2 
   1   chr1_16306251     AKia    A    G      0.5      1        2 
   1   chr1_16306251     AOna    A    G        0      0        2 
   1   chr1_16306251     ASom    A    G        0      0        2 
   1   chr1_16306251     HCab    A    G        0      0        2 
   1   chr1_16306251     HPrz    A    G        0      0        2 
   1   chr1_16306251     ZBoe    A    G        0      0        2 
   1   chr1_16306251     ZGre    A    G        0      0        2 
   1   chr1_16306251     ZHar    A    G        0      0        2 
   1   chr1_16306251   Sample    A    G        0      0        2 
   1   chr1_16306664     AAsi    C    T        0      0        2 
   1   chr1_16306664     AKia    C    T        0      0        2 
   1   chr1_16306664     AOna    C    T        0      0        2 
   1   chr1_16306664     ASom    C    T        0      0        2 
   1   chr1_16306664     HCab    C    T        1      2        2 
   1   chr1_16306664     HPrz    C    T        1      2        2 
   1   chr1_16306664     ZBoe    C    T        0      0        2 
   1   chr1_16306664     ZGre    C    T        0      0        2 
   1   chr1_16306664     ZHar    C    T        0      0        2 
   1   chr1_16306664   Sample    C    T        0      0        2 
   1   chr1_16320832     AAsi    A    G        0      0        2 
   1   chr1_16320832     AKia    A    G        0      0        2 
   1   chr1_16320832     AOna    A    G        0      0        2 
   1   chr1_16320832     ASom    A    G        0      0        2 
   1   chr1_16320832     HCab    A    G        0      0        2 
   1   chr1_16320832     HPrz    A    G        0      0        2 
   1   chr1_16320832     ZBoe    A    G        0      0        2 
   1   chr1_16320832     ZGre    A    G        0      0        2 
   1   chr1_16320832     ZHar    A    G        1      2        2 
   1   chr1_16320832   Sample    A    G        0      0        2 
   1   chr1_16320920     AAsi    A    G        0      0        2 
   1   chr1_16320920     AKia    A    G        0      0        2 
   1   chr1_16320920     AOna    A    G        0      0        2 
   1   chr1_16320920     ASom    A    G        0      0        2 
   1   chr1_16320920     HCab    A    G        1      2        2 
   1   chr1_16320920     HPrz    A    G        1      2        2 
   1   chr1_16320920     ZBoe    A    G        0      0        2 
   1   chr1_16320920     ZGre    A    G        0      0        2 
   1   chr1_16320920     ZHar    A    G        0      0        2 
   1   chr1_16320920   Sample    A    G        0      0        2 
   1   chr1_16329053     AAsi    C    T        0      0        2 
   1   chr1_16329053     AKia    C    T        0      0        2 
   1   chr1_16329053     AOna    C    T        0      0        2 
   1   chr1_16329053     ASom    C    T        0      0        2 
   1   chr1_16329053     HCab    C    T        1      2        2 
   1   chr1_16329053     HPrz    C    T        1      2        2 
   1   chr1_16329053     ZBoe    C    T        0      0        2 
   1   chr1_16329053     ZGre    C    T        0      0        2 
   1   chr1_16329053     ZHar    C    T        0      0        2 
   1   chr1_16329053   Sample    C    T        0      0        2 
   1   chr1_16329626     AAsi    T    G      0.5      1        2 
   1   chr1_16329626     AKia    T    G        0      0        2 
   1   chr1_16329626     AOna    T    G        0      0        2 
   1   chr1_16329626     ASom    T    G        0      0        2 
   1   chr1_16329626     HCab    T    G        0      0        2 
   1   chr1_16329626     HPrz    T    G        0      0        2 
   1   chr1_16329626     ZBoe    T    G        0      0        2 
   1   chr1_16329626     ZGre    T    G        0      0        2 
   1   chr1_16329626     ZHar    T    G        0      0        2 
   1   chr1_16329626   Sample    T    G        0      0        2 
   1   chr1_16349322     AAsi    A    G        0      0        2 
   1   chr1_16349322     AKia    A    G        0      0        2 
   1   chr1_16349322     AOna    A    G        0      0        2 
   1   chr1_16349322     ASom    A    G        0      0        2 
   1   chr1_16349322     HCab    A    G        0      0        2 
   1   chr1_16349322     HPrz    A    G        0      0        2 
   1   chr1_16349322     ZBoe    A    G        0      0        2 
   1   chr1_16349322     ZGre    A    G        1      2        2 
   1   chr1_16349322     ZHar    A    G        0      0        2 
   1   chr1_16349322   Sample    A    G        0      0        2 
   1   chr1_16360220     AAsi    C    T        0      0        2 
   1   chr1_16360220     AKia    C    T        0      0        2 
   1   chr1_16360220     AOna    C    T        0      0        2 
   1   chr1_16360220     ASom    C    T        0      0        2 
   1   chr1_16360220     HCab    C    T        1      2        2 
   1   chr1_16360220     HPrz    C    T        1      2        2 
   1   chr1_16360220     ZBoe    C    T        0      0        2 
   1   chr1_16360220     ZGre    C    T        0      0        2 
   1   chr1_16360220     ZHar    C    T        0      0        2 
   1   chr1_16360220   Sample    C    T        0      0        2 
   1   chr1_16360262     AAsi    T    C        0      0        2 
   1   chr1_16360262     AKia    T    C        0      0        2 
   1   chr1_16360262     AOna    T    C        0      0        2 
   1   chr1_16360262     ASom    T    C        0      0        2 
   1   chr1_16360262     HCab    T    C        0      0        2 
   1   chr1_16360262     HPrz    T    C        0      0        2 
   1   chr1_16360262     ZBoe    T    C        0      0        2 
   1   chr1_16360262     ZGre    T    C        0      0        2 
   1   chr1_16360262     ZHar    T    C        1      2        2 
   1   chr1_16360262   Sample    T    C        0      0        2 
   1   chr1_16362302     AAsi    G    T        0      0        2 
   1   chr1_16362302     AKia    G    T        0      0        2 
   1   chr1_16362302     AOna    G    T        0      0        2 
   1   chr1_16362302     ASom    G    T        0      0        2 
   1   chr1_16362302     HCab    G    T        0      0        2 
   1   chr1_16362302     HPrz    G    T        0      0        2 
   1   chr1_16362302     ZBoe    G    T      0.5      1        2 
   1   chr1_16362302     ZGre    G    T        0      0        2 
   1   chr1_16362302     ZHar    G    T        0      0        2 
   1   chr1_16362302   Sample    G    T        0      0        2 
   1   chr1_16362963     AAsi    A    G      0.5      1        2 
   1   chr1_16362963     AKia    A    G        0      0        2 
   1   chr1_16362963     AOna    A    G        0      0        2 
   1   chr1_16362963     ASom    A    G        0      0        2 
   1   chr1_16362963     HCab    A    G        0      0        2 
   1   chr1_16362963     HPrz    A    G        0      0        2 
   1   chr1_16362963     ZBoe    A    G        0      0        2 
   1   chr1_16362963     ZGre    A    G        0      0        2 
   1   chr1_16362963     ZHar    A    G        0      0        2 
   1   chr1_16362963   Sample    A    G        0      0        2 
   1   chr1_16384627     AAsi    A    G        0      0        2 
   1   chr1_16384627     AKia    A    G        0      0        2 
   1   chr1_16384627     AOna    A    G        0      0        2 
   1   chr1_16384627     ASom    A    G        0      0        2 
   1   chr1_16384627     HCab    A    G        0      0        2 
   1   chr1_16384627     HPrz    A    G        0      0        2 
   1   chr1_16384627     ZBoe    A    G      0.5      1        2 
   1   chr1_16384627     ZGre    A    G        0      0        2 
   1   chr1_16384627     ZHar    A    G        0      0        2 
   1   chr1_16384627   Sample    A    G        0      0        2 
   1   chr1_16387528     AAsi    C    T        1      2        2 
   1   chr1_16387528     AKia    C    T        0      0        2 
   1   chr1_16387528     AOna    C    T        1      2        2 
   1   chr1_16387528     ASom    C    T        1      2        2 
   1   chr1_16387528     HCab    C    T        0      0        2 
   1   chr1_16387528     HPrz    C    T        0      0        2 
   1   chr1_16387528     ZBoe    C    T        0      0        2 
   1   chr1_16387528     ZGre    C    T        0      0        2 
   1   chr1_16387528     ZHar    C    T        0      0        2 
   1   chr1_16387528   Sample    C    T        1      2        2 
   1   chr1_16392124     AAsi    A    G        0      0        2 
   1   chr1_16392124     AKia    A    G        0      0        2 
   1   chr1_16392124     AOna    A    G        0      0        2 
   1   chr1_16392124     ASom    A    G        0      0        2 
   1   chr1_16392124     HCab    A    G        1      2        2 
   1   chr1_16392124     HPrz    A    G        1      2        2 
   1   chr1_16392124     ZBoe    A    G        0      0        2 
   1   chr1_16392124     ZGre    A    G        0      0        2 
   1   chr1_16392124     ZHar    A    G        0      0        2 
   1   chr1_16392124   Sample    A    G        0      0        2 
   1   chr1_16397388     AAsi    T    C        0      0        2 
   1   chr1_16397388     AKia    T    C        0      0        2 
   1   chr1_16397388     AOna    T    C        0      0        2 
   1   chr1_16397388     ASom    T    C        0      0        2 
   1   chr1_16397388     HCab    T    C        0      0        2 
   1   chr1_16397388     HPrz    T    C        0      0        2 
   1   chr1_16397388     ZBoe    T    C        0      0        2 
   1   chr1_16397388     ZGre    T    C        0      0        2 
   1   chr1_16397388     ZHar    T    C      0.5      1        2 
   1   chr1_16397388   Sample    T    C        0      0        2 
   1   chr1_16398321     AAsi    G    A        0      0        2 
   1   chr1_16398321     AKia    G    A        0      0        2 
   1   chr1_16398321     AOna    G    A        0      0        2 
   1   chr1_16398321     ASom    G    A        0      0        2 
   1   chr1_16398321     HCab    G    A        1      2        2 
   1   chr1_16398321     HPrz    G    A        1      2        2 
   1   chr1_16398321     ZBoe    G    A        0      0        2 
   1   chr1_16398321     ZGre    G    A        0      0        2 
   1   chr1_16398321     ZHar    G    A        0      0        2 
   1   chr1_16398321   Sample    G    A        0      0        2 
   1   chr1_16419914     AAsi    A    T        0      0        2 
   1   chr1_16419914     AKia    A    T        0      0        2 
   1   chr1_16419914     AOna    A    T        0      0        2 
   1   chr1_16419914     ASom    A    T        0      0        2 
   1   chr1_16419914     HCab    A    T      0.5      1        2 
   1   chr1_16419914     HPrz    A    T      0.5      1        2 
   1   chr1_16419914     ZBoe    A    T        0      0        2 
   1   chr1_16419914     ZGre    A    T        0      0        2 
   1   chr1_16419914     ZHar    A    T        0      0        2 
   1   chr1_16419914   Sample    A    T        0      0        2 
   1   chr1_16425104     AAsi    A    G        0      0        2 
   1   chr1_16425104     AKia    A    G        0      0        2 
   1   chr1_16425104     AOna    A    G        0      0        2 
   1   chr1_16425104     ASom    A    G        0      0        2 
   1   chr1_16425104     HCab    A    G        0      0        2 
   1   chr1_16425104     HPrz    A    G        0      0        2 
   1   chr1_16425104     ZBoe    A    G      0.5      1        2 
   1   chr1_16425104     ZGre    A    G        0      0        2 
   1   chr1_16425104     ZHar    A    G        0      0        2 
   1   chr1_16425104   Sample    A    G        0      0        2 
   1   chr1_16425279     AAsi    A    G        0      0        2 
   1   chr1_16425279     AKia    A    G        0      0        2 
   1   chr1_16425279     AOna    A    G        0      0        2 
   1   chr1_16425279     ASom    A    G        0      0        2 
   1   chr1_16425279     HCab    A    G        0      0        2 
   1   chr1_16425279     HPrz    A    G        0      0        2 
   1   chr1_16425279     ZBoe    A    G        1      2        2 
   1   chr1_16425279     ZGre    A    G        0      0        2 
   1   chr1_16425279     ZHar    A    G        0      0        2 
   1   chr1_16425279   Sample    A    G        0      0        2 
   1   chr1_16425599     AAsi    G    A        0      0        2 
   1   chr1_16425599     AKia    G    A        0      0        2 
   1   chr1_16425599     AOna    G    A        0      0        2 
   1   chr1_16425599     ASom    G    A        0      0        2 
   1   chr1_16425599     HCab    G    A        1      2        2 
   1   chr1_16425599     HPrz    G    A        1      2        2 
   1   chr1_16425599     ZBoe    G    A        0      0        2 
   1   chr1_16425599     ZGre    G    A        0      0        2 
   1   chr1_16425599     ZHar    G    A        0      0        2 
   1   chr1_16425599   Sample    G    A        0      0        2 
   1   chr1_16453869     AAsi    G    C        0      0        2 
   1   chr1_16453869     AKia    G    C        0      0        2 
   1   chr1_16453869     AOna    G    C        0      0        2 
   1   chr1_16453869     ASom    G    C        0      0        2 
   1   chr1_16453869     HCab    G    C        0      0        2 
   1   chr1_16453869     HPrz    G    C        0      0        2 
   1   chr1_16453869     ZBoe    G    C      0.5      1        2 
   1   chr1_16453869     ZGre    G    C        0      0        2 
   1   chr1_16453869     ZHar    G    C        0      0        2 
   1   chr1_16453869   Sample    G    C        0      0        2 
   1   chr1_16454695     AAsi    T    A        0      0        2 
   1   chr1_16454695     AKia    T    A        0      0        2 
   1   chr1_16454695     AOna    T    A        0      0        2 
   1   chr1_16454695     ASom    T    A        0      0        2 
   1   chr1_16454695     HCab    T    A        1      2        2 
   1   chr1_16454695     HPrz    T    A        1      2        2 
   1   chr1_16454695     ZBoe    T    A        0      0        2 
   1   chr1_16454695     ZGre    T    A        0      0        2 
   1   chr1_16454695     ZHar    T    A        0      0        2 
   1   chr1_16454695   Sample    T    A        0      0        2 
   1   chr1_16457233     AAsi    C    T        0      0        2 
   1   chr1_16457233     AKia    C    T        0      0        2 
   1   chr1_16457233     AOna    C    T        0      0        2 
   1   chr1_16457233     ASom    C    T        0      0        2 
   1   chr1_16457233     HCab    C    T        1      2        2 
   1   chr1_16457233     HPrz    C    T        1      2        2 
   1   chr1_16457233     ZBoe    C    T        0      0        2 
   1   chr1_16457233     ZGre    C    T        0      0        2 
   1   chr1_16457233     ZHar    C    T        0      0        2 
   1   chr1_16457233   Sample    C    T        0      0        2 
   1   chr1_16465032     AAsi    G    T        0      0        2 
   1   chr1_16465032     AKia    G    T        0      0        2 
   1   chr1_16465032     AOna    G    T        0      0        2 
   1   chr1_16465032     ASom    G    T        0      0        2 
   1   chr1_16465032     HCab    G    T        0      0        2 
   1   chr1_16465032     HPrz    G    T      0.5      1        2 
   1   chr1_16465032     ZBoe    G    T        0      0        2 
   1   chr1_16465032     ZGre    G    T        0      0        2 
   1   chr1_16465032     ZHar    G    T        0      0        2 
   1   chr1_16465032   Sample    G    T        0      0        2 
   1   chr1_16470298     AAsi    A    C        0      0        2 
   1   chr1_16470298     AKia    A    C        0      0        2 
   1   chr1_16470298     AOna    A    C        0      0        2 
   1   chr1_16470298     ASom    A    C        0      0        2 
   1   chr1_16470298     HCab    A    C        1      2        2 
   1   chr1_16470298     HPrz    A    C        1      2        2 
   1   chr1_16470298     ZBoe    A    C        0      0        2 
   1   chr1_16470298     ZGre    A    C        0      0        2 
   1   chr1_16470298     ZHar    A    C        0      0        2 
   1   chr1_16470298   Sample    A    C        0      0        2 
   1   chr1_16472264     AAsi    T    C      0.5      1        2 
   1   chr1_16472264     AKia    T    C        0      0        2 
   1   chr1_16472264     AOna    T    C        0      0        2 
   1   chr1_16472264     ASom    T    C        0      0        2 
   1   chr1_16472264     HCab    T    C        1      2        2 
   1   chr1_16472264     HPrz    T    C        1      2        2 
   1   chr1_16472264     ZBoe    T    C        0      0        2 
   1   chr1_16472264     ZGre    T    C        0      0        2 
   1   chr1_16472264     ZHar    T    C        0      0        2 
   1   chr1_16472264   Sample    T    C        0      0        2 
   1   chr1_16473122     AAsi    C    G        0      0        2 
   1   chr1_16473122     AKia    C    G        1      2        2 
   1   chr1_16473122     AOna    C    G        0      0        2 
   1   chr1_16473122     ASom    C    G        0      0        2 
   1   chr1_16473122     HCab    C    G        0      0        2 
   1   chr1_16473122     HPrz    C    G        0      0        2 
   1   chr1_16473122     ZBoe    C    G        0      0        2 
   1   chr1_16473122     ZGre    C    G        0      0        2 
   1   chr1_16473122     ZHar    C    G        0      0        2 
   1   chr1_16473122   Sample    C    G        0      0        2 
   1   chr1_16475563     AAsi    C    T        0      0        2 
   1   chr1_16475563     AKia    C    T        0      0        2 
   1   chr1_16475563     AOna    C    T        0      0        2 
   1   chr1_16475563     ASom    C    T        0      0        2 
   1   chr1_16475563     HCab    C    T        0      0        2 
   1   chr1_16475563     HPrz    C    T        0      0        2 
   1   chr1_16475563     ZBoe    C    T      0.5      1        2 
   1   chr1_16475563     ZGre    C    T        0      0        2 
   1   chr1_16475563     ZHar    C    T        0      0        2 
   1   chr1_16475563   Sample    C    T        0      0        2 
   1   chr1_16476192     AAsi    C    T        0      0        2 
   1   chr1_16476192     AKia    C    T        0      0        2 
   1   chr1_16476192     AOna    C    T        0      0        2 
   1   chr1_16476192     ASom    C    T        0      0        2 
   1   chr1_16476192     HCab    C    T        1      2        2 
   1   chr1_16476192     HPrz    C    T        1      2        2 
   1   chr1_16476192     ZBoe    C    T        0      0        2 
   1   chr1_16476192     ZGre    C    T        0      0        2 
   1   chr1_16476192     ZHar    C    T        0      0        2 
   1   chr1_16476192   Sample    C    T        0      0        2 
   1   chr1_16478904     AAsi    A    G        0      0        2 
   1   chr1_16478904     AKia    A    G        0      0        2 
   1   chr1_16478904     AOna    A    G        0      0        2 
   1   chr1_16478904     ASom    A    G        0      0        2 
   1   chr1_16478904     HCab    A    G        0      0        2 
   1   chr1_16478904     HPrz    A    G        0      0        2 
   1   chr1_16478904     ZBoe    A    G      0.5      1        2 
   1   chr1_16478904     ZGre    A    G        0      0        2 
   1   chr1_16478904     ZHar    A    G        0      0        2 
   1   chr1_16478904   Sample    A    G        0      0        2 
   1   chr1_16482436     AAsi    G    T        0      0        2 
   1   chr1_16482436     AKia    G    T        0      0        2 
   1   chr1_16482436     AOna    G    T        0      0        2 
   1   chr1_16482436     ASom    G    T        0      0        2 
   1   chr1_16482436     HCab    G    T        0      0        2 
   1   chr1_16482436     HPrz    G    T        0      0        2 
   1   chr1_16482436     ZBoe    G    T        0      0        2 
   1   chr1_16482436     ZGre    G    T        0      0        2 
   1   chr1_16482436     ZHar    G    T      0.5      1        2 
   1   chr1_16482436   Sample    G    T        0      0        2 
   1   chr1_16490798     AAsi    T    C        1      2        2 
   1   chr1_16490798     AKia    T    C        1      2        2 
   1   chr1_16490798     AOna    T    C        1      2        2 
   1   chr1_16490798     ASom    T    C        1      2        2 
   1   chr1_16490798     HCab    T    C        0      0        2 
   1   chr1_16490798     HPrz    T    C        0      0        2 
   1   chr1_16490798     ZBoe    T    C        0      0        2 
   1   chr1_16490798     ZGre    T    C        0      0        2 
   1   chr1_16490798     ZHar    T    C        0      0        2 
   1   chr1_16490798   Sample    T    C        1      2        2 
   1   chr1_16491044     AAsi    C    A        0      0        2 
   1   chr1_16491044     AKia    C    A        0      0        2 
   1   chr1_16491044     AOna    C    A        0      0        2 
   1   chr1_16491044     ASom    C    A        0      0        2 
   1   chr1_16491044     HCab    C    A        0      0        2 
   1   chr1_16491044     HPrz    C    A        0      0        2 
   1   chr1_16491044     ZBoe    C    A        0      0        2 
   1   chr1_16491044     ZGre    C    A        0      0        2 
   1   chr1_16491044     ZHar    C    A        1      2        2 
   1   chr1_16491044   Sample    C    A        0      0        2 
   1   chr1_16504060     AAsi    A    G      0.5      1        2 
   1   chr1_16504060     AKia    A    G        0      0        2 
   1   chr1_16504060     AOna    A    G        0      0        2 
   1   chr1_16504060     ASom    A    G        0      0        2 
   1   chr1_16504060     HCab    A    G        0      0        2 
   1   chr1_16504060     HPrz    A    G        0      0        2 
   1   chr1_16504060     ZBoe    A    G        0      0        2 
   1   chr1_16504060     ZGre    A    G        0      0        2 
   1   chr1_16504060     ZHar    A    G        0      0        2 
   1   chr1_16504060   Sample    A    G        0      0        2 
   1   chr1_16505876     AAsi    T    C        0      0        2 
   1   chr1_16505876     AKia    T    C        0      0        2 
   1   chr1_16505876     AOna    T    C        0      0        2 
   1   chr1_16505876     ASom    T    C        0      0        2 
   1   chr1_16505876     HCab    T    C        1      2        2 
   1   chr1_16505876     HPrz    T    C      0.5      1        2 
   1   chr1_16505876     ZBoe    T    C        0      0        2 
   1   chr1_16505876     ZGre    T    C        0      0        2 
   1   chr1_16505876     ZHar    T    C        0      0        2 
   1   chr1_16505876   Sample    T    C        0      0        2 
   1   chr1_16526191     AAsi    T    G        0      0        2 
   1   chr1_16526191     AKia    T    G        0      0        2 
   1   chr1_16526191     AOna    T    G        0      0        2 
   1   chr1_16526191     ASom    T    G        0      0        2 
   1   chr1_16526191     HCab    T    G        0      0        2 
   1   chr1_16526191     HPrz    T    G        0      0        2 
   1   chr1_16526191     ZBoe    T    G        0      0        2 
   1   chr1_16526191     ZGre    T    G        1      2        2 
   1   chr1_16526191     ZHar    T    G        0      0        2 
   1   chr1_16526191   Sample    T    G        0      0        2 
   1   chr1_16526790     AAsi    G    A        0      0        2 
   1   chr1_16526790     AKia    G    A        0      0        2 
   1   chr1_16526790     AOna    G    A        0      0        2 
   1   chr1_16526790     ASom    G    A        0      0        2 
   1   chr1_16526790     HCab    G    A        0      0        2 
   1   chr1_16526790     HPrz    G    A        0      0        2 
   1   chr1_16526790     ZBoe    G    A      0.5      1        2 
   1   chr1_16526790     ZGre    G    A        0      0        2 
   1   chr1_16526790     ZHar    G    A        0      0        2 
   1   chr1_16526790   Sample    G    A        0      0        2 
   1   chr1_16533720     AAsi    C    G        1      2        2 
   1   chr1_16533720     AKia    C    G        0      0        2 
   1   chr1_16533720     AOna    C    G        0      0        2 
   1   chr1_16533720     ASom    C    G        0      0        2 
   1   chr1_16533720     HCab    C    G        0      0        2 
   1   chr1_16533720     HPrz    C    G        0      0        2 
   1   chr1_16533720     ZBoe    C    G        0      0        2 
   1   chr1_16533720     ZGre    C    G        0      0        2 
   1   chr1_16533720     ZHar    C    G        0      0        2 
   1   chr1_16533720   Sample    C    G        1      2        2 
   1   chr1_16534006     AAsi    A    C      0.5      1        2 
   1   chr1_16534006     AKia    A    C        0      0        2 
   1   chr1_16534006     AOna    A    C        0      0        2 
   1   chr1_16534006     ASom    A    C        0      0        2 
   1   chr1_16534006     HCab    A    C        0      0        2 
   1   chr1_16534006     HPrz    A    C        0      0        2 
   1   chr1_16534006     ZBoe    A    C        0      0        2 
   1   chr1_16534006     ZGre    A    C        0      0        2 
   1   chr1_16534006     ZHar    A    C        0      0        2 
   1   chr1_16534006   Sample    A    C        0      0        2 
   1   chr1_16536675     AAsi    A    T        0      0        2 
   1   chr1_16536675     AKia    A    T        0      0        2 
   1   chr1_16536675     AOna    A    T        0      0        2 
   1   chr1_16536675     ASom    A    T      0.5      1        2 
   1   chr1_16536675     HCab    A    T        0      0        2 
   1   chr1_16536675     HPrz    A    T        0      0        2 
   1   chr1_16536675     ZBoe    A    T        0      0        2 
   1   chr1_16536675     ZGre    A    T        0      0        2 
   1   chr1_16536675     ZHar    A    T        0      0        2 
   1   chr1_16536675   Sample    A    T        0      0        2 
   1   chr1_16544462     AAsi    C    T        0      0        2 
   1   chr1_16544462     AKia    C    T        0      0        2 
   1   chr1_16544462     AOna    C    T        0      0        2 
   1   chr1_16544462     ASom    C    T        0      0        2 
   1   chr1_16544462     HCab    C    T        0      0        2 
   1   chr1_16544462     HPrz    C    T        0      0        2 
   1   chr1_16544462     ZBoe    C    T        1      2        2 
   1   chr1_16544462     ZGre    C    T        1      2        2 
   1   chr1_16544462     ZHar    C    T        1      2        2 
   1   chr1_16544462   Sample    C    T        0      0        2 
   1   chr1_16546285     AAsi    C    G        1      2        2 
   1   chr1_16546285     AKia    C    G        0      0        2 
   1   chr1_16546285     AOna    C    G        0      0        2 
   1   chr1_16546285     ASom    C    G        1      2        2 
   1   chr1_16546285     HCab    C    G        0      0        2 
   1   chr1_16546285     HPrz    C    G        0      0        2 
   1   chr1_16546285     ZBoe    C    G        0      0        2 
   1   chr1_16546285     ZGre    C    G        0      0        2 
   1   chr1_16546285     ZHar    C    G        0      0        2 
   1   chr1_16546285   Sample    C    G        1      2        2 
   1   chr1_16551170     AAsi    C    T        0      0        2 
   1   chr1_16551170     AKia    C    T        0      0        2 
   1   chr1_16551170     AOna    C    T        0      0        2 
   1   chr1_16551170     ASom    C    T        0      0        2 
   1   chr1_16551170     HCab    C    T        0      0        2 
   1   chr1_16551170     HPrz    C    T        0      0        2 
   1   chr1_16551170     ZBoe    C    T        0      0        2 
   1   chr1_16551170     ZGre    C    T        0      0        2 
   1   chr1_16551170     ZHar    C    T      0.5      1        2 
   1   chr1_16551170   Sample    C    T        0      0        2 
   1   chr1_16566925     AAsi    C    T      0.5      1        2 
   1   chr1_16566925     AKia    C    T        0      0        2 
   1   chr1_16566925     AOna    C    T        0      0        2 
   1   chr1_16566925     ASom    C    T        0      0        2 
   1   chr1_16566925     HCab    C    T        0      0        2 
   1   chr1_16566925     HPrz    C    T        0      0        2 
   1   chr1_16566925     ZBoe    C    T        1      2        2 
   1   chr1_16566925     ZGre    C    T        1      2        2 
   1   chr1_16566925     ZHar    C    T        1      2        2 
   1   chr1_16566925   Sample    C    T        0      0        2 
   1   chr1_16571362     AAsi    A    T        0      0        2 
   1   chr1_16571362     AKia    A    T        0      0        2 
   1   chr1_16571362     AOna    A    T        0      0        2 
   1   chr1_16571362     ASom    A    T        0      0        2 
   1   chr1_16571362     HCab    A    T        0      0        2 
   1   chr1_16571362     HPrz    A    T        0      0        2 
   1   chr1_16571362     ZBoe    A    T        0      0        2 
   1   chr1_16571362     ZGre    A    T      0.5      1        2 
   1   chr1_16571362     ZHar    A    T        0      0        2 
   1   chr1_16571362   Sample    A    T        0      0        2 
   1   chr1_16604662     AAsi    C    T        0      0        2 
   1   chr1_16604662     AKia    C    T        0      0        2 
   1   chr1_16604662     AOna    C    T        0      0        2 
   1   chr1_16604662     ASom    C    T        0      0        2 
   1   chr1_16604662     HCab    C    T        1      2        2 
   1   chr1_16604662     HPrz    C    T        1      2        2 
   1   chr1_16604662     ZBoe    C    T        0      0        2 
   1   chr1_16604662     ZGre    C    T        0      0        2 
   1   chr1_16604662     ZHar    C    T        0      0        2 
   1   chr1_16604662   Sample    C    T        0      0        2 
   1   chr1_16619014     AAsi    C    T        0      0        2 
   1   chr1_16619014     AKia    C    T      0.5      1        2 
   1   chr1_16619014     AOna    C    T        0      0        2 
   1   chr1_16619014     ASom    C    T        0      0        2 
   1   chr1_16619014     HCab    C    T        0      0        2 
   1   chr1_16619014     HPrz    C    T        0      0        2 
   1   chr1_16619014     ZBoe    C    T        0      0        2 
   1   chr1_16619014     ZGre    C    T        0      0        2 
   1   chr1_16619014     ZHar    C    T        0      0        2 
   1   chr1_16619014   Sample    C    T        0      0        2 
   1   chr1_16644257     AAsi    G    C        1      2        2 
   1   chr1_16644257     AKia    G    C        0      0        2 
   1   chr1_16644257     AOna    G    C        0      0        2 
   1   chr1_16644257     ASom    G    C      0.5      1        2 
   1   chr1_16644257     HCab    G    C        0      0        2 
   1   chr1_16644257     HPrz    G    C        0      0        2 
   1   chr1_16644257     ZBoe    G    C        0      0        2 
   1   chr1_16644257     ZGre    G    C        0      0        2 
   1   chr1_16644257     ZHar    G    C        0      0        2 
   1   chr1_16644257   Sample    G    C        1      2        2 
   1   chr1_16651224     AAsi    A    G        0      0        2 
   1   chr1_16651224     AKia    A    G        0      0        2 
   1   chr1_16651224     AOna    A    G        0      0        2 
   1   chr1_16651224     ASom    A    G        0      0        2 
   1   chr1_16651224     HCab    A    G        0      0        2 
   1   chr1_16651224     HPrz    A    G        0      0        2 
   1   chr1_16651224     ZBoe    A    G        0      0        2 
   1   chr1_16651224     ZGre    A    G        1      2        2 
   1   chr1_16651224     ZHar    A    G        0      0        2 
   1   chr1_16651224   Sample    A    G        0      0        2 
   1   chr1_16651328     AAsi    T    C        0      0        2 
   1   chr1_16651328     AKia    T    C        0      0        2 
   1   chr1_16651328     AOna    T    C        0      0        2 
   1   chr1_16651328     ASom    T    C      0.5      1        2 
   1   chr1_16651328     HCab    T    C        0      0        2 
   1   chr1_16651328     HPrz    T    C        0      0        2 
   1   chr1_16651328     ZBoe    T    C        0      0        2 
   1   chr1_16651328     ZGre    T    C        0      0        2 
   1   chr1_16651328     ZHar    T    C        0      0        2 
   1   chr1_16651328   Sample    T    C        0      0        2 
   1   chr1_16655943     AAsi    A    C        1      2        2 
   1   chr1_16655943     AKia    A    C        0      0        2 
   1   chr1_16655943     AOna    A    C        0      0        2 
   1   chr1_16655943     ASom    A    C        1      2        2 
   1   chr1_16655943     HCab    A    C        0      0        2 
   1   chr1_16655943     HPrz    A    C        0      0        2 
   1   chr1_16655943     ZBoe    A    C        0      0        2 
   1   chr1_16655943     ZGre    A    C        0      0        2 
   1   chr1_16655943     ZHar    A    C        0      0        2 
   1   chr1_16655943   Sample    A    C        1      2        2 
   1   chr1_16659291     AAsi    G    A        0      0        2 
   1   chr1_16659291     AKia    G    A        0      0        2 
   1   chr1_16659291     AOna    G    A        0      0        2 
   1   chr1_16659291     ASom    G    A        0      0        2 
   1   chr1_16659291     HCab    G    A        0      0        2 
   1   chr1_16659291     HPrz    G    A        0      0        2 
   1   chr1_16659291     ZBoe    G    A        0      0        2 
   1   chr1_16659291     ZGre    G    A      0.5      1        2 
   1   chr1_16659291     ZHar    G    A        0      0        2 
   1   chr1_16659291   Sample    G    A        0      0        2 
   1   chr1_16662013     AAsi    C    G        0      0        2 
   1   chr1_16662013     AKia    C    G        0      0        2 
   1   chr1_16662013     AOna    C    G        0      0        2 
   1   chr1_16662013     ASom    C    G        0      0        2 
   1   chr1_16662013     HCab    C    G        0      0        2 
   1   chr1_16662013     HPrz    C    G        0      0        2 
   1   chr1_16662013     ZBoe    C    G      0.5      1        2 
   1   chr1_16662013     ZGre    C    G        0      0        2 
   1   chr1_16662013     ZHar    C    G        0      0        2 
   1   chr1_16662013   Sample    C    G        0      0        2 
   1   chr1_16663956     AAsi    C    T        0      0        2 
   1   chr1_16663956     AKia    C    T        0      0        2 
   1   chr1_16663956     AOna    C    T      0.5      1        2 
   1   chr1_16663956     ASom    C    T        0      0        2 
   1   chr1_16663956     HCab    C    T        0      0        2 
   1   chr1_16663956     HPrz    C    T        0      0        2 
   1   chr1_16663956     ZBoe    C    T        0      0        2 
   1   chr1_16663956     ZGre    C    T        0      0        2 
   1   chr1_16663956     ZHar    C    T        0      0        2 
   1   chr1_16663956   Sample    C    T        0      0        2 
   1   chr1_16669357     AAsi    A    T        0      0        2 
   1   chr1_16669357     AKia    A    T      0.5      1        2 
   1   chr1_16669357     AOna    A    T      0.5      1        2 
   1   chr1_16669357     ASom    A    T        0      0        2 
   1   chr1_16669357     HCab    A    T        0      0        2 
   1   chr1_16669357     HPrz    A    T        0      0        2 
   1   chr1_16669357     ZBoe    A    T        0      0        2 
   1   chr1_16669357     ZGre    A    T        0      0        2 
   1   chr1_16669357     ZHar    A    T        0      0        2 
   1   chr1_16669357   Sample    A    T        0      0        2 
   1   chr1_16671919     AAsi    A    G        0      0        2 
   1   chr1_16671919     AKia    A    G        0      0        2 
   1   chr1_16671919     AOna    A    G        0      0        2 
   1   chr1_16671919     ASom    A    G        0      0        2 
   1   chr1_16671919     HCab    A    G        0      0        2 
   1   chr1_16671919     HPrz    A    G        0      0        2 
   1   chr1_16671919     ZBoe    A    G      0.5      1        2 
   1   chr1_16671919     ZGre    A    G        0      0        2 
   1   chr1_16671919     ZHar    A    G        0      0        2 
   1   chr1_16671919   Sample    A    G        0      0        2 
   1   chr1_16674567     AAsi    T    C        0      0        2 
   1   chr1_16674567     AKia    T    C        0      0        2 
   1   chr1_16674567     AOna    T    C        0      0        2 
   1   chr1_16674567     ASom    T    C        0      0        2 
   1   chr1_16674567     HCab    T    C        1      2        2 
   1   chr1_16674567     HPrz    T    C        1      2        2 
   1   chr1_16674567     ZBoe    T    C        0      0        2 
   1   chr1_16674567     ZGre    T    C        0      0        2 
   1   chr1_16674567     ZHar    T    C        0      0        2 
   1   chr1_16674567   Sample    T    C        1      2        2 
   1   chr1_16676042     AAsi    T    C        0      0        2 
   1   chr1_16676042     AKia    T    C        0      0        2 
   1   chr1_16676042     AOna    T    C        0      0        2 
   1   chr1_16676042     ASom    T    C        0      0        2 
   1   chr1_16676042     HCab    T    C        0      0        2 
   1   chr1_16676042     HPrz    T    C        0      0        2 
   1   chr1_16676042     ZBoe    T    C        0      0        2 
   1   chr1_16676042     ZGre    T    C        1      2        2 
   1   chr1_16676042     ZHar    T    C        0      0        2 
   1   chr1_16676042   Sample    T    C        0      0        2 
   1   chr1_16676626     AAsi    G    A        0      0        2 
   1   chr1_16676626     AKia    G    A        0      0        2 
   1   chr1_16676626     AOna    G    A        0      0        2 
   1   chr1_16676626     ASom    G    A        0      0        2 
   1   chr1_16676626     HCab    G    A        0      0        2 
   1   chr1_16676626     HPrz    G    A        0      0        2 
   1   chr1_16676626     ZBoe    G    A        0      0        2 
   1   chr1_16676626     ZGre    G    A        0      0        2 
   1   chr1_16676626     ZHar    G    A      0.5      1        2 
   1   chr1_16676626   Sample    G    A        0      0        2 
   1   chr1_16684392     AAsi    A    C        0      0        2 
   1   chr1_16684392     AKia    A    C        0      0        2 
   1   chr1_16684392     AOna    A    C      0.5      1        2 
   1   chr1_16684392     ASom    A    C        0      0        2 
   1   chr1_16684392     HCab    A    C        0      0        2 
   1   chr1_16684392     HPrz    A    C        0      0        2 
   1   chr1_16684392     ZBoe    A    C        0      0        2 
   1   chr1_16684392     ZGre    A    C        0      0        2 
   1   chr1_16684392     ZHar    A    C        0      0        2 
   1   chr1_16684392   Sample    A    C        0      0        2 
   1   chr1_16700386     AAsi    G    A        0      0        2 
   1   chr1_16700386     AKia    G    A        0      0        2 
   1   chr1_16700386     AOna    G    A        0      0        2 
   1   chr1_16700386     ASom    G    A        1      2        2 
   1   chr1_16700386     HCab    G    A        0      0        2 
   1   chr1_16700386     HPrz    G    A        0      0        2 
   1   chr1_16700386     ZBoe    G    A        0      0        2 
   1   chr1_16700386     ZGre    G    A        0      0        2 
   1   chr1_16700386     ZHar    G    A        0      0        2 
   1   chr1_16700386   Sample    G    A        0      0        2 
   1   chr1_16700783     AAsi    A    T        0      0        2 
   1   chr1_16700783     AKia    A    T        0      0        2 
   1   chr1_16700783     AOna    A    T        0      0        2 
   1   chr1_16700783     ASom    A    T        0      0        2 
   1   chr1_16700783     HCab    A    T        0      0        2 
   1   chr1_16700783     HPrz    A    T        0      0        2 
   1   chr1_16700783     ZBoe    A    T        0      0        2 
   1   chr1_16700783     ZGre    A    T        0      0        2 
   1   chr1_16700783     ZHar    A    T        1      2        2 
   1   chr1_16700783   Sample    A    T        0      0        2 
   1   chr1_16706322     AAsi    G    A        0      0        2 
   1   chr1_16706322     AKia    G    A        1      2        2 
   1   chr1_16706322     AOna    G    A        1      2        2 
   1   chr1_16706322     ASom    G    A        0      0        2 
   1   chr1_16706322     HCab    G    A        0      0        2 
   1   chr1_16706322     HPrz    G    A        0      0        2 
   1   chr1_16706322     ZBoe    G    A      0.5      1        2 
   1   chr1_16706322     ZGre    G    A        1      2        2 
   1   chr1_16706322     ZHar    G    A        1      2        2 
   1   chr1_16706322   Sample    G    A        0      0        2 
   1   chr1_16706810     AAsi    T    G        0      0        2 
   1   chr1_16706810     AKia    T    G        1      2        2 
   1   chr1_16706810     AOna    T    G        1      2        2 
   1   chr1_16706810     ASom    T    G        0      0        2 
   1   chr1_16706810     HCab    T    G        0      0        2 
   1   chr1_16706810     HPrz    T    G        0      0        2 
   1   chr1_16706810     ZBoe    T    G      0.5      1        2 
   1   chr1_16706810     ZGre    T    G        1      2        2 
   1   chr1_16706810     ZHar    T    G        0      0        2 
   1   chr1_16706810   Sample    T    G        0      0        2 
   1   chr1_16708332     AAsi    T    C        0      0        2 
   1   chr1_16708332     AKia    T    C        0      0        2 
   1   chr1_16708332     AOna    T    C        0      0        2 
   1   chr1_16708332     ASom    T    C        0      0        2 
   1   chr1_16708332     HCab    T    C        0      0        2 
   1   chr1_16708332     HPrz    T    C        0      0        2 
   1   chr1_16708332     ZBoe    T    C        0      0        2 
   1   chr1_16708332     ZGre    T    C        0      0        2 
   1   chr1_16708332     ZHar    T    C      0.5      1        2 
   1   chr1_16708332   Sample    T    C        0      0        2 
   1   chr1_16713552     AAsi    A    G        0      0        2 
   1   chr1_16713552     AKia    A    G        0      0        2 
   1   chr1_16713552     AOna    A    G      0.5      1        2 
   1   chr1_16713552     ASom    A    G        0      0        2 
   1   chr1_16713552     HCab    A    G        0      0        2 
   1   chr1_16713552     HPrz    A    G        0      0        2 
   1   chr1_16713552     ZBoe    A    G        0      0        2 
   1   chr1_16713552     ZGre    A    G        0      0        2 
   1   chr1_16713552     ZHar    A    G        0      0        2 
   1   chr1_16713552   Sample    A    G        0      0        2 
   1   chr1_16717887     AAsi    T    C        0      0        2 
   1   chr1_16717887     AKia    T    C        0      0        2 
   1   chr1_16717887     AOna    T    C        1      2        2 
   1   chr1_16717887     ASom    T    C        0      0        2 
   1   chr1_16717887     HCab    T    C        0      0        2 
   1   chr1_16717887     HPrz    T    C        0      0        2 
   1   chr1_16717887     ZBoe    T    C        0      0        2 
   1   chr1_16717887     ZGre    T    C        0      0        2 
   1   chr1_16717887     ZHar    T    C        0      0        2 
   1   chr1_16717887   Sample    T    C        0      0        2 
   1   chr1_16718217     AAsi    A    G        0      0        2 
   1   chr1_16718217     AKia    A    G        0      0        2 
   1   chr1_16718217     AOna    A    G        0      0        2 
   1   chr1_16718217     ASom    A    G        0      0        2 
   1   chr1_16718217     HCab    A    G        0      0        2 
   1   chr1_16718217     HPrz    A    G        0      0        2 
   1   chr1_16718217     ZBoe    A    G      0.5      1        2 
   1   chr1_16718217     ZGre    A    G        0      0        2 
   1   chr1_16718217     ZHar    A    G        0      0        2 
   1   chr1_16718217   Sample    A    G        0      0        2 
   1   chr1_16724320     AAsi    A    G        0      0        2 
   1   chr1_16724320     AKia    A    G        0      0        2 
   1   chr1_16724320     AOna    A    G        0      0        2 
   1   chr1_16724320     ASom    A    G        0      0        2 
   1   chr1_16724320     HCab    A    G        1      2        2 
   1   chr1_16724320     HPrz    A    G      0.5      1        2 
   1   chr1_16724320     ZBoe    A    G        0      0        2 
   1   chr1_16724320     ZGre    A    G        0      0        2 
   1   chr1_16724320     ZHar    A    G        0      0        2 
   1   chr1_16724320   Sample    A    G        0      0        2 
   1   chr1_16750561     AAsi    G    T        0      0        2 
   1   chr1_16750561     AKia    G    T        0      0        2 
   1   chr1_16750561     AOna    G    T        0      0        2 
   1   chr1_16750561     ASom    G    T        0      0        2 
   1   chr1_16750561     HCab    G    T        0      0        2 
   1   chr1_16750561     HPrz    G    T        0      0        2 
   1   chr1_16750561     ZBoe    G    T        0      0        2 
   1   chr1_16750561     ZGre    G    T        1      2        2 
   1   chr1_16750561     ZHar    G    T        0      0        2 
   1   chr1_16750561   Sample    G    T        0      0        2 
   1   chr1_16756389     AAsi    T    G        1      2        2 
   1   chr1_16756389     AKia    T    G        0      0        2 
   1   chr1_16756389     AOna    T    G        0      0        2 
   1   chr1_16756389     ASom    T    G        1      2        2 
   1   chr1_16756389     HCab    T    G        0      0        2 
   1   chr1_16756389     HPrz    T    G        0      0        2 
   1   chr1_16756389     ZBoe    T    G        0      0        2 
   1   chr1_16756389     ZGre    T    G        0      0        2 
   1   chr1_16756389     ZHar    T    G        0      0        2 
   1   chr1_16756389   Sample    T    G        1      2        2 
   1   chr1_16756576     AAsi    A    G        0      0        2 
   1   chr1_16756576     AKia    A    G        0      0        2 
   1   chr1_16756576     AOna    A    G      0.5      1        2 
   1   chr1_16756576     ASom    A    G        0      0        2 
   1   chr1_16756576     HCab    A    G        0      0        2 
   1   chr1_16756576     HPrz    A    G        0      0        2 
   1   chr1_16756576     ZBoe    A    G        0      0        2 
   1   chr1_16756576     ZGre    A    G        0      0        2 
   1   chr1_16756576     ZHar    A    G      0.5      1        2 
   1   chr1_16756576   Sample    A    G        0      0        2 
   1   chr1_16760436     AAsi    C    A        0      0        2 
   1   chr1_16760436     AKia    C    A        0      0        2 
   1   chr1_16760436     AOna    C    A        0      0        2 
   1   chr1_16760436     ASom    C    A        0      0        2 
   1   chr1_16760436     HCab    C    A        1      2        2 
   1   chr1_16760436     HPrz    C    A        1      2        2 
   1   chr1_16760436     ZBoe    C    A        0      0        2 
   1   chr1_16760436     ZGre    C    A        0      0        2 
   1   chr1_16760436     ZHar    C    A        0      0        2 
   1   chr1_16760436   Sample    C    A        0      0        2 
   1   chr1_16764434     AAsi    A    T        0      0        2 
   1   chr1_16764434     AKia    A    T        0      0        2 
   1   chr1_16764434     AOna    A    T        0      0        2 
   1   chr1_16764434     ASom    A    T        0      0        2 
   1   chr1_16764434     HCab    A    T        0      0        2 
   1   chr1_16764434     HPrz    A    T        0      0        2 
   1   chr1_16764434     ZBoe    A    T      0.5      1        2 
   1   chr1_16764434     ZGre    A    T        0      0        2 
   1   chr1_16764434     ZHar    A    T        0      0        2 
   1   chr1_16764434   Sample    A    T        0      0        2 
   1   chr1_16781640     AAsi    C    T        0      0        2 
   1   chr1_16781640     AKia    C    T        0      0        2 
   1   chr1_16781640     AOna    C    T        0      0        2 
   1   chr1_16781640     ASom    C    T        0      0        2 
   1   chr1_16781640     HCab    C    T        1      2        2 
   1   chr1_16781640     HPrz    C    T        1      2        2 
   1   chr1_16781640     ZBoe    C    T        0      0        2 
   1   chr1_16781640     ZGre    C    T        0      0        2 
   1   chr1_16781640     ZHar    C    T        0      0        2 
   1   chr1_16781640   Sample    C    T        0      0        2 
   1   chr1_16783717     AAsi    T    C        0      0        2 
   1   chr1_16783717     AKia    T    C        0      0        2 
   1   chr1_16783717     AOna    T    C        0      0        2 
   1   chr1_16783717     ASom    T    C        0      0        2 
   1   chr1_16783717     HCab    T    C        1      2        2 
   1   chr1_16783717     HPrz    T    C        1      2        2 
   1   chr1_16783717     ZBoe    T    C        0      0        2 
   1   chr1_16783717     ZGre    T    C        0      0        2 
   1   chr1_16783717     ZHar    T    C        0      0        2 
   1   chr1_16783717   Sample    T    C        0      0        2 
   1   chr1_16791974     AAsi    C    T      0.5      1        2 
   1   chr1_16791974     AKia    C    T        0      0        2 
   1   chr1_16791974     AOna    C    T        0      0        2 
   1   chr1_16791974     ASom    C    T        1      2        2 
   1   chr1_16791974     HCab    C    T        0      0        2 
   1   chr1_16791974     HPrz    C    T        0      0        2 
   1   chr1_16791974     ZBoe    C    T        0      0        2 
   1   chr1_16791974     ZGre    C    T        0      0        2 
   1   chr1_16791974     ZHar    C    T        0      0        2 
   1   chr1_16791974   Sample    C    T        0      0        2 
   1   chr1_16809671     AAsi    C    T        0      0        2 
   1   chr1_16809671     AKia    C    T        0      0        2 
   1   chr1_16809671     AOna    C    T        0      0        2 
   1   chr1_16809671     ASom    C    T        0      0        2 
   1   chr1_16809671     HCab    C    T        0      0        2 
   1   chr1_16809671     HPrz    C    T        0      0        2 
   1   chr1_16809671     ZBoe    C    T        0      0        2 
   1   chr1_16809671     ZGre    C    T        1      2        2 
   1   chr1_16809671     ZHar    C    T        0      0        2 
   1   chr1_16809671   Sample    C    T        0      0        2 
   1   chr1_16815263     AAsi    G    C        0      0        2 
   1   chr1_16815263     AKia    G    C        0      0        2 
   1   chr1_16815263     AOna    G    C        0      0        2 
   1   chr1_16815263     ASom    G    C        0      0        2 
   1   chr1_16815263     HCab    G    C        0      0        2 
   1   chr1_16815263     HPrz    G    C        0      0        2 
   1   chr1_16815263     ZBoe    G    C      0.5      1        2 
   1   chr1_16815263     ZGre    G    C        0      0        2 
   1   chr1_16815263     ZHar    G    C        0      0        2 
   1   chr1_16815263   Sample    G    C        0      0        2 
   1   chr1_16816351     AAsi    C    A        0      0        2 
   1   chr1_16816351     AKia    C    A        0      0        2 
   1   chr1_16816351     AOna    C    A        0      0        2 
   1   chr1_16816351     ASom    C    A        0      0        2 
   1   chr1_16816351     HCab    C    A        0      0        2 
   1   chr1_16816351     HPrz    C    A        0      0        2 
   1   chr1_16816351     ZBoe    C    A        0      0        2 
   1   chr1_16816351     ZGre    C    A        0      0        2 
   1   chr1_16816351     ZHar    C    A      0.5      1        2 
   1   chr1_16816351   Sample    C    A        0      0        2 
   1   chr1_16827394     AAsi    C    A        0      0        2 
   1   chr1_16827394     AKia    C    A        0      0        2 
   1   chr1_16827394     AOna    C    A        0      0        2 
   1   chr1_16827394     ASom    C    A        0      0        2 
   1   chr1_16827394     HCab    C    A        1      2        2 
   1   chr1_16827394     HPrz    C    A        1      2        2 
   1   chr1_16827394     ZBoe    C    A        0      0        2 
   1   chr1_16827394     ZGre    C    A        0      0        2 
   1   chr1_16827394     ZHar    C    A        0      0        2 
   1   chr1_16827394   Sample    C    A        0      0        2 
   1   chr1_16827424     AAsi    C    G        0      0        2 
   1   chr1_16827424     AKia    C    G        0      0        2 
   1   chr1_16827424     AOna    C    G        0      0        2 
   1   chr1_16827424     ASom    C    G        0      0        2 
   1   chr1_16827424     HCab    C    G        0      0        2 
   1   chr1_16827424     HPrz    C    G        0      0        2 
   1   chr1_16827424     ZBoe    C    G      0.5      1        2 
   1   chr1_16827424     ZGre    C    G        0      0        2 
   1   chr1_16827424     ZHar    C    G        0      0        2 
   1   chr1_16827424   Sample    C    G        0      0        2 
   1   chr1_16834497     AAsi    A    G        0      0        2 
   1   chr1_16834497     AKia    A    G        0      0        2 
   1   chr1_16834497     AOna    A    G        0      0        2 
   1   chr1_16834497     ASom    A    G        0      0        2 
   1   chr1_16834497     HCab    A    G        0      0        2 
   1   chr1_16834497     HPrz    A    G        0      0        2 
   1   chr1_16834497     ZBoe    A    G        0      0        2 
   1   chr1_16834497     ZGre    A    G        1      2        2 
   1   chr1_16834497     ZHar    A    G        0      0        2 
   1   chr1_16834497   Sample    A    G        0      0        2 
   1   chr1_16843394     AAsi    C    G        0      0        2 
   1   chr1_16843394     AKia    C    G        0      0        2 
   1   chr1_16843394     AOna    C    G        0      0        2 
   1   chr1_16843394     ASom    C    G        0      0        2 
   1   chr1_16843394     HCab    C    G        1      2        2 
   1   chr1_16843394     HPrz    C    G        1      2        2 
   1   chr1_16843394     ZBoe    C    G        0      0        2 
   1   chr1_16843394     ZGre    C    G        0      0        2 
   1   chr1_16843394     ZHar    C    G        0      0        2 
   1   chr1_16843394   Sample    C    G        0      0        2 
   1   chr1_16846880     AAsi    A    G        0      0        2 
   1   chr1_16846880     AKia    A    G        0      0        2 
   1   chr1_16846880     AOna    A    G        0      0        2 
   1   chr1_16846880     ASom    A    G        0      0        2 
   1   chr1_16846880     HCab    A    G        1      2        2 
   1   chr1_16846880     HPrz    A    G        1      2        2 
   1   chr1_16846880     ZBoe    A    G        0      0        2 
   1   chr1_16846880     ZGre    A    G        0      0        2 
   1   chr1_16846880     ZHar    A    G        0      0        2 
   1   chr1_16846880   Sample    A    G        0      0        2 
   1   chr1_16855017     AAsi    A    G        0      0        2 
   1   chr1_16855017     AKia    A    G        0      0        2 
   1   chr1_16855017     AOna    A    G        0      0        2 
   1   chr1_16855017     ASom    A    G        0      0        2 
   1   chr1_16855017     HCab    A    G        0      0        2 
   1   chr1_16855017     HPrz    A    G        0      0        2 
   1   chr1_16855017     ZBoe    A    G        0      0        2 
   1   chr1_16855017     ZGre    A    G        1      2        2 
   1   chr1_16855017     ZHar    A    G        0      0        2 
   1   chr1_16855017   Sample    A    G        0      0        2 
   1   chr1_16855631     AAsi    T    C        0      0        2 
   1   chr1_16855631     AKia    T    C        1      2        2 
   1   chr1_16855631     AOna    T    C        0      0        2 
   1   chr1_16855631     ASom    T    C        0      0        2 
   1   chr1_16855631     HCab    T    C        0      0        2 
   1   chr1_16855631     HPrz    T    C        0      0        2 
   1   chr1_16855631     ZBoe    T    C        0      0        2 
   1   chr1_16855631     ZGre    T    C        0      0        2 
   1   chr1_16855631     ZHar    T    C        0      0        2 
   1   chr1_16855631   Sample    T    C        0      0        2 
   1   chr1_16861430     AAsi    A    G        0      0        2 
   1   chr1_16861430     AKia    A    G        0      0        2 
   1   chr1_16861430     AOna    A    G        0      0        2 
   1   chr1_16861430     ASom    A    G        0      0        2 
   1   chr1_16861430     HCab    A    G        1      2        2 
   1   chr1_16861430     HPrz    A    G        1      2        2 
   1   chr1_16861430     ZBoe    A    G        0      0        2 
   1   chr1_16861430     ZGre    A    G        0      0        2 
   1   chr1_16861430     ZHar    A    G        0      0        2 
   1   chr1_16861430   Sample    A    G        0      0        2 
   1   chr1_16864618     AAsi    G    A        0      0        2 
   1   chr1_16864618     AKia    G    A        0      0        2 
   1   chr1_16864618     AOna    G    A        0      0        2 
   1   chr1_16864618     ASom    G    A        0      0        2 
   1   chr1_16864618     HCab    G    A        1      2        2 
   1   chr1_16864618     HPrz    G    A        1      2        2 
   1   chr1_16864618     ZBoe    G    A        0      0        2 
   1   chr1_16864618     ZGre    G    A        0      0        2 
   1   chr1_16864618     ZHar    G    A        0      0        2 
   1   chr1_16864618   Sample    G    A        0      0        2 
   1   chr1_16864928     AAsi    G    A        0      0        2 
   1   chr1_16864928     AKia    G    A        0      0        2 
   1   chr1_16864928     AOna    G    A        0      0        2 
   1   chr1_16864928     ASom    G    A        0      0        2 
   1   chr1_16864928     HCab    G    A        1      2        2 
   1   chr1_16864928     HPrz    G    A        1      2        2 
   1   chr1_16864928     ZBoe    G    A        0      0        2 
   1   chr1_16864928     ZGre    G    A        0      0        2 
   1   chr1_16864928     ZHar    G    A        0      0        2 
   1   chr1_16864928   Sample    G    A        0      0        2 
   1   chr1_16880963     AAsi    G    A        1      2        2 
   1   chr1_16880963     AKia    G    A        0      0        2 
   1   chr1_16880963     AOna    G    A        0      0        2 
   1   chr1_16880963     ASom    G    A        0      0        2 
   1   chr1_16880963     HCab    G    A        0      0        2 
   1   chr1_16880963     HPrz    G    A        0      0        2 
   1   chr1_16880963     ZBoe    G    A        0      0        2 
   1   chr1_16880963     ZGre    G    A        0      0        2 
   1   chr1_16880963     ZHar    G    A        0      0        2 
   1   chr1_16880963   Sample    G    A        1      2        2 
   1   chr1_16881470     AAsi    T    C        0      0        2 
   1   chr1_16881470     AKia    T    C        0      0        2 
   1   chr1_16881470     AOna    T    C        0      0        2 
   1   chr1_16881470     ASom    T    C        0      0        2 
   1   chr1_16881470     HCab    T    C        1      2        2 
   1   chr1_16881470     HPrz    T    C        1      2        2 
   1   chr1_16881470     ZBoe    T    C        0      0        2 
   1   chr1_16881470     ZGre    T    C        0      0        2 
   1   chr1_16881470     ZHar    T    C        0      0        2 
   1   chr1_16881470   Sample    T    C        0      0        2 
   1   chr1_16902403     AAsi    T    C        0      0        2 
   1   chr1_16902403     AKia    T    C        0      0        2 
   1   chr1_16902403     AOna    T    C        0      0        2 
   1   chr1_16902403     ASom    T    C        0      0        2 
   1   chr1_16902403     HCab    T    C        0      0        2 
   1   chr1_16902403     HPrz    T    C        0      0        2 
   1   chr1_16902403     ZBoe    T    C        0      0        2 
   1   chr1_16902403     ZGre    T    C        0      0        2 
   1   chr1_16902403     ZHar    T    C        1      2        2 
   1   chr1_16902403   Sample    T    C        0      0        2 
   1   chr1_16904422     AAsi    C    T        0      0        2 
   1   chr1_16904422     AKia    C    T        0      0        2 
   1   chr1_16904422     AOna    C    T        0      0        2 
   1   chr1_16904422     ASom    C    T        0      0        2 
   1   chr1_16904422     HCab    C    T        0      0        2 
   1   chr1_16904422     HPrz    C    T        0      0        2 
   1   chr1_16904422     ZBoe    C    T        0      0        2 
   1   chr1_16904422     ZGre    C    T      0.5      1        2 
   1   chr1_16904422     ZHar    C    T        0      0        2 
   1   chr1_16904422   Sample    C    T        0      0        2 
   1   chr1_16913179     AAsi    T    C        0      0        2 
   1   chr1_16913179     AKia    T    C        0      0        2 
   1   chr1_16913179     AOna    T    C      0.5      1        2 
   1   chr1_16913179     ASom    T    C        0      0        2 
   1   chr1_16913179     HCab    T    C        0      0        2 
   1   chr1_16913179     HPrz    T    C        0      0        2 
   1   chr1_16913179     ZBoe    T    C        0      0        2 
   1   chr1_16913179     ZGre    T    C        0      0        2 
   1   chr1_16913179     ZHar    T    C        0      0        2 
   1   chr1_16913179   Sample    T    C        0      0        2 
   1   chr1_16924064     AAsi    A    T        0      0        2 
   1   chr1_16924064     AKia    A    T        0      0        2 
   1   chr1_16924064     AOna    A    T      0.5      1        2 
   1   chr1_16924064     ASom    A    T        0      0        2 
   1   chr1_16924064     HCab    A    T        0      0        2 
   1   chr1_16924064     HPrz    A    T        0      0        2 
   1   chr1_16924064     ZBoe    A    T        0      0        2 
   1   chr1_16924064     ZGre    A    T        0      0        2 
   1   chr1_16924064     ZHar    A    T        0      0        2 
   1   chr1_16924064   Sample    A    T        0      0        2 
   1   chr1_16928796     AAsi    T    C        0      0        2 
   1   chr1_16928796     AKia    T    C        0      0        2 
   1   chr1_16928796     AOna    T    C        0      0        2 
   1   chr1_16928796     ASom    T    C        0      0        2 
   1   chr1_16928796     HCab    T    C        1      2        2 
   1   chr1_16928796     HPrz    T    C        1      2        2 
   1   chr1_16928796     ZBoe    T    C        0      0        2 
   1   chr1_16928796     ZGre    T    C        0      0        2 
   1   chr1_16928796     ZHar    T    C        0      0        2 
   1   chr1_16928796   Sample    T    C        0      0        2 
   1   chr1_16930768     AAsi    T    C        0      0        2 
   1   chr1_16930768     AKia    T    C        0      0        2 
   1   chr1_16930768     AOna    T    C        0      0        2 
   1   chr1_16930768     ASom    T    C        0      0        2 
   1   chr1_16930768     HCab    T    C        0      0        2 
   1   chr1_16930768     HPrz    T    C      0.5      1        2 
   1   chr1_16930768     ZBoe    T    C        0      0        2 
   1   chr1_16930768     ZGre    T    C        0      0        2 
   1   chr1_16930768     ZHar    T    C        0      0        2 
   1   chr1_16930768   Sample    T    C        0      0        2 
   1   chr1_16931581     AAsi    G    C        0      0        2 
   1   chr1_16931581     AKia    G    C        0      0        2 
   1   chr1_16931581     AOna    G    C        0      0        2 
   1   chr1_16931581     ASom    G    C        0      0        2 
   1   chr1_16931581     HCab    G    C        0      0        2 
   1   chr1_16931581     HPrz    G    C        0      0        2 
   1   chr1_16931581     ZBoe    G    C        0      0        2 
   1   chr1_16931581     ZGre    G    C        0      0        2 
   1   chr1_16931581     ZHar    G    C      0.5      1        2 
   1   chr1_16931581   Sample    G    C        0      0        2 
   1   chr1_16933574     AAsi    A    C      0.5      1        2 
   1   chr1_16933574     AKia    A    C        0      0        2 
   1   chr1_16933574     AOna    A    C        0      0        2 
   1   chr1_16933574     ASom    A    C        0      0        2 
   1   chr1_16933574     HCab    A    C        0      0        2 
   1   chr1_16933574     HPrz    A    C        0      0        2 
   1   chr1_16933574     ZBoe    A    C        0      0        2 
   1   chr1_16933574     ZGre    A    C        0      0        2 
   1   chr1_16933574     ZHar    A    C        0      0        2 
   1   chr1_16933574   Sample    A    C        0      0        2 
   1   chr1_16942719     AAsi    C    G        1      2        2 
   1   chr1_16942719     AKia    C    G        0      0        2 
   1   chr1_16942719     AOna    C    G      0.5      1        2 
   1   chr1_16942719     ASom    C    G        1      2        2 
   1   chr1_16942719     HCab    C    G        0      0        2 
   1   chr1_16942719     HPrz    C    G        0      0        2 
   1   chr1_16942719     ZBoe    C    G        0      0        2 
   1   chr1_16942719     ZGre    C    G        0      0        2 
   1   chr1_16942719     ZHar    C    G        0      0        2 
   1   chr1_16942719   Sample    C    G        1      2        2 
   1   chr1_16956583     AAsi    A    G        0      0        2 
   1   chr1_16956583     AKia    A    G        0      0        2 
   1   chr1_16956583     AOna    A    G        0      0        2 
   1   chr1_16956583     ASom    A    G        0      0        2 
   1   chr1_16956583     HCab    A    G        0      0        2 
   1   chr1_16956583     HPrz    A    G        0      0        2 
   1   chr1_16956583     ZBoe    A    G      0.5      1        2 
   1   chr1_16956583     ZGre    A    G        0      0        2 
   1   chr1_16956583     ZHar    A    G        0      0        2 
   1   chr1_16956583   Sample    A    G        0      0        2 
   1   chr1_16961074     AAsi    T    A        0      0        2 
   1   chr1_16961074     AKia    T    A        0      0        2 
   1   chr1_16961074     AOna    T    A        0      0        2 
   1   chr1_16961074     ASom    T    A      0.5      1        2 
   1   chr1_16961074     HCab    T    A        0      0        2 
   1   chr1_16961074     HPrz    T    A        0      0        2 
   1   chr1_16961074     ZBoe    T    A        0      0        2 
   1   chr1_16961074     ZGre    T    A        0      0        2 
   1   chr1_16961074     ZHar    T    A        0      0        2 
   1   chr1_16961074   Sample    T    A        0      0        2 
   1   chr1_16964901     AAsi    T    C        0      0        2 
   1   chr1_16964901     AKia    T    C        0      0        2 
   1   chr1_16964901     AOna    T    C        0      0        2 
   1   chr1_16964901     ASom    T    C        0      0        2 
   1   chr1_16964901     HCab    T    C        1      2        2 
   1   chr1_16964901     HPrz    T    C        1      2        2 
   1   chr1_16964901     ZBoe    T    C        0      0        2 
   1   chr1_16964901     ZGre    T    C        0      0        2 
   1   chr1_16964901     ZHar    T    C        0      0        2 
   1   chr1_16964901   Sample    T    C        0      0        2 
   1   chr1_16969893     AAsi    C    T        1      2        2 
   1   chr1_16969893     AKia    C    T        0      0        2 
   1   chr1_16969893     AOna    C    T        0      0        2 
   1   chr1_16969893     ASom    C    T        0      0        2 
   1   chr1_16969893     HCab    C    T        0      0        2 
   1   chr1_16969893     HPrz    C    T        0      0        2 
   1   chr1_16969893     ZBoe    C    T        0      0        2 
   1   chr1_16969893     ZGre    C    T        0      0        2 
   1   chr1_16969893     ZHar    C    T        0      0        2 
   1   chr1_16969893   Sample    C    T        1      2        2 
   1   chr1_16970078     AAsi    C    A        0      0        2 
   1   chr1_16970078     AKia    C    A        0      0        2 
   1   chr1_16970078     AOna    C    A        0      0        2 
   1   chr1_16970078     ASom    C    A        0      0        2 
   1   chr1_16970078     HCab    C    A        0      0        2 
   1   chr1_16970078     HPrz    C    A        0      0        2 
   1   chr1_16970078     ZBoe    C    A        0      0        2 
   1   chr1_16970078     ZGre    C    A        0      0        2 
   1   chr1_16970078     ZHar    C    A        1      2        2 
   1   chr1_16970078   Sample    C    A        0      0        2 
   1   chr1_16971020     AAsi    T    A        1      2        2 
   1   chr1_16971020     AKia    T    A        0      0        2 
   1   chr1_16971020     AOna    T    A        0      0        2 
   1   chr1_16971020     ASom    T    A      0.5      1        2 
   1   chr1_16971020     HCab    T    A        0      0        2 
   1   chr1_16971020     HPrz    T    A        0      0        2 
   1   chr1_16971020     ZBoe    T    A        0      0        2 
   1   chr1_16971020     ZGre    T    A        0      0        2 
   1   chr1_16971020     ZHar    T    A        0      0        2 
   1   chr1_16971020   Sample    T    A        1      2        2 
   1   chr1_16976694     AAsi    G    C        0      0        2 
   1   chr1_16976694     AKia    G    C        1      2        2 
   1   chr1_16976694     AOna    G    C      0.5      1        2 
   1   chr1_16976694     ASom    G    C        0      0        2 
   1   chr1_16976694     HCab    G    C        0      0        2 
   1   chr1_16976694     HPrz    G    C        0      0        2 
   1   chr1_16976694     ZBoe    G    C        1      2        2 
   1   chr1_16976694     ZGre    G    C        1      2        2 
   1   chr1_16976694     ZHar    G    C        1      2        2 
   1   chr1_16976694   Sample    G    C        0      0        2 
   1   chr1_16978978     AAsi    T    C        0      0        2 
   1   chr1_16978978     AKia    T    C        0      0        2 
   1   chr1_16978978     AOna    T    C        0      0        2 
   1   chr1_16978978     ASom    T    C        0      0        2 
   1   chr1_16978978     HCab    T    C        0      0        2 
   1   chr1_16978978     HPrz    T    C        0      0        2 
   1   chr1_16978978     ZBoe    T    C      0.5      1        2 
   1   chr1_16978978     ZGre    T    C        0      0        2 
   1   chr1_16978978     ZHar    T    C        0      0        2 
   1   chr1_16978978   Sample    T    C        0      0        2 
   1   chr1_16984159     AAsi    T    A        0      0        2 
   1   chr1_16984159     AKia    T    A        0      0        2 
   1   chr1_16984159     AOna    T    A        0      0        2 
   1   chr1_16984159     ASom    T    A      0.5      1        2 
   1   chr1_16984159     HCab    T    A        0      0        2 
   1   chr1_16984159     HPrz    T    A        0      0        2 
   1   chr1_16984159     ZBoe    T    A        0      0        2 
   1   chr1_16984159     ZGre    T    A        0      0        2 
   1   chr1_16984159     ZHar    T    A        0      0        2 
   1   chr1_16984159   Sample    T    A        0      0        2 
   1   chr1_16984603     AAsi    G    A        0      0        2 
   1   chr1_16984603     AKia    G    A        0      0        2 
   1   chr1_16984603     AOna    G    A        0      0        2 
   1   chr1_16984603     ASom    G    A        0      0        2 
   1   chr1_16984603     HCab    G    A        1      2        2 
   1   chr1_16984603     HPrz    G    A        1      2        2 
   1   chr1_16984603     ZBoe    G    A        0      0        2 
   1   chr1_16984603     ZGre    G    A        0      0        2 
   1   chr1_16984603     ZHar    G    A        0      0        2 
   1   chr1_16984603   Sample    G    A        0      0        2 
   1   chr1_16995889     AAsi    C    T      0.5      1        2 
   1   chr1_16995889     AKia    C    T        0      0        2 
   1   chr1_16995889     AOna    C    T        0      0        2 
   1   chr1_16995889     ASom    C    T        0      0        2 
   1   chr1_16995889     HCab    C    T        0      0        2 
   1   chr1_16995889     HPrz    C    T        0      0        2 
   1   chr1_16995889     ZBoe    C    T        0      0        2 
   1   chr1_16995889     ZGre    C    T        0      0        2 
   1   chr1_16995889     ZHar    C    T        0      0        2 
   1   chr1_16995889   Sample    C    T        0      0        2 
   1   chr1_16995898     AAsi    C    T        0      0        2 
   1   chr1_16995898     AKia    C    T        0      0        2 
   1   chr1_16995898     AOna    C    T      0.5      1        2 
   1   chr1_16995898     ASom    C    T        0      0        2 
   1   chr1_16995898     HCab    C    T        1      2        2 
   1   chr1_16995898     HPrz    C    T        1      2        2 
   1   chr1_16995898     ZBoe    C    T      0.5      1        2 
   1   chr1_16995898     ZGre    C    T        1      2        2 
   1   chr1_16995898     ZHar    C    T        0      0        2 
   1   chr1_16995898   Sample    C    T        0      0        2 
   1   chr1_16998229     AAsi    G    A        0      0        2 
   1   chr1_16998229     AKia    G    A        0      0        2 
   1   chr1_16998229     AOna    G    A        0      0        2 
   1   chr1_16998229     ASom    G    A        0      0        2 
   1   chr1_16998229     HCab    G    A        1      2        2 
   1   chr1_16998229     HPrz    G    A        1      2        2 
   1   chr1_16998229     ZBoe    G    A        0      0        2 
   1   chr1_16998229     ZGre    G    A        0      0        2 
   1   chr1_16998229     ZHar    G    A        0      0        2 
   1   chr1_16998229   Sample    G    A        0      0        2 
   1   chr1_17000260     AAsi    T    C        0      0        2 
   1   chr1_17000260     AKia    T    C        0      0        2 
   1   chr1_17000260     AOna    T    C        0      0        2 
   1   chr1_17000260     ASom    T    C        0      0        2 
   1   chr1_17000260     HCab    T    C        0      0        2 
   1   chr1_17000260     HPrz    T    C        0      0        2 
   1   chr1_17000260     ZBoe    T    C        0      0        2 
   1   chr1_17000260     ZGre    T    C        0      0        2 
   1   chr1_17000260     ZHar    T    C      0.5      1        2 
   1   chr1_17000260   Sample    T    C        0      0        2 
   1   chr1_17019326     AAsi    G    A        0      0        2 
   1   chr1_17019326     AKia    G    A        0      0        2 
   1   chr1_17019326     AOna    G    A        0      0        2 
   1   chr1_17019326     ASom    G    A        0      0        2 
   1   chr1_17019326     HCab    G    A      0.5      1        2 
   1   chr1_17019326     HPrz    G    A      0.5      1        2 
   1   chr1_17019326     ZBoe    G    A        0      0        2 
   1   chr1_17019326     ZGre    G    A        0      0        2 
   1   chr1_17019326     ZHar    G    A        0      0        2 
   1   chr1_17019326   Sample    G    A        0      0        2 
   1   chr1_17019372     AAsi    A    G        0      0        2 
   1   chr1_17019372     AKia    A    G        0      0        2 
   1   chr1_17019372     AOna    A    G        0      0        2 
   1   chr1_17019372     ASom    A    G        0      0        2 
   1   chr1_17019372     HCab    A    G      0.5      1        2 
   1   chr1_17019372     HPrz    A    G        0      0        2 
   1   chr1_17019372     ZBoe    A    G        0      0        2 
   1   chr1_17019372     ZGre    A    G        0      0        2 
   1   chr1_17019372     ZHar    A    G        0      0        2 
   1   chr1_17019372   Sample    A    G        0      0        2 
   1   chr1_17029099     AAsi    C    T        0      0        2 
   1   chr1_17029099     AKia    C    T        0      0        2 
   1   chr1_17029099     AOna    C    T        0      0        2 
   1   chr1_17029099     ASom    C    T        0      0        2 
   1   chr1_17029099     HCab    C    T      0.5      1        2 
   1   chr1_17029099     HPrz    C    T        0      0        2 
   1   chr1_17029099     ZBoe    C    T        0      0        2 
   1   chr1_17029099     ZGre    C    T        0      0        2 
   1   chr1_17029099     ZHar    C    T        0      0        2 
   1   chr1_17029099   Sample    C    T        0      0        2 
   1   chr1_17033675     AAsi    T    G        0      0        2 
   1   chr1_17033675     AKia    T    G        0      0        2 
   1   chr1_17033675     AOna    T    G        0      0        2 
   1   chr1_17033675     ASom    T    G        0      0        2 
   1   chr1_17033675     HCab    T    G        0      0        2 
   1   chr1_17033675     HPrz    T    G        0      0        2 
   1   chr1_17033675     ZBoe    T    G        0      0        2 
   1   chr1_17033675     ZGre    T    G        0      0        2 
   1   chr1_17033675     ZHar    T    G      0.5      1        2 
   1   chr1_17033675   Sample    T    G        0      0        2 
   1   chr1_17042835     AAsi    T    C        0      0        2 
   1   chr1_17042835     AKia    T    C        0      0        2 
   1   chr1_17042835     AOna    T    C        0      0        2 
   1   chr1_17042835     ASom    T    C        0      0        2 
   1   chr1_17042835     HCab    T    C        0      0        2 
   1   chr1_17042835     HPrz    T    C        0      0        2 
   1   chr1_17042835     ZBoe    T    C        1      2        2 
   1   chr1_17042835     ZGre    T    C        0      0        2 
   1   chr1_17042835     ZHar    T    C        0      0        2 
   1   chr1_17042835   Sample    T    C        0      0        2 
   1   chr1_17045239     AAsi    C    T        0      0        2 
   1   chr1_17045239     AKia    C    T        0      0        2 
   1   chr1_17045239     AOna    C    T        0      0        2 
   1   chr1_17045239     ASom    C    T        0      0        2 
   1   chr1_17045239     HCab    C    T        0      0        2 
   1   chr1_17045239     HPrz    C    T        0      0        2 
   1   chr1_17045239     ZBoe    C    T      0.5      1        2 
   1   chr1_17045239     ZGre    C    T        0      0        2 
   1   chr1_17045239     ZHar    C    T        0      0        2 
   1   chr1_17045239   Sample    C    T        0      0        2 
   1   chr1_17050433     AAsi    A    T        1      2        2 
   1   chr1_17050433     AKia    A    T        0      0        2 
   1   chr1_17050433     AOna    A    T        0      0        2 
   1   chr1_17050433     ASom    A    T        1      2        2 
   1   chr1_17050433     HCab    A    T        0      0        2 
   1   chr1_17050433     HPrz    A    T        0      0        2 
   1   chr1_17050433     ZBoe    A    T        0      0        2 
   1   chr1_17050433     ZGre    A    T        0      0        2 
   1   chr1_17050433     ZHar    A    T        0      0        2 
   1   chr1_17050433   Sample    A    T        1      2        2 
   1   chr1_17051313     AAsi    C    A        0      0        2 
   1   chr1_17051313     AKia    C    A        0      0        2 
   1   chr1_17051313     AOna    C    A        0      0        2 
   1   chr1_17051313     ASom    C    A        0      0        2 
   1   chr1_17051313     HCab    C    A        0      0        2 
   1   chr1_17051313     HPrz    C    A        0      0        2 
   1   chr1_17051313     ZBoe    C    A        0      0        2 
   1   chr1_17051313     ZGre    C    A        1      2        2 
   1   chr1_17051313     ZHar    C    A        0      0        2 
   1   chr1_17051313   Sample    C    A        0      0        2 
   1   chr1_17053692     AAsi    T    C        0      0        2 
   1   chr1_17053692     AKia    T    C        0      0        2 
   1   chr1_17053692     AOna    T    C        0      0        2 
   1   chr1_17053692     ASom    T    C        0      0        2 
   1   chr1_17053692     HCab    T    C        0      0        2 
   1   chr1_17053692     HPrz    T    C        0      0        2 
   1   chr1_17053692     ZBoe    T    C        0      0        2 
   1   chr1_17053692     ZGre    T    C        0      0        2 
   1   chr1_17053692     ZHar    T    C      0.5      1        2 
   1   chr1_17053692   Sample    T    C        0      0        2 
   1   chr1_17058814     AAsi    C    T        0      0        2 
   1   chr1_17058814     AKia    C    T        0      0        2 
   1   chr1_17058814     AOna    C    T      0.5      1        2 
   1   chr1_17058814     ASom    C    T        0      0        2 
   1   chr1_17058814     HCab    C    T        0      0        2 
   1   chr1_17058814     HPrz    C    T        0      0        2 
   1   chr1_17058814     ZBoe    C    T        0      0        2 
   1   chr1_17058814     ZGre    C    T        0      0        2 
   1   chr1_17058814     ZHar    C    T        0      0        2 
   1   chr1_17058814   Sample    C    T        0      0        2 
   1   chr1_17063023     AAsi    A    C        0      0        2 
   1   chr1_17063023     AKia    A    C        0      0        2 
   1   chr1_17063023     AOna    A    C        0      0        2 
   1   chr1_17063023     ASom    A    C        0      0        2 
   1   chr1_17063023     HCab    A    C      0.5      1        2 
   1   chr1_17063023     HPrz    A    C      0.5      1        2 
   1   chr1_17063023     ZBoe    A    C        0      0        2 
   1   chr1_17063023     ZGre    A    C        0      0        2 
   1   chr1_17063023     ZHar    A    C        0      0        2 
   1   chr1_17063023   Sample    A    C        0      0        2 
   1   chr1_17073817     AAsi    C    T        0      0        2 
   1   chr1_17073817     AKia    C    T      0.5      1        2 
   1   chr1_17073817     AOna    C    T      0.5      1        2 
   1   chr1_17073817     ASom    C    T        0      0        2 
   1   chr1_17073817     HCab    C    T        0      0        2 
   1   chr1_17073817     HPrz    C    T        0      0        2 
   1   chr1_17073817     ZBoe    C    T        0      0        2 
   1   chr1_17073817     ZGre    C    T        0      0        2 
   1   chr1_17073817     ZHar    C    T        0      0        2 
   1   chr1_17073817   Sample    C    T        0      0        2 
   1   chr1_17077723     AAsi    A    C        0      0        2 
   1   chr1_17077723     AKia    A    C        0      0        2 
   1   chr1_17077723     AOna    A    C        0      0        2 
   1   chr1_17077723     ASom    A    C        0      0        2 
   1   chr1_17077723     HCab    A    C        1      2        2 
   1   chr1_17077723     HPrz    A    C        1      2        2 
   1   chr1_17077723     ZBoe    A    C        0      0        2 
   1   chr1_17077723     ZGre    A    C        0      0        2 
   1   chr1_17077723     ZHar    A    C        0      0        2 
   1   chr1_17077723   Sample    A    C        0      0        2 
   1   chr1_17077925     AAsi    A    G        0      0        2 
   1   chr1_17077925     AKia    A    G        0      0        2 
   1   chr1_17077925     AOna    A    G        0      0        2 
   1   chr1_17077925     ASom    A    G        0      0        2 
   1   chr1_17077925     HCab    A    G        0      0        2 
   1   chr1_17077925     HPrz    A    G        0      0        2 
   1   chr1_17077925     ZBoe    A    G        0      0        2 
   1   chr1_17077925     ZGre    A    G        0      0        2 
   1   chr1_17077925     ZHar    A    G        1      2        2 
   1   chr1_17077925   Sample    A    G        0      0        2 
   1   chr1_17085858     AAsi    C    T        0      0        2 
   1   chr1_17085858     AKia    C    T        0      0        2 
   1   chr1_17085858     AOna    C    T        0      0        2 
   1   chr1_17085858     ASom    C    T        1      2        2 
   1   chr1_17085858     HCab    C    T        0      0        2 
   1   chr1_17085858     HPrz    C    T        0      0        2 
   1   chr1_17085858     ZBoe    C    T        0      0        2 
   1   chr1_17085858     ZGre    C    T        0      0        2 
   1   chr1_17085858     ZHar    C    T        0      0        2 
   1   chr1_17085858   Sample    C    T        0      0        2 
   1   chr1_17091905     AAsi    A    G        0      0        2 
   1   chr1_17091905     AKia    A    G        0      0        2 
   1   chr1_17091905     AOna    A    G        0      0        2 
   1   chr1_17091905     ASom    A    G        0      0        2 
   1   chr1_17091905     HCab    A    G      0.5      1        2 
   1   chr1_17091905     HPrz    A    G        0      0        2 
   1   chr1_17091905     ZBoe    A    G        0      0        2 
   1   chr1_17091905     ZGre    A    G        0      0        2 
   1   chr1_17091905     ZHar    A    G        0      0        2 
   1   chr1_17091905   Sample    A    G        0      0        2 
   1   chr1_17094468     AAsi    A    G        0      0        2 
   1   chr1_17094468     AKia    A    G        0      0        2 
   1   chr1_17094468     AOna    A    G      0.5      1        2 
   1   chr1_17094468     ASom    A    G        0      0        2 
   1   chr1_17094468     HCab    A    G        0      0        2 
   1   chr1_17094468     HPrz    A    G        0      0        2 
   1   chr1_17094468     ZBoe    A    G        0      0        2 
   1   chr1_17094468     ZGre    A    G        0      0        2 
   1   chr1_17094468     ZHar    A    G        0      0        2 
   1   chr1_17094468   Sample    A    G        0      0        2 
   1   chr1_17094474     AAsi    G    C        0      0        2 
   1   chr1_17094474     AKia    G    C        0      0        2 
   1   chr1_17094474     AOna    G    C        0      0        2 
   1   chr1_17094474     ASom    G    C        0      0        2 
   1   chr1_17094474     HCab    G    C        0      0        2 
   1   chr1_17094474     HPrz    G    C        0      0        2 
   1   chr1_17094474     ZBoe    G    C      0.5      1        2 
   1   chr1_17094474     ZGre    G    C        0      0        2 
   1   chr1_17094474     ZHar    G    C        0      0        2 
   1   chr1_17094474   Sample    G    C        0      0        2 
   1   chr1_17096980     AAsi    G    A        0      0        2 
   1   chr1_17096980     AKia    G    A        0      0        2 
   1   chr1_17096980     AOna    G    A        0      0        2 
   1   chr1_17096980     ASom    G    A        0      0        2 
   1   chr1_17096980     HCab    G    A        0      0        2 
   1   chr1_17096980     HPrz    G    A        0      0        2 
   1   chr1_17096980     ZBoe    G    A        1      2        2 
   1   chr1_17096980     ZGre    G    A        0      0        2 
   1   chr1_17096980     ZHar    G    A        0      0        2 
   1   chr1_17096980   Sample    G    A        0      0        2 
   1   chr1_17105002     AAsi    C    T        0      0        2 
   1   chr1_17105002     AKia    C    T        0      0        2 
   1   chr1_17105002     AOna    C    T        0      0        2 
   1   chr1_17105002     ASom    C    T        0      0        2 
   1   chr1_17105002     HCab    C    T        1      2        2 
   1   chr1_17105002     HPrz    C    T        1      2        2 
   1   chr1_17105002     ZBoe    C    T        0      0        2 
   1   chr1_17105002     ZGre    C    T        0      0        2 
   1   chr1_17105002     ZHar    C    T        0      0        2 
   1   chr1_17105002   Sample    C    T        0      0        2 
   1   chr1_17110101     AAsi    G    T        0      0        2 
   1   chr1_17110101     AKia    G    T        0      0        2 
   1   chr1_17110101     AOna    G    T        0      0        2 
   1   chr1_17110101     ASom    G    T        0      0        2 
   1   chr1_17110101     HCab    G    T        0      0        2 
   1   chr1_17110101     HPrz    G    T        0      0        2 
   1   chr1_17110101     ZBoe    G    T      0.5      1        2 
   1   chr1_17110101     ZGre    G    T        0      0        2 
   1   chr1_17110101     ZHar    G    T        0      0        2 
   1   chr1_17110101   Sample    G    T        0      0        2 
   1   chr1_17115257     AAsi    T    C      0.5      1        2 
   1   chr1_17115257     AKia    T    C        0      0        2 
   1   chr1_17115257     AOna    T    C        0      0        2 
   1   chr1_17115257     ASom    T    C        0      0        2 
   1   chr1_17115257     HCab    T    C        0      0        2 
   1   chr1_17115257     HPrz    T    C        1      2        2 
   1   chr1_17115257     ZBoe    T    C        0      0        2 
   1   chr1_17115257     ZGre    T    C        0      0        2 
   1   chr1_17115257     ZHar    T    C        0      0        2 
   1   chr1_17115257   Sample    T    C        0      0        2 
   1   chr1_17135769     AAsi    G    A        1      2        2 
   1   chr1_17135769     AKia    G    A        0      0        2 
   1   chr1_17135769     AOna    G    A        0      0        2 
   1   chr1_17135769     ASom    G    A        0      0        2 
   1   chr1_17135769     HCab    G    A        0      0        2 
   1   chr1_17135769     HPrz    G    A        0      0        2 
   1   chr1_17135769     ZBoe    G    A        0      0        2 
   1   chr1_17135769     ZGre    G    A        0      0        2 
   1   chr1_17135769     ZHar    G    A        0      0        2 
   1   chr1_17135769   Sample    G    A        0      0        2 
   1   chr1_17137866     AAsi    C    A        0      0        2 
   1   chr1_17137866     AKia    C    A        0      0        2 
   1   chr1_17137866     AOna    C    A        0      0        2 
   1   chr1_17137866     ASom    C    A        0      0        2 
   1   chr1_17137866     HCab    C    A        0      0        2 
   1   chr1_17137866     HPrz    C    A        0      0        2 
   1   chr1_17137866     ZBoe    C    A        0      0        2 
   1   chr1_17137866     ZGre    C    A        1      2        2 
   1   chr1_17137866     ZHar    C    A        0      0        2 
   1   chr1_17137866   Sample    C    A        0      0        2 
   1   chr1_17143369     AAsi    T    G        0      0        2 
   1   chr1_17143369     AKia    T    G        0      0        2 
   1   chr1_17143369     AOna    T    G        0      0        2 
   1   chr1_17143369     ASom    T    G      0.5      1        2 
   1   chr1_17143369     HCab    T    G        0      0        2 
   1   chr1_17143369     HPrz    T    G        0      0        2 
   1   chr1_17143369     ZBoe    T    G        0      0        2 
   1   chr1_17143369     ZGre    T    G        0      0        2 
   1   chr1_17143369     ZHar    T    G        0      0        2 
   1   chr1_17143369   Sample    T    G        0      0        2 
   1   chr1_17148213     AAsi    T    C        0      0        2 
   1   chr1_17148213     AKia    T    C        0      0        2 
   1   chr1_17148213     AOna    T    C        0      0        2 
   1   chr1_17148213     ASom    T    C        0      0        2 
   1   chr1_17148213     HCab    T    C        0      0        2 
   1   chr1_17148213     HPrz    T    C        0      0        2 
   1   chr1_17148213     ZBoe    T    C        0      0        2 
   1   chr1_17148213     ZGre    T    C      0.5      1        2 
   1   chr1_17148213     ZHar    T    C        0      0        2 
   1   chr1_17148213   Sample    T    C        0      0        2 
   1   chr1_17148275     AAsi    T    G        0      0        2 
   1   chr1_17148275     AKia    T    G        1      2        2 
   1   chr1_17148275     AOna    T    G        0      0        2 
   1   chr1_17148275     ASom    T    G        0      0        2 
   1   chr1_17148275     HCab    T    G        0      0        2 
   1   chr1_17148275     HPrz    T    G        0      0        2 
   1   chr1_17148275     ZBoe    T    G        0      0        2 
   1   chr1_17148275     ZGre    T    G        0      0        2 
   1   chr1_17148275     ZHar    T    G        0      0        2 
   1   chr1_17148275   Sample    T    G        0      0        2 
   1   chr1_17156005     AAsi    C    T        0      0        2 
   1   chr1_17156005     AKia    C    T        0      0        2 
   1   chr1_17156005     AOna    C    T        0      0        2 
   1   chr1_17156005     ASom    C    T        0      0        2 
   1   chr1_17156005     HCab    C    T        1      2        2 
   1   chr1_17156005     HPrz    C    T        1      2        2 
   1   chr1_17156005     ZBoe    C    T        0      0        2 
   1   chr1_17156005     ZGre    C    T        0      0        2 
   1   chr1_17156005     ZHar    C    T        0      0        2 
   1   chr1_17156005   Sample    C    T        0      0        2 
   1   chr1_17164717     AAsi    C    T        0      0        2 
   1   chr1_17164717     AKia    C    T        0      0        2 
   1   chr1_17164717     AOna    C    T        0      0        2 
   1   chr1_17164717     ASom    C    T        0      0        2 
   1   chr1_17164717     HCab    C    T        0      0        2 
   1   chr1_17164717     HPrz    C    T        0      0        2 
   1   chr1_17164717     ZBoe    C    T      0.5      1        2 
   1   chr1_17164717     ZGre    C    T        0      0        2 
   1   chr1_17164717     ZHar    C    T        0      0        2 
   1   chr1_17164717   Sample    C    T        0      0        2 
   1   chr1_17173943     AAsi    A    C        1      2        2 
   1   chr1_17173943     AKia    A    C        0      0        2 
   1   chr1_17173943     AOna    A    C        0      0        2 
   1   chr1_17173943     ASom    A    C        1      2        2 
   1   chr1_17173943     HCab    A    C        0      0        2 
   1   chr1_17173943     HPrz    A    C        0      0        2 
   1   chr1_17173943     ZBoe    A    C        0      0        2 
   1   chr1_17173943     ZGre    A    C        0      0        2 
   1   chr1_17173943     ZHar    A    C        0      0        2 
   1   chr1_17173943   Sample    A    C        1      2        2 
   1   chr1_17174432     AAsi    A    C        0      0        2 
   1   chr1_17174432     AKia    A    C        0      0        2 
   1   chr1_17174432     AOna    A    C        0      0        2 
   1   chr1_17174432     ASom    A    C        0      0        2 
   1   chr1_17174432     HCab    A    C        0      0        2 
   1   chr1_17174432     HPrz    A    C        0      0        2 
   1   chr1_17174432     ZBoe    A    C      0.5      1        2 
   1   chr1_17174432     ZGre    A    C        0      0        2 
   1   chr1_17174432     ZHar    A    C        0      0        2 
   1   chr1_17174432   Sample    A    C        0      0        2 
   1   chr1_17179901     AAsi    T    C        1      2        2 
   1   chr1_17179901     AKia    T    C        1      2        2 
   1   chr1_17179901     AOna    T    C        0      0        2 
   1   chr1_17179901     ASom    T    C        1      2        2 
   1   chr1_17179901     HCab    T    C        0      0        2 
   1   chr1_17179901     HPrz    T    C        0      0        2 
   1   chr1_17179901     ZBoe    T    C      0.5      1        2 
   1   chr1_17179901     ZGre    T    C        0      0        2 
   1   chr1_17179901     ZHar    T    C        0      0        2 
   1   chr1_17179901   Sample    T    C        1      2        2 
   1   chr1_17182995     AAsi    C    T        0      0        2 
   1   chr1_17182995     AKia    C    T        0      0        2 
   1   chr1_17182995     AOna    C    T        0      0        2 
   1   chr1_17182995     ASom    C    T        0      0        2 
   1   chr1_17182995     HCab    C    T        1      2        2 
   1   chr1_17182995     HPrz    C    T        1      2        2 
   1   chr1_17182995     ZBoe    C    T        0      0        2 
   1   chr1_17182995     ZGre    C    T        0      0        2 
   1   chr1_17182995     ZHar    C    T        0      0        2 
   1   chr1_17182995   Sample    C    T        0      0        2 
   1   chr1_17184712     AAsi    G    A        0      0        2 
   1   chr1_17184712     AKia    G    A        0      0        2 
   1   chr1_17184712     AOna    G    A        0      0        2 
   1   chr1_17184712     ASom    G    A        0      0        2 
   1   chr1_17184712     HCab    G    A        0      0        2 
   1   chr1_17184712     HPrz    G    A        0      0        2 
   1   chr1_17184712     ZBoe    G    A        0      0        2 
   1   chr1_17184712     ZGre    G    A        0      0        2 
   1   chr1_17184712     ZHar    G    A        1      2        2 
   1   chr1_17184712   Sample    G    A        0      0        2 
   1   chr1_17188498     AAsi    G    T        0      0        2 
   1   chr1_17188498     AKia    G    T        0      0        2 
   1   chr1_17188498     AOna    G    T        0      0        2 
   1   chr1_17188498     ASom    G    T        0      0        2 
   1   chr1_17188498     HCab    G    T        0      0        2 
   1   chr1_17188498     HPrz    G    T        0      0        2 
   1   chr1_17188498     ZBoe    G    T        0      0        2 
   1   chr1_17188498     ZGre    G    T        0      0        2 
   1   chr1_17188498     ZHar    G    T        1      2        2 
   1   chr1_17188498   Sample    G    T        0      0        2 
   1   chr1_17188674     AAsi    G    A        1      2        2 
   1   chr1_17188674     AKia    G    A        0      0        2 
   1   chr1_17188674     AOna    G    A      0.5      1        2 
   1   chr1_17188674     ASom    G    A        1      2        2 
   1   chr1_17188674     HCab    G    A        0      0        2 
   1   chr1_17188674     HPrz    G    A        0      0        2 
   1   chr1_17188674     ZBoe    G    A        0      0        2 
   1   chr1_17188674     ZGre    G    A        0      0        2 
   1   chr1_17188674     ZHar    G    A        0      0        2 
   1   chr1_17188674   Sample    G    A        0      0        2 
   1   chr1_17188708     AAsi    C    T        0      0        2 
   1   chr1_17188708     AKia    C    T        0      0        2 
   1   chr1_17188708     AOna    C    T        0      0        2 
   1   chr1_17188708     ASom    C    T        0      0        2 
   1   chr1_17188708     HCab    C    T        0      0        2 
   1   chr1_17188708     HPrz    C    T        0      0        2 
   1   chr1_17188708     ZBoe    C    T      0.5      1        2 
   1   chr1_17188708     ZGre    C    T        0      0        2 
   1   chr1_17188708     ZHar    C    T        0      0        2 
   1   chr1_17188708   Sample    C    T        0      0        2 
   1   chr1_17190432     AAsi    C    G        0      0        2 
   1   chr1_17190432     AKia    C    G        0      0        2 
   1   chr1_17190432     AOna    C    G        0      0        2 
   1   chr1_17190432     ASom    C    G        0      0        2 
   1   chr1_17190432     HCab    C    G        0      0        2 
   1   chr1_17190432     HPrz    C    G        0      0        2 
   1   chr1_17190432     ZBoe    C    G        0      0        2 
   1   chr1_17190432     ZGre    C    G        0      0        2 
   1   chr1_17190432     ZHar    C    G        1      2        2 
   1   chr1_17190432   Sample    C    G        0      0        2 
   1   chr1_17198051     AAsi    G    A        0      0        2 
   1   chr1_17198051     AKia    G    A        0      0        2 
   1   chr1_17198051     AOna    G    A        1      2        2 
   1   chr1_17198051     ASom    G    A        0      0        2 
   1   chr1_17198051     HCab    G    A        0      0        2 
   1   chr1_17198051     HPrz    G    A        0      0        2 
   1   chr1_17198051     ZBoe    G    A        0      0        2 
   1   chr1_17198051     ZGre    G    A        0      0        2 
   1   chr1_17198051     ZHar    G    A        0      0        2 
   1   chr1_17198051   Sample    G    A        0      0        2 
   1   chr1_17205775     AAsi    A    G        0      0        2 
   1   chr1_17205775     AKia    A    G        0      0        2 
   1   chr1_17205775     AOna    A    G        0      0        2 
   1   chr1_17205775     ASom    A    G        0      0        2 
   1   chr1_17205775     HCab    A    G        0      0        2 
   1   chr1_17205775     HPrz    A    G        0      0        2 
   1   chr1_17205775     ZBoe    A    G        0      0        2 
   1   chr1_17205775     ZGre    A    G        0      0        2 
   1   chr1_17205775     ZHar    A    G      0.5      1        2 
   1   chr1_17205775   Sample    A    G        0      0        2 
   1   chr1_17206370     AAsi    T    C        0      0        2 
   1   chr1_17206370     AKia    T    C        0      0        2 
   1   chr1_17206370     AOna    T    C        0      0        2 
   1   chr1_17206370     ASom    T    C        0      0        2 
   1   chr1_17206370     HCab    T    C        1      2        2 
   1   chr1_17206370     HPrz    T    C        1      2        2 
   1   chr1_17206370     ZBoe    T    C        0      0        2 
   1   chr1_17206370     ZGre    T    C        0      0        2 
   1   chr1_17206370     ZHar    T    C        0      0        2 
   1   chr1_17206370   Sample    T    C        0      0        2 
   1   chr1_17207110     AAsi    A    G        0      0        2 
   1   chr1_17207110     AKia    A    G        0      0        2 
   1   chr1_17207110     AOna    A    G        0      0        2 
   1   chr1_17207110     ASom    A    G        0      0        2 
   1   chr1_17207110     HCab    A    G        0      0        2 
   1   chr1_17207110     HPrz    A    G        1      2        2 
   1   chr1_17207110     ZBoe    A    G        0      0        2 
   1   chr1_17207110     ZGre    A    G        0      0        2 
   1   chr1_17207110     ZHar    A    G        0      0        2 
   1   chr1_17207110   Sample    A    G        0      0        2 
   1   chr1_17210085     AAsi    G    T        0      0        2 
   1   chr1_17210085     AKia    G    T        0      0        2 
   1   chr1_17210085     AOna    G    T        1      2        2 
   1   chr1_17210085     ASom    G    T        0      0        2 
   1   chr1_17210085     HCab    G    T        0      0        2 
   1   chr1_17210085     HPrz    G    T        0      0        2 
   1   chr1_17210085     ZBoe    G    T        0      0        2 
   1   chr1_17210085     ZGre    G    T        0      0        2 
   1   chr1_17210085     ZHar    G    T        0      0        2 
   1   chr1_17210085   Sample    G    T        0      0        2 
   1   chr1_17215469     AAsi    A    T        0      0        2 
   1   chr1_17215469     AKia    A    T        0      0        2 
   1   chr1_17215469     AOna    A    T        0      0        2 
   1   chr1_17215469     ASom    A    T        0      0        2 
   1   chr1_17215469     HCab    A    T        0      0        2 
   1   chr1_17215469     HPrz    A    T        0      0        2 
   1   chr1_17215469     ZBoe    A    T      0.5      1        2 
   1   chr1_17215469     ZGre    A    T        0      0        2 
   1   chr1_17215469     ZHar    A    T        0      0        2 
   1   chr1_17215469   Sample    A    T        0      0        2 
   1   chr1_17217079     AAsi    T    G        0      0        2 
   1   chr1_17217079     AKia    T    G        1      2        2 
   1   chr1_17217079     AOna    T    G        1      2        2 
   1   chr1_17217079     ASom    T    G        0      0        2 
   1   chr1_17217079     HCab    T    G        0      0        2 
   1   chr1_17217079     HPrz    T    G        0      0        2 
   1   chr1_17217079     ZBoe    T    G        0      0        2 
   1   chr1_17217079     ZGre    T    G        0      0        2 
   1   chr1_17217079     ZHar    T    G        0      0        2 
   1   chr1_17217079   Sample    T    G        0      0        2 
   1   chr1_17220343     AAsi    C    T        0      0        2 
   1   chr1_17220343     AKia    C    T        0      0        2 
   1   chr1_17220343     AOna    C    T        0      0        2 
   1   chr1_17220343     ASom    C    T        0      0        2 
   1   chr1_17220343     HCab    C    T        0      0        2 
   1   chr1_17220343     HPrz    C    T      0.5      1        2 
   1   chr1_17220343     ZBoe    C    T        0      0        2 
   1   chr1_17220343     ZGre    C    T        0      0        2 
   1   chr1_17220343     ZHar    C    T        0      0        2 
   1   chr1_17220343   Sample    C    T        0      0        2 
   1   chr1_17226869     AAsi    C    T        0      0        2 
   1   chr1_17226869     AKia    C    T        0      0        2 
   1   chr1_17226869     AOna    C    T        0      0        2 
   1   chr1_17226869     ASom    C    T        0      0        2 
   1   chr1_17226869     HCab    C    T        1      2        2 
   1   chr1_17226869     HPrz    C    T      0.5      1        2 
   1   chr1_17226869     ZBoe    C    T        0      0        2 
   1   chr1_17226869     ZGre    C    T        0      0        2 
   1   chr1_17226869     ZHar    C    T        0      0        2 
   1   chr1_17226869   Sample    C    T        0      0        2 
   1   chr1_17230352     AAsi    C    T        0      0        2 
   1   chr1_17230352     AKia    C    T        0      0        2 
   1   chr1_17230352     AOna    C    T        0      0        2 
   1   chr1_17230352     ASom    C    T        0      0        2 
   1   chr1_17230352     HCab    C    T      0.5      1        2 
   1   chr1_17230352     HPrz    C    T        1      2        2 
   1   chr1_17230352     ZBoe    C    T        0      0        2 
   1   chr1_17230352     ZGre    C    T        0      0        2 
   1   chr1_17230352     ZHar    C    T        0      0        2 
   1   chr1_17230352   Sample    C    T        0      0        2 
   1   chr1_17232391     AAsi    G    C        0      0        2 
   1   chr1_17232391     AKia    G    C        0      0        2 
   1   chr1_17232391     AOna    G    C        0      0        2 
   1   chr1_17232391     ASom    G    C      0.5      1        2 
   1   chr1_17232391     HCab    G    C        0      0        2 
   1   chr1_17232391     HPrz    G    C        0      0        2 
   1   chr1_17232391     ZBoe    G    C        0      0        2 
   1   chr1_17232391     ZGre    G    C        0      0        2 
   1   chr1_17232391     ZHar    G    C        0      0        2 
   1   chr1_17232391   Sample    G    C        0      0        2 
   1   chr1_17236034     AAsi    G    C        0      0        2 
   1   chr1_17236034     AKia    G    C        0      0        2 
   1   chr1_17236034     AOna    G    C        0      0        2 
   1   chr1_17236034     ASom    G    C        0      0        2 
   1   chr1_17236034     HCab    G    C        1      2        2 
   1   chr1_17236034     HPrz    G    C        1      2        2 
   1   chr1_17236034     ZBoe    G    C        0      0        2 
   1   chr1_17236034     ZGre    G    C        0      0        2 
   1   chr1_17236034     ZHar    G    C        0      0        2 
   1   chr1_17236034   Sample    G    C        0      0        2 
   1   chr1_17240931     AAsi    G    T        0      0        2 
   1   chr1_17240931     AKia    G    T        0      0        2 
   1   chr1_17240931     AOna    G    T      0.5      1        2 
   1   chr1_17240931     ASom    G    T        0      0        2 
   1   chr1_17240931     HCab    G    T        0      0        2 
   1   chr1_17240931     HPrz    G    T        0      0        2 
   1   chr1_17240931     ZBoe    G    T        0      0        2 
   1   chr1_17240931     ZGre    G    T        0      0        2 
   1   chr1_17240931     ZHar    G    T        0      0        2 
   1   chr1_17240931   Sample    G    T        0      0        2 
   1   chr1_17242731     AAsi    T    C        0      0        2 
   1   chr1_17242731     AKia    T    C        0      0        2 
   1   chr1_17242731     AOna    T    C        0      0        2 
   1   chr1_17242731     ASom    T    C        0      0        2 
   1   chr1_17242731     HCab    T    C        0      0        2 
   1   chr1_17242731     HPrz    T    C        0      0        2 
   1   chr1_17242731     ZBoe    T    C        0      0        2 
   1   chr1_17242731     ZGre    T    C        0      0        2 
   1   chr1_17242731     ZHar    T    C      0.5      1        2 
   1   chr1_17242731   Sample    T    C        0      0        2 
   1   chr1_17245112     AAsi    C    G        0      0        2 
   1   chr1_17245112     AKia    C    G        0      0        2 
   1   chr1_17245112     AOna    C    G        0      0        2 
   1   chr1_17245112     ASom    C    G        0      0        2 
   1   chr1_17245112     HCab    C    G        0      0        2 
   1   chr1_17245112     HPrz    C    G        0      0        2 
   1   chr1_17245112     ZBoe    C    G        0      0        2 
   1   chr1_17245112     ZGre    C    G        0      0        2 
   1   chr1_17245112     ZHar    C    G        1      2        2 
   1   chr1_17245112   Sample    C    G        0      0        2 
   1   chr1_17249387     AAsi    A    G        0      0        2 
   1   chr1_17249387     AKia    A    G        0      0        2 
   1   chr1_17249387     AOna    A    G        1      2        2 
   1   chr1_17249387     ASom    A    G        0      0        2 
   1   chr1_17249387     HCab    A    G        0      0        2 
   1   chr1_17249387     HPrz    A    G        0      0        2 
   1   chr1_17249387     ZBoe    A    G        0      0        2 
   1   chr1_17249387     ZGre    A    G        0      0        2 
   1   chr1_17249387     ZHar    A    G        0      0        2 
   1   chr1_17249387   Sample    A    G        0      0        2 
   1   chr1_17265775     AAsi    A    G        0      0        2 
   1   chr1_17265775     AKia    A    G        1      2        2 
   1   chr1_17265775     AOna    A    G      0.5      1        2 
   1   chr1_17265775     ASom    A    G        0      0        2 
   1   chr1_17265775     HCab    A    G        0      0        2 
   1   chr1_17265775     HPrz    A    G        0      0        2 
   1   chr1_17265775     ZBoe    A    G        0      0        2 
   1   chr1_17265775     ZGre    A    G        0      0        2 
   1   chr1_17265775     ZHar    A    G        0      0        2 
   1   chr1_17265775   Sample    A    G        0      0        2 
   1   chr1_17269686     AAsi    T    C        0      0        2 
   1   chr1_17269686     AKia    T    C        0      0        2 
   1   chr1_17269686     AOna    T    C        0      0        2 
   1   chr1_17269686     ASom    T    C        0      0        2 
   1   chr1_17269686     HCab    T    C        0      0        2 
   1   chr1_17269686     HPrz    T    C        0      0        2 
   1   chr1_17269686     ZBoe    T    C        0      0        2 
   1   chr1_17269686     ZGre    T    C      0.5      1        2 
   1   chr1_17269686     ZHar    T    C        0      0        2 
   1   chr1_17269686   Sample    T    C        0      0        2 
   1   chr1_17274329     AAsi    G    A        0      0        2 
   1   chr1_17274329     AKia    G    A        0      0        2 
   1   chr1_17274329     AOna    G    A        0      0        2 
   1   chr1_17274329     ASom    G    A        0      0        2 
   1   chr1_17274329     HCab    G    A        0      0        2 
   1   chr1_17274329     HPrz    G    A        0      0        2 
   1   chr1_17274329     ZBoe    G    A        0      0        2 
   1   chr1_17274329     ZGre    G    A        0      0        2 
   1   chr1_17274329     ZHar    G    A      0.5      1        2 
   1   chr1_17274329   Sample    G    A        0      0        2 
   1   chr1_17274913     AAsi    C    T        0      0        2 
   1   chr1_17274913     AKia    C    T        1      2        2 
   1   chr1_17274913     AOna    C    T        0      0        2 
   1   chr1_17274913     ASom    C    T        0      0        2 
   1   chr1_17274913     HCab    C    T        0      0        2 
   1   chr1_17274913     HPrz    C    T        0      0        2 
   1   chr1_17274913     ZBoe    C    T        0      0        2 
   1   chr1_17274913     ZGre    C    T        0      0        2 
   1   chr1_17274913     ZHar    C    T        0      0        2 
   1   chr1_17274913   Sample    C    T        0      0        2 
   1   chr1_17276163     AAsi    C    T        0      0        2 
   1   chr1_17276163     AKia    C    T        0      0        2 
   1   chr1_17276163     AOna    C    T        0      0        2 
   1   chr1_17276163     ASom    C    T        0      0        2 
   1   chr1_17276163     HCab    C    T        1      2        2 
   1   chr1_17276163     HPrz    C    T        1      2        2 
   1   chr1_17276163     ZBoe    C    T        0      0        2 
   1   chr1_17276163     ZGre    C    T        0      0        2 
   1   chr1_17276163     ZHar    C    T        0      0        2 
   1   chr1_17276163   Sample    C    T        0      0        2 
   1   chr1_17286497     AAsi    T    C        0      0        2 
   1   chr1_17286497     AKia    T    C        0      0        2 
   1   chr1_17286497     AOna    T    C        0      0        2 
   1   chr1_17286497     ASom    T    C        0      0        2 
   1   chr1_17286497     HCab    T    C        1      2        2 
   1   chr1_17286497     HPrz    T    C        1      2        2 
   1   chr1_17286497     ZBoe    T    C        0      0        2 
   1   chr1_17286497     ZGre    T    C        0      0        2 
   1   chr1_17286497     ZHar    T    C        0      0        2 
   1   chr1_17286497   Sample    T    C        0      0        2 
   1   chr1_17291752     AAsi    A    G        0      0        2 
   1   chr1_17291752     AKia    A    G        0      0        2 
   1   chr1_17291752     AOna    A    G        0      0        2 
   1   chr1_17291752     ASom    A    G        0      0        2 
   1   chr1_17291752     HCab    A    G        0      0        2 
   1   chr1_17291752     HPrz    A    G        0      0        2 
   1   chr1_17291752     ZBoe    A    G        1      2        2 
   1   chr1_17291752     ZGre    A    G        0      0        2 
   1   chr1_17291752     ZHar    A    G        0      0        2 
   1   chr1_17291752   Sample    A    G        0      0        2 
   1   chr1_17292748     AAsi    G    A        0      0        2 
   1   chr1_17292748     AKia    G    A        0      0        2 
   1   chr1_17292748     AOna    G    A        0      0        2 
   1   chr1_17292748     ASom    G    A        0      0        2 
   1   chr1_17292748     HCab    G    A        0      0        2 
   1   chr1_17292748     HPrz    G    A        0      0        2 
   1   chr1_17292748     ZBoe    G    A        0      0        2 
   1   chr1_17292748     ZGre    G    A        1      2        2 
   1   chr1_17292748     ZHar    G    A        0      0        2 
   1   chr1_17292748   Sample    G    A        0      0        2 
   1   chr1_17293564     AAsi    T    C        0      0        2 
   1   chr1_17293564     AKia    T    C      0.5      1        2 
   1   chr1_17293564     AOna    T    C      0.5      1        2 
   1   chr1_17293564     ASom    T    C        0      0        2 
   1   chr1_17293564     HCab    T    C        0      0        2 
   1   chr1_17293564     HPrz    T    C        0      0        2 
   1   chr1_17293564     ZBoe    T    C        0      0        2 
   1   chr1_17293564     ZGre    T    C        0      0        2 
   1   chr1_17293564     ZHar    T    C        0      0        2 
   1   chr1_17293564   Sample    T    C        0      0        2 
   1   chr1_17293700     AAsi    A    G        0      0        2 
   1   chr1_17293700     AKia    A    G        0      0        2 
   1   chr1_17293700     AOna    A    G        0      0        2 
   1   chr1_17293700     ASom    A    G        0      0        2 
   1   chr1_17293700     HCab    A    G        1      2        2 
   1   chr1_17293700     HPrz    A    G        1      2        2 
   1   chr1_17293700     ZBoe    A    G        0      0        2 
   1   chr1_17293700     ZGre    A    G        0      0        2 
   1   chr1_17293700     ZHar    A    G        0      0        2 
   1   chr1_17293700   Sample    A    G        0      0        2 
   1   chr1_17294105     AAsi    A    C        0      0        2 
   1   chr1_17294105     AKia    A    C        0      0        2 
   1   chr1_17294105     AOna    A    C        0      0        2 
   1   chr1_17294105     ASom    A    C        0      0        2 
   1   chr1_17294105     HCab    A    C        0      0        2 
   1   chr1_17294105     HPrz    A    C        0      0        2 
   1   chr1_17294105     ZBoe    A    C        0      0        2 
   1   chr1_17294105     ZGre    A    C        0      0        2 
   1   chr1_17294105     ZHar    A    C      0.5      1        2 
   1   chr1_17294105   Sample    A    C        0      0        2 
   1   chr1_17294853     AAsi    G    T        0      0        2 
   1   chr1_17294853     AKia    G    T        0      0        2 
   1   chr1_17294853     AOna    G    T      0.5      1        2 
   1   chr1_17294853     ASom    G    T        0      0        2 
   1   chr1_17294853     HCab    G    T        0      0        2 
   1   chr1_17294853     HPrz    G    T        0      0        2 
   1   chr1_17294853     ZBoe    G    T        0      0        2 
   1   chr1_17294853     ZGre    G    T        0      0        2 
   1   chr1_17294853     ZHar    G    T        0      0        2 
   1   chr1_17294853   Sample    G    T        0      0        2 
   1   chr1_17307159     AAsi    A    G        0      0        2 
   1   chr1_17307159     AKia    A    G        0      0        2 
   1   chr1_17307159     AOna    A    G        0      0        2 
   1   chr1_17307159     ASom    A    G        0      0        2 
   1   chr1_17307159     HCab    A    G        0      0        2 
   1   chr1_17307159     HPrz    A    G        0      0        2 
   1   chr1_17307159     ZBoe    A    G      0.5      1        2 
   1   chr1_17307159     ZGre    A    G        0      0        2 
   1   chr1_17307159     ZHar    A    G        0      0        2 
   1   chr1_17307159   Sample    A    G        0      0        2 
   1   chr1_17308729     AAsi    G    A      0.5      1        2 
   1   chr1_17308729     AKia    G    A        0      0        2 
   1   chr1_17308729     AOna    G    A        0      0        2 
   1   chr1_17308729     ASom    G    A        0      0        2 
   1   chr1_17308729     HCab    G    A        0      0        2 
   1   chr1_17308729     HPrz    G    A        0      0        2 
   1   chr1_17308729     ZBoe    G    A        0      0        2 
   1   chr1_17308729     ZGre    G    A        0      0        2 
   1   chr1_17308729     ZHar    G    A        0      0        2 
   1   chr1_17308729   Sample    G    A        0      0        2 
   1   chr1_17311906     AAsi    C    T        0      0        2 
   1   chr1_17311906     AKia    C    T        0      0        2 
   1   chr1_17311906     AOna    C    T        0      0        2 
   1   chr1_17311906     ASom    C    T        0      0        2 
   1   chr1_17311906     HCab    C    T        1      2        2 
   1   chr1_17311906     HPrz    C    T        1      2        2 
   1   chr1_17311906     ZBoe    C    T        0      0        2 
   1   chr1_17311906     ZGre    C    T        0      0        2 
   1   chr1_17311906     ZHar    C    T        1      2        2 
   1   chr1_17311906   Sample    C    T        0      0        2 
   1   chr1_17314249     AAsi    C    T        0      0        2 
   1   chr1_17314249     AKia    C    T      0.5      1        2 
   1   chr1_17314249     AOna    C    T      0.5      1        2 
   1   chr1_17314249     ASom    C    T        0      0        2 
   1   chr1_17314249     HCab    C    T        1      2        2 
   1   chr1_17314249     HPrz    C    T        1      2        2 
   1   chr1_17314249     ZBoe    C    T        0      0        2 
   1   chr1_17314249     ZGre    C    T        0      0        2 
   1   chr1_17314249     ZHar    C    T        1      2        2 
   1   chr1_17314249   Sample    C    T        0      0        2 
   1   chr1_17314538     AAsi    T    C        0      0        2 
   1   chr1_17314538     AKia    T    C      0.5      1        2 
   1   chr1_17314538     AOna    T    C        0      0        2 
   1   chr1_17314538     ASom    T    C        0      0        2 
   1   chr1_17314538     HCab    T    C        0      0        2 
   1   chr1_17314538     HPrz    T    C        0      0        2 
   1   chr1_17314538     ZBoe    T    C        0      0        2 
   1   chr1_17314538     ZGre    T    C        0      0        2 
   1   chr1_17314538     ZHar    T    C        0      0        2 
   1   chr1_17314538   Sample    T    C        0      0        2 
   1   chr1_17326026     AAsi    T    C        0      0        2 
   1   chr1_17326026     AKia    T    C        1      2        2 
   1   chr1_17326026     AOna    T    C        1      2        2 
   1   chr1_17326026     ASom    T    C        0      0        2 
   1   chr1_17326026     HCab    T    C        0      0        2 
   1   chr1_17326026     HPrz    T    C        0      0        2 
   1   chr1_17326026     ZBoe    T    C        0      0        2 
   1   chr1_17326026     ZGre    T    C        0      0        2 
   1   chr1_17326026     ZHar    T    C        0      0        2 
   1   chr1_17326026   Sample    T    C        0      0        2 
   1   chr1_17327635     AAsi    T    C        0      0        2 
   1   chr1_17327635     AKia    T    C      0.5      1        2 
   1   chr1_17327635     AOna    T    C      0.5      1        2 
   1   chr1_17327635     ASom    T    C        0      0        2 
   1   chr1_17327635     HCab    T    C        0      0        2 
   1   chr1_17327635     HPrz    T    C        0      0        2 
   1   chr1_17327635     ZBoe    T    C        0      0        2 
   1   chr1_17327635     ZGre    T    C        0      0        2 
   1   chr1_17327635     ZHar    T    C        0      0        2 
   1   chr1_17327635   Sample    T    C        0      0        2 
   1   chr1_17327830     AAsi    T    C        0      0        2 
   1   chr1_17327830     AKia    T    C        0      0        2 
   1   chr1_17327830     AOna    T    C        0      0        2 
   1   chr1_17327830     ASom    T    C        0      0        2 
   1   chr1_17327830     HCab    T    C        0      0        2 
   1   chr1_17327830     HPrz    T    C        0      0        2 
   1   chr1_17327830     ZBoe    T    C        0      0        2 
   1   chr1_17327830     ZGre    T    C        1      2        2 
   1   chr1_17327830     ZHar    T    C        0      0        2 
   1   chr1_17327830   Sample    T    C        0      0        2 
   1   chr1_17341664     AAsi    G    A        0      0        2 
   1   chr1_17341664     AKia    G    A      0.5      1        2 
   1   chr1_17341664     AOna    G    A      0.5      1        2 
   1   chr1_17341664     ASom    G    A        0      0        2 
   1   chr1_17341664     HCab    G    A        0      0        2 
   1   chr1_17341664     HPrz    G    A        0      0        2 
   1   chr1_17341664     ZBoe    G    A        0      0        2 
   1   chr1_17341664     ZGre    G    A        0      0        2 
   1   chr1_17341664     ZHar    G    A        0      0        2 
   1   chr1_17341664   Sample    G    A        0      0        2 
   1   chr1_17354447     AAsi    A    G        0      0        2 
   1   chr1_17354447     AKia    A    G        0      0        2 
   1   chr1_17354447     AOna    A    G        0      0        2 
   1   chr1_17354447     ASom    A    G        1      2        2 
   1   chr1_17354447     HCab    A    G        0      0        2 
   1   chr1_17354447     HPrz    A    G        0      0        2 
   1   chr1_17354447     ZBoe    A    G        0      0        2 
   1   chr1_17354447     ZGre    A    G        0      0        2 
   1   chr1_17354447     ZHar    A    G        0      0        2 
   1   chr1_17354447   Sample    A    G        0      0        2 
   1   chr1_17355321     AAsi    C    T        1      2        2 
   1   chr1_17355321     AKia    C    T        0      0        2 
   1   chr1_17355321     AOna    C    T        0      0        2 
   1   chr1_17355321     ASom    C    T        1      2        2 
   1   chr1_17355321     HCab    C    T        0      0        2 
   1   chr1_17355321     HPrz    C    T        0      0        2 
   1   chr1_17355321     ZBoe    C    T        0      0        2 
   1   chr1_17355321     ZGre    C    T        0      0        2 
   1   chr1_17355321     ZHar    C    T        0      0        2 
   1   chr1_17355321   Sample    C    T        1      2        2 
   1   chr1_17356797     AAsi    G    A        0      0        2 
   1   chr1_17356797     AKia    G    A        0      0        2 
   1   chr1_17356797     AOna    G    A        0      0        2 
   1   chr1_17356797     ASom    G    A        0      0        2 
   1   chr1_17356797     HCab    G    A        0      0        2 
   1   chr1_17356797     HPrz    G    A        0      0        2 
   1   chr1_17356797     ZBoe    G    A      0.5      1        2 
   1   chr1_17356797     ZGre    G    A        0      0        2 
   1   chr1_17356797     ZHar    G    A        0      0        2 
   1   chr1_17356797   Sample    G    A        0      0        2 
   1   chr1_17356881     AAsi    C    T        0      0        2 
   1   chr1_17356881     AKia    C    T        0      0        2 
   1   chr1_17356881     AOna    C    T      0.5      1        2 
   1   chr1_17356881     ASom    C    T        0      0        2 
   1   chr1_17356881     HCab    C    T        0      0        2 
   1   chr1_17356881     HPrz    C    T        0      0        2 
   1   chr1_17356881     ZBoe    C    T        0      0        2 
   1   chr1_17356881     ZGre    C    T        0      0        2 
   1   chr1_17356881     ZHar    C    T        0      0        2 
   1   chr1_17356881   Sample    C    T        0      0        2 
   1   chr1_17359482     AAsi    C    T        0      0        2 
   1   chr1_17359482     AKia    C    T      0.5      1        2 
   1   chr1_17359482     AOna    C    T        0      0        2 
   1   chr1_17359482     ASom    C    T        0      0        2 
   1   chr1_17359482     HCab    C    T        0      0        2 
   1   chr1_17359482     HPrz    C    T        0      0        2 
   1   chr1_17359482     ZBoe    C    T        0      0        2 
   1   chr1_17359482     ZGre    C    T        0      0        2 
   1   chr1_17359482     ZHar    C    T        0      0        2 
   1   chr1_17359482   Sample    C    T        0      0        2 
   1   chr1_17360073     AAsi    G    T        0      0        2 
   1   chr1_17360073     AKia    G    T        0      0        2 
   1   chr1_17360073     AOna    G    T        0      0        2 
   1   chr1_17360073     ASom    G    T        0      0        2 
   1   chr1_17360073     HCab    G    T        0      0        2 
   1   chr1_17360073     HPrz    G    T        0      0        2 
   1   chr1_17360073     ZBoe    G    T        0      0        2 
   1   chr1_17360073     ZGre    G    T        1      2        2 
   1   chr1_17360073     ZHar    G    T        1      2        2 
   1   chr1_17360073   Sample    G    T        0      0        2 
   1   chr1_17362871     AAsi    T    C        0      0        2 
   1   chr1_17362871     AKia    T    C        0      0        2 
   1   chr1_17362871     AOna    T    C        0      0        2 
   1   chr1_17362871     ASom    T    C        0      0        2 
   1   chr1_17362871     HCab    T    C        0      0        2 
   1   chr1_17362871     HPrz    T    C        0      0        2 
   1   chr1_17362871     ZBoe    T    C        0      0        2 
   1   chr1_17362871     ZGre    T    C        0      0        2 
   1   chr1_17362871     ZHar    T    C        1      2        2 
   1   chr1_17362871   Sample    T    C        0      0        2 
   1   chr1_17373899     AAsi    T    C        0      0        2 
   1   chr1_17373899     AKia    T    C        0      0        2 
   1   chr1_17373899     AOna    T    C        0      0        2 
   1   chr1_17373899     ASom    T    C        0      0        2 
   1   chr1_17373899     HCab    T    C        1      2        2 
   1   chr1_17373899     HPrz    T    C        1      2        2 
   1   chr1_17373899     ZBoe    T    C        0      0        2 
   1   chr1_17373899     ZGre    T    C        0      0        2 
   1   chr1_17373899     ZHar    T    C        0      0        2 
   1   chr1_17373899   Sample    T    C        0      0        2 
   1   chr1_17374967     AAsi    A    G        0      0        2 
   1   chr1_17374967     AKia    A    G        0      0        2 
   1   chr1_17374967     AOna    A    G      0.5      1        2 
   1   chr1_17374967     ASom    A    G        0      0        2 
   1   chr1_17374967     HCab    A    G        0      0        2 
   1   chr1_17374967     HPrz    A    G        0      0        2 
   1   chr1_17374967     ZBoe    A    G        0      0        2 
   1   chr1_17374967     ZGre    A    G        0      0        2 
   1   chr1_17374967     ZHar    A    G        0      0        2 
   1   chr1_17374967   Sample    A    G        0      0        2 
   1   chr1_17375872     AAsi    G    A        0      0        2 
   1   chr1_17375872     AKia    G    A        0      0        2 
   1   chr1_17375872     AOna    G    A      0.5      1        2 
   1   chr1_17375872     ASom    G    A        0      0        2 
   1   chr1_17375872     HCab    G    A        0      0        2 
   1   chr1_17375872     HPrz    G    A        0      0        2 
   1   chr1_17375872     ZBoe    G    A        0      0        2 
   1   chr1_17375872     ZGre    G    A        0      0        2 
   1   chr1_17375872     ZHar    G    A        0      0        2 
   1   chr1_17375872   Sample    G    A        0      0        2 
   1   chr1_17383722     AAsi    T    G        0      0        2 
   1   chr1_17383722     AKia    T    G        1      2        2 
   1   chr1_17383722     AOna    T    G        0      0        2 
   1   chr1_17383722     ASom    T    G        0      0        2 
   1   chr1_17383722     HCab    T    G        0      0        2 
   1   chr1_17383722     HPrz    T    G        0      0        2 
   1   chr1_17383722     ZBoe    T    G        0      0        2 
   1   chr1_17383722     ZGre    T    G        0      0        2 
   1   chr1_17383722     ZHar    T    G        0      0        2 
   1   chr1_17383722   Sample    T    G        0      0        2 
   1   chr1_17383890     AAsi    C    T        0      0        2 
   1   chr1_17383890     AKia    C    T        0      0        2 
   1   chr1_17383890     AOna    C    T        0      0        2 
   1   chr1_17383890     ASom    C    T        0      0        2 
   1   chr1_17383890     HCab    C    T        1      2        2 
   1   chr1_17383890     HPrz    C    T        1      2        2 
   1   chr1_17383890     ZBoe    C    T        0      0        2 
   1   chr1_17383890     ZGre    C    T        0      0        2 
   1   chr1_17383890     ZHar    C    T        0      0        2 
   1   chr1_17383890   Sample    C    T        0      0        2 
   1   chr1_17392844     AAsi    C    A        0      0        2 
   1   chr1_17392844     AKia    C    A        0      0        2 
   1   chr1_17392844     AOna    C    A      0.5      1        2 
   1   chr1_17392844     ASom    C    A        0      0        2 
   1   chr1_17392844     HCab    C    A        0      0        2 
   1   chr1_17392844     HPrz    C    A        0      0        2 
   1   chr1_17392844     ZBoe    C    A        0      0        2 
   1   chr1_17392844     ZGre    C    A        0      0        2 
   1   chr1_17392844     ZHar    C    A        0      0        2 
   1   chr1_17392844   Sample    C    A        0      0        2 
   1   chr1_17393770     AAsi    A    G        0      0        2 
   1   chr1_17393770     AKia    A    G        0      0        2 
   1   chr1_17393770     AOna    A    G      0.5      1        2 
   1   chr1_17393770     ASom    A    G        0      0        2 
   1   chr1_17393770     HCab    A    G        0      0        2 
   1   chr1_17393770     HPrz    A    G        0      0        2 
   1   chr1_17393770     ZBoe    A    G        0      0        2 
   1   chr1_17393770     ZGre    A    G        0      0        2 
   1   chr1_17393770     ZHar    A    G        0      0        2 
   1   chr1_17393770   Sample    A    G        0      0        2 
   1   chr1_17404668     AAsi    T    C        0      0        2 
   1   chr1_17404668     AKia    T    C        0      0        2 
   1   chr1_17404668     AOna    T    C        0      0        2 
   1   chr1_17404668     ASom    T    C        0      0        2 
   1   chr1_17404668     HCab    T    C        1      2        2 
   1   chr1_17404668     HPrz    T    C        1      2        2 
   1   chr1_17404668     ZBoe    T    C        0      0        2 
   1   chr1_17404668     ZGre    T    C        0      0        2 
   1   chr1_17404668     ZHar    T    C        0      0        2 
   1   chr1_17404668   Sample    T    C        0      0        2 
   1   chr1_17406408     AAsi    T    G        0      0        2 
   1   chr1_17406408     AKia    T    G        0      0        2 
   1   chr1_17406408     AOna    T    G      0.5      1        2 
   1   chr1_17406408     ASom    T    G        0      0        2 
   1   chr1_17406408     HCab    T    G        0      0        2 
   1   chr1_17406408     HPrz    T    G        0      0        2 
   1   chr1_17406408     ZBoe    T    G        0      0        2 
   1   chr1_17406408     ZGre    T    G        0      0        2 
   1   chr1_17406408     ZHar    T    G        0      0        2 
   1   chr1_17406408   Sample    T    G        0      0        2 
   1   chr1_17408506     AAsi    G    A        0      0        2 
   1   chr1_17408506     AKia    G    A        0      0        2 
   1   chr1_17408506     AOna    G    A        0      0        2 
   1   chr1_17408506     ASom    G    A        0      0        2 
   1   chr1_17408506     HCab    G    A        1      2        2 
   1   chr1_17408506     HPrz    G    A        1      2        2 
   1   chr1_17408506     ZBoe    G    A        0      0        2 
   1   chr1_17408506     ZGre    G    A        0      0        2 
   1   chr1_17408506     ZHar    G    A        0      0        2 
   1   chr1_17408506   Sample    G    A        0      0        2 
   1   chr1_17409473     AAsi    C    T        0      0        2 
   1   chr1_17409473     AKia    C    T        0      0        2 
   1   chr1_17409473     AOna    C    T        0      0        2 
   1   chr1_17409473     ASom    C    T        0      0        2 
   1   chr1_17409473     HCab    C    T        0      0        2 
   1   chr1_17409473     HPrz    C    T        0      0        2 
   1   chr1_17409473     ZBoe    C    T        0      0        2 
   1   chr1_17409473     ZGre    C    T        1      2        2 
   1   chr1_17409473     ZHar    C    T        0      0        2 
   1   chr1_17409473   Sample    C    T        0      0        2 
   1   chr1_17415048     AAsi    G    A        0      0        2 
   1   chr1_17415048     AKia    G    A        0      0        2 
   1   chr1_17415048     AOna    G    A        0      0        2 
   1   chr1_17415048     ASom    G    A        0      0        2 
   1   chr1_17415048     HCab    G    A        0      0        2 
   1   chr1_17415048     HPrz    G    A        0      0        2 
   1   chr1_17415048     ZBoe    G    A        1      2        2 
   1   chr1_17415048     ZGre    G    A        1      2        2 
   1   chr1_17415048     ZHar    G    A        0      0        2 
   1   chr1_17415048   Sample    G    A        0      0        2 
   1   chr1_17416268     AAsi    A    G        0      0        2 
   1   chr1_17416268     AKia    A    G        0      0        2 
   1   chr1_17416268     AOna    A    G        0      0        2 
   1   chr1_17416268     ASom    A    G        0      0        2 
   1   chr1_17416268     HCab    A    G      0.5      1        2 
   1   chr1_17416268     HPrz    A    G        0      0        2 
   1   chr1_17416268     ZBoe    A    G        0      0        2 
   1   chr1_17416268     ZGre    A    G        0      0        2 
   1   chr1_17416268     ZHar    A    G        0      0        2 
   1   chr1_17416268   Sample    A    G        0      0        2 
   1   chr1_17416770     AAsi    A    G      0.5      1        2 
   1   chr1_17416770     AKia    A    G        0      0        2 
   1   chr1_17416770     AOna    A    G        0      0        2 
   1   chr1_17416770     ASom    A    G        0      0        2 
   1   chr1_17416770     HCab    A    G        0      0        2 
   1   chr1_17416770     HPrz    A    G        0      0        2 
   1   chr1_17416770     ZBoe    A    G        0      0        2 
   1   chr1_17416770     ZGre    A    G        0      0        2 
   1   chr1_17416770     ZHar    A    G        0      0        2 
   1   chr1_17416770   Sample    A    G        0      0        2 
   1   chr1_17417730     AAsi    G    A        0      0        2 
   1   chr1_17417730     AKia    G    A        0      0        2 
   1   chr1_17417730     AOna    G    A        0      0        2 
   1   chr1_17417730     ASom    G    A        0      0        2 
   1   chr1_17417730     HCab    G    A        1      2        2 
   1   chr1_17417730     HPrz    G    A        1      2        2 
   1   chr1_17417730     ZBoe    G    A        0      0        2 
   1   chr1_17417730     ZGre    G    A        0      0        2 
   1   chr1_17417730     ZHar    G    A        0      0        2 
   1   chr1_17417730   Sample    G    A        0      0        2 
   1   chr1_17417908     AAsi    G    A        0      0        2 
   1   chr1_17417908     AKia    G    A        0      0        2 
   1   chr1_17417908     AOna    G    A        0      0        2 
   1   chr1_17417908     ASom    G    A        0      0        2 
   1   chr1_17417908     HCab    G    A        0      0        2 
   1   chr1_17417908     HPrz    G    A        0      0        2 
   1   chr1_17417908     ZBoe    G    A        1      2        2 
   1   chr1_17417908     ZGre    G    A        1      2        2 
   1   chr1_17417908     ZHar    G    A        1      2        2 
   1   chr1_17417908   Sample    G    A        0      0        2 
   1   chr1_17420212     AAsi    A    G        0      0        2 
   1   chr1_17420212     AKia    A    G        0      0        2 
   1   chr1_17420212     AOna    A    G        0      0        2 
   1   chr1_17420212     ASom    A    G        0      0        2 
   1   chr1_17420212     HCab    A    G        1      2        2 
   1   chr1_17420212     HPrz    A    G        1      2        2 
   1   chr1_17420212     ZBoe    A    G        0      0        2 
   1   chr1_17420212     ZGre    A    G        0      0        2 
   1   chr1_17420212     ZHar    A    G        0      0        2 
   1   chr1_17420212   Sample    A    G        0      0        2 
   1   chr1_17421855     AAsi    G    A        0      0        2 
   1   chr1_17421855     AKia    G    A        0      0        2 
   1   chr1_17421855     AOna    G    A        0      0        2 
   1   chr1_17421855     ASom    G    A      0.5      1        2 
   1   chr1_17421855     HCab    G    A        0      0        2 
   1   chr1_17421855     HPrz    G    A        0      0        2 
   1   chr1_17421855     ZBoe    G    A        0      0        2 
   1   chr1_17421855     ZGre    G    A        0      0        2 
   1   chr1_17421855     ZHar    G    A        0      0        2 
   1   chr1_17421855   Sample    G    A        0      0        2 
   1   chr1_17421887     AAsi    G    C        1      2        2 
   1   chr1_17421887     AKia    G    C        0      0        2 
   1   chr1_17421887     AOna    G    C        0      0        2 
   1   chr1_17421887     ASom    G    C        1      2        2 
   1   chr1_17421887     HCab    G    C        0      0        2 
   1   chr1_17421887     HPrz    G    C        0      0        2 
   1   chr1_17421887     ZBoe    G    C        0      0        2 
   1   chr1_17421887     ZGre    G    C        0      0        2 
   1   chr1_17421887     ZHar    G    C        0      0        2 
   1   chr1_17421887   Sample    G    C        1      2        2 
   1   chr1_17431465     AAsi    C    T        0      0        2 
   1   chr1_17431465     AKia    C    T        0      0        2 
   1   chr1_17431465     AOna    C    T        0      0        2 
   1   chr1_17431465     ASom    C    T        0      0        2 
   1   chr1_17431465     HCab    C    T        1      2        2 
   1   chr1_17431465     HPrz    C    T        1      2        2 
   1   chr1_17431465     ZBoe    C    T        0      0        2 
   1   chr1_17431465     ZGre    C    T        0      0        2 
   1   chr1_17431465     ZHar    C    T        0      0        2 
   1   chr1_17431465   Sample    C    T        0      0        2 
   1   chr1_17431939     AAsi    T    C        0      0        2 
   1   chr1_17431939     AKia    T    C        0      0        2 
   1   chr1_17431939     AOna    T    C        0      0        2 
   1   chr1_17431939     ASom    T    C      0.5      1        2 
   1   chr1_17431939     HCab    T    C        0      0        2 
   1   chr1_17431939     HPrz    T    C        0      0        2 
   1   chr1_17431939     ZBoe    T    C        0      0        2 
   1   chr1_17431939     ZGre    T    C        0      0        2 
   1   chr1_17431939     ZHar    T    C        0      0        2 
   1   chr1_17431939   Sample    T    C        0      0        2 
   1   chr1_17433144     AAsi    G    A        0      0        2 
   1   chr1_17433144     AKia    G    A        0      0        2 
   1   chr1_17433144     AOna    G    A        0      0        2 
   1   chr1_17433144     ASom    G    A        0      0        2 
   1   chr1_17433144     HCab    G    A        1      2        2 
   1   chr1_17433144     HPrz    G    A        1      2        2 
   1   chr1_17433144     ZBoe    G    A        0      0        2 
   1   chr1_17433144     ZGre    G    A        0      0        2 
   1   chr1_17433144     ZHar    G    A        0      0        2 
   1   chr1_17433144   Sample    G    A        0      0        2 
   1   chr1_17433359     AAsi    C    T        0      0        2 
   1   chr1_17433359     AKia    C    T        0      0        2 
   1   chr1_17433359     AOna    C    T        0      0        2 
   1   chr1_17433359     ASom    C    T        0      0        2 
   1   chr1_17433359     HCab    C    T      0.5      1        2 
   1   chr1_17433359     HPrz    C    T        0      0        2 
   1   chr1_17433359     ZBoe    C    T        0      0        2 
   1   chr1_17433359     ZGre    C    T        0      0        2 
   1   chr1_17433359     ZHar    C    T        0      0        2 
   1   chr1_17433359   Sample    C    T        0      0        2 
   1   chr1_17434215     AAsi    C    A        0      0        2 
   1   chr1_17434215     AKia    C    A        0      0        2 
   1   chr1_17434215     AOna    C    A        0      0        2 
   1   chr1_17434215     ASom    C    A        0      0        2 
   1   chr1_17434215     HCab    C    A        1      2        2 
   1   chr1_17434215     HPrz    C    A        1      2        2 
   1   chr1_17434215     ZBoe    C    A        0      0        2 
   1   chr1_17434215     ZGre    C    A        0      0        2 
   1   chr1_17434215     ZHar    C    A        0      0        2 
   1   chr1_17434215   Sample    C    A        0      0        2 
   1   chr1_17439015     AAsi    T    A      0.5      1        2 
   1   chr1_17439015     AKia    T    A        0      0        2 
   1   chr1_17439015     AOna    T    A        0      0        2 
   1   chr1_17439015     ASom    T    A        0      0        2 
   1   chr1_17439015     HCab    T    A        0      0        2 
   1   chr1_17439015     HPrz    T    A        0      0        2 
   1   chr1_17439015     ZBoe    T    A        0      0        2 
   1   chr1_17439015     ZGre    T    A        0      0        2 
   1   chr1_17439015     ZHar    T    A        0      0        2 
   1   chr1_17439015   Sample    T    A        0      0        2 
   1   chr1_17439230     AAsi    A    G        1      2        2 
   1   chr1_17439230     AKia    A    G        0      0        2 
   1   chr1_17439230     AOna    A    G        0      0        2 
   1   chr1_17439230     ASom    A    G        1      2        2 
   1   chr1_17439230     HCab    A    G        0      0        2 
   1   chr1_17439230     HPrz    A    G        0      0        2 
   1   chr1_17439230     ZBoe    A    G        0      0        2 
   1   chr1_17439230     ZGre    A    G        0      0        2 
   1   chr1_17439230     ZHar    A    G        0      0        2 
   1   chr1_17439230   Sample    A    G        1      2        2 
   1   chr1_17441909     AAsi    A    G        0      0        2 
   1   chr1_17441909     AKia    A    G        0      0        2 
   1   chr1_17441909     AOna    A    G        0      0        2 
   1   chr1_17441909     ASom    A    G        0      0        2 
   1   chr1_17441909     HCab    A    G      0.5      1        2 
   1   chr1_17441909     HPrz    A    G        0      0        2 
   1   chr1_17441909     ZBoe    A    G        0      0        2 
   1   chr1_17441909     ZGre    A    G        0      0        2 
   1   chr1_17441909     ZHar    A    G        0      0        2 
   1   chr1_17441909   Sample    A    G        0      0        2 
   1   chr1_17445437     AAsi    G    A        0      0        2 
   1   chr1_17445437     AKia    G    A        0      0        2 
   1   chr1_17445437     AOna    G    A        0      0        2 
   1   chr1_17445437     ASom    G    A        0      0        2 
   1   chr1_17445437     HCab    G    A        1      2        2 
   1   chr1_17445437     HPrz    G    A        1      2        2 
   1   chr1_17445437     ZBoe    G    A        0      0        2 
   1   chr1_17445437     ZGre    G    A        0      0        2 
   1   chr1_17445437     ZHar    G    A        0      0        2 
   1   chr1_17445437   Sample    G    A        0      0        2 
   1   chr1_17448102     AAsi    C    G        0      0        2 
   1   chr1_17448102     AKia    C    G        0      0        2 
   1   chr1_17448102     AOna    C    G        0      0        2 
   1   chr1_17448102     ASom    C    G        0      0        2 
   1   chr1_17448102     HCab    C    G        0      0        2 
   1   chr1_17448102     HPrz    C    G        0      0        2 
   1   chr1_17448102     ZBoe    C    G        0      0        2 
   1   chr1_17448102     ZGre    C    G        1      2        2 
   1   chr1_17448102     ZHar    C    G        0      0        2 
   1   chr1_17448102   Sample    C    G        0      0        2 
   1   chr1_17448146     AAsi    G    T        0      0        2 
   1   chr1_17448146     AKia    G    T        0      0        2 
   1   chr1_17448146     AOna    G    T        0      0        2 
   1   chr1_17448146     ASom    G    T        0      0        2 
   1   chr1_17448146     HCab    G    T        0      0        2 
   1   chr1_17448146     HPrz    G    T        0      0        2 
   1   chr1_17448146     ZBoe    G    T        0      0        2 
   1   chr1_17448146     ZGre    G    T        0      0        2 
   1   chr1_17448146     ZHar    G    T        1      2        2 
   1   chr1_17448146   Sample    G    T        0      0        2 
   1   chr1_17448189     AAsi    T    A        0      0        2 
   1   chr1_17448189     AKia    T    A      0.5      1        2 
   1   chr1_17448189     AOna    T    A        0      0        2 
   1   chr1_17448189     ASom    T    A        0      0        2 
   1   chr1_17448189     HCab    T    A        0      0        2 
   1   chr1_17448189     HPrz    T    A        0      0        2 
   1   chr1_17448189     ZBoe    T    A        0      0        2 
   1   chr1_17448189     ZGre    T    A        0      0        2 
   1   chr1_17448189     ZHar    T    A        0      0        2 
   1   chr1_17448189   Sample    T    A        0      0        2 
   1   chr1_17465170     AAsi    G    A        0      0        2 
   1   chr1_17465170     AKia    G    A        1      2        2 
   1   chr1_17465170     AOna    G    A        1      2        2 
   1   chr1_17465170     ASom    G    A        0      0        2 
   1   chr1_17465170     HCab    G    A        0      0        2 
   1   chr1_17465170     HPrz    G    A        0      0        2 
   1   chr1_17465170     ZBoe    G    A        0      0        2 
   1   chr1_17465170     ZGre    G    A        0      0        2 
   1   chr1_17465170     ZHar    G    A        0      0        2 
   1   chr1_17465170   Sample    G    A        0      0        2 
   1   chr1_17468578     AAsi    C    G      0.5      1        2 
   1   chr1_17468578     AKia    C    G        0      0        2 
   1   chr1_17468578     AOna    C    G        0      0        2 
   1   chr1_17468578     ASom    C    G        0      0        2 
   1   chr1_17468578     HCab    C    G        0      0        2 
   1   chr1_17468578     HPrz    C    G        0      0        2 
   1   chr1_17468578     ZBoe    C    G        0      0        2 
   1   chr1_17468578     ZGre    C    G        0      0        2 
   1   chr1_17468578     ZHar    C    G        0      0        2 
   1   chr1_17468578   Sample    C    G        0      0        2 
   1   chr1_17478063     AAsi    T    C        0      0        2 
   1   chr1_17478063     AKia    T    C        0      0        2 
   1   chr1_17478063     AOna    T    C        0      0        2 
   1   chr1_17478063     ASom    T    C        0      0        2 
   1   chr1_17478063     HCab    T    C        1      2        2 
   1   chr1_17478063     HPrz    T    C        1      2        2 
   1   chr1_17478063     ZBoe    T    C        0      0        2 
   1   chr1_17478063     ZGre    T    C        0      0        2 
   1   chr1_17478063     ZHar    T    C        0      0        2 
   1   chr1_17478063   Sample    T    C        0      0        2 
   1   chr1_17479565     AAsi    T    C        0      0        2 
   1   chr1_17479565     AKia    T    C      0.5      1        2 
   1   chr1_17479565     AOna    T    C        0      0        2 
   1   chr1_17479565     ASom    T    C        0      0        2 
   1   chr1_17479565     HCab    T    C        0      0        2 
   1   chr1_17479565     HPrz    T    C        0      0        2 
   1   chr1_17479565     ZBoe    T    C        0      0        2 
   1   chr1_17479565     ZGre    T    C        0      0        2 
   1   chr1_17479565     ZHar    T    C        0      0        2 
   1   chr1_17479565   Sample    T    C        0      0        2 
   1   chr1_17498191     AAsi    A    G        0      0        2 
   1   chr1_17498191     AKia    A    G        0      0        2 
   1   chr1_17498191     AOna    A    G        0      0        2 
   1   chr1_17498191     ASom    A    G      0.5      1        2 
   1   chr1_17498191     HCab    A    G        0      0        2 
   1   chr1_17498191     HPrz    A    G        0      0        2 
   1   chr1_17498191     ZBoe    A    G        0      0        2 
   1   chr1_17498191     ZGre    A    G        0      0        2 
   1   chr1_17498191     ZHar    A    G        0      0        2 
   1   chr1_17498191   Sample    A    G        0      0        2 
   1   chr1_17509762     AAsi    G    A        0      0        2 
   1   chr1_17509762     AKia    G    A        0      0        2 
   1   chr1_17509762     AOna    G    A        0      0        2 
   1   chr1_17509762     ASom    G    A        0      0        2 
   1   chr1_17509762     HCab    G    A        0      0        2 
   1   chr1_17509762     HPrz    G    A        0      0        2 
   1   chr1_17509762     ZBoe    G    A      0.5      1        2 
   1   chr1_17509762     ZGre    G    A        0      0        2 
   1   chr1_17509762     ZHar    G    A        0      0        2 
   1   chr1_17509762   Sample    G    A        0      0        2 
   1   chr1_17522538     AAsi    T    C        0      0        2 
   1   chr1_17522538     AKia    T    C      0.5      1        2 
   1   chr1_17522538     AOna    T    C        1      2        2 
   1   chr1_17522538     ASom    T    C        0      0        2 
   1   chr1_17522538     HCab    T    C        0      0        2 
   1   chr1_17522538     HPrz    T    C        0      0        2 
   1   chr1_17522538     ZBoe    T    C        0      0        2 
   1   chr1_17522538     ZGre    T    C        0      0        2 
   1   chr1_17522538     ZHar    T    C        0      0        2 
   1   chr1_17522538   Sample    T    C        0      0        2 
   1   chr1_17529770     AAsi    G    A        0      0        2 
   1   chr1_17529770     AKia    G    A      0.5      1        2 
   1   chr1_17529770     AOna    G    A        0      0        2 
   1   chr1_17529770     ASom    G    A        0      0        2 
   1   chr1_17529770     HCab    G    A        0      0        2 
   1   chr1_17529770     HPrz    G    A        0      0        2 
   1   chr1_17529770     ZBoe    G    A        0      0        2 
   1   chr1_17529770     ZGre    G    A        0      0        2 
   1   chr1_17529770     ZHar    G    A        0      0        2 
   1   chr1_17529770   Sample    G    A        0      0        2 
   1   chr1_17533414     AAsi    T    C        0      0        2 
   1   chr1_17533414     AKia    T    C        0      0        2 
   1   chr1_17533414     AOna    T    C        0      0        2 
   1   chr1_17533414     ASom    T    C        0      0        2 
   1   chr1_17533414     HCab    T    C        0      0        2 
   1   chr1_17533414     HPrz    T    C      0.5      1        2 
   1   chr1_17533414     ZBoe    T    C        0      0        2 
   1   chr1_17533414     ZGre    T    C        0      0        2 
   1   chr1_17533414     ZHar    T    C        0      0        2 
   1   chr1_17533414   Sample    T    C        0      0        2 
   1   chr1_17538329     AAsi    T    C        0      0        2 
   1   chr1_17538329     AKia    T    C      0.5      1        2 
   1   chr1_17538329     AOna    T    C        0      0        2 
   1   chr1_17538329     ASom    T    C        0      0        2 
   1   chr1_17538329     HCab    T    C        0      0        2 
   1   chr1_17538329     HPrz    T    C        0      0        2 
   1   chr1_17538329     ZBoe    T    C        0      0        2 
   1   chr1_17538329     ZGre    T    C        0      0        2 
   1   chr1_17538329     ZHar    T    C        0      0        2 
   1   chr1_17538329   Sample    T    C        0      0        2 
   1   chr1_17544366     AAsi    C    T        0      0        2 
   1   chr1_17544366     AKia    C    T        0      0        2 
   1   chr1_17544366     AOna    C    T        0      0        2 
   1   chr1_17544366     ASom    C    T        0      0        2 
   1   chr1_17544366     HCab    C    T        1      2        2 
   1   chr1_17544366     HPrz    C    T        1      2        2 
   1   chr1_17544366     ZBoe    C    T        0      0        2 
   1   chr1_17544366     ZGre    C    T        0      0        2 
   1   chr1_17544366     ZHar    C    T        0      0        2 
   1   chr1_17544366   Sample    C    T        0      0        2 
   1   chr1_17545233     AAsi    T    C        0      0        2 
   1   chr1_17545233     AKia    T    C      0.5      1        2 
   1   chr1_17545233     AOna    T    C        0      0        2 
   1   chr1_17545233     ASom    T    C        0      0        2 
   1   chr1_17545233     HCab    T    C        0      0        2 
   1   chr1_17545233     HPrz    T    C        0      0        2 
   1   chr1_17545233     ZBoe    T    C        0      0        2 
   1   chr1_17545233     ZGre    T    C        0      0        2 
   1   chr1_17545233     ZHar    T    C        0      0        2 
   1   chr1_17545233   Sample    T    C        0      0        2 
   1   chr1_17554737     AAsi    A    G        0      0        2 
   1   chr1_17554737     AKia    A    G        0      0        2 
   1   chr1_17554737     AOna    A    G        1      2        2 
   1   chr1_17554737     ASom    A    G        0      0        2 
   1   chr1_17554737     HCab    A    G        0      0        2 
   1   chr1_17554737     HPrz    A    G        0      0        2 
   1   chr1_17554737     ZBoe    A    G        0      0        2 
   1   chr1_17554737     ZGre    A    G        0      0        2 
   1   chr1_17554737     ZHar    A    G        0      0        2 
   1   chr1_17554737   Sample    A    G        0      0        2 
   1   chr1_17555723     AAsi    A    G        0      0        2 
   1   chr1_17555723     AKia    A    G        0      0        2 
   1   chr1_17555723     AOna    A    G        0      0        2 
   1   chr1_17555723     ASom    A    G        0      0        2 
   1   chr1_17555723     HCab    A    G        0      0        2 
   1   chr1_17555723     HPrz    A    G        0      0        2 
   1   chr1_17555723     ZBoe    A    G      0.5      1        2 
   1   chr1_17555723     ZGre    A    G        0      0        2 
   1   chr1_17555723     ZHar    A    G        0      0        2 
   1   chr1_17555723   Sample    A    G        0      0        2 
   1   chr1_17561999     AAsi    T    C        0      0        2 
   1   chr1_17561999     AKia    T    C        0      0        2 
   1   chr1_17561999     AOna    T    C        0      0        2 
   1   chr1_17561999     ASom    T    C        0      0        2 
   1   chr1_17561999     HCab    T    C        1      2        2 
   1   chr1_17561999     HPrz    T    C        1      2        2 
   1   chr1_17561999     ZBoe    T    C        0      0        2 
   1   chr1_17561999     ZGre    T    C        0      0        2 
   1   chr1_17561999     ZHar    T    C        0      0        2 
   1   chr1_17561999   Sample    T    C        0      0        2 
   1   chr1_17562521     AAsi    A    G        0      0        2 
   1   chr1_17562521     AKia    A    G        0      0        2 
   1   chr1_17562521     AOna    A    G        0      0        2 
   1   chr1_17562521     ASom    A    G        0      0        2 
   1   chr1_17562521     HCab    A    G        0      0        2 
   1   chr1_17562521     HPrz    A    G        0      0        2 
   1   chr1_17562521     ZBoe    A    G        0      0        2 
   1   chr1_17562521     ZGre    A    G      0.5      1        2 
   1   chr1_17562521     ZHar    A    G        0      0        2 
   1   chr1_17562521   Sample    A    G        0      0        2 
   1   chr1_17562931     AAsi    G    C      0.5      1        2 
   1   chr1_17562931     AKia    G    C        0      0        2 
   1   chr1_17562931     AOna    G    C        0      0        2 
   1   chr1_17562931     ASom    G    C        0      0        2 
   1   chr1_17562931     HCab    G    C        0      0        2 
   1   chr1_17562931     HPrz    G    C        0      0        2 
   1   chr1_17562931     ZBoe    G    C        0      0        2 
   1   chr1_17562931     ZGre    G    C        0      0        2 
   1   chr1_17562931     ZHar    G    C        0      0        2 
   1   chr1_17562931   Sample    G    C        0      0        2 
   1   chr1_17563368     AAsi    A    G        0      0        2 
   1   chr1_17563368     AKia    A    G        0      0        2 
   1   chr1_17563368     AOna    A    G        0      0        2 
   1   chr1_17563368     ASom    A    G        0      0        2 
   1   chr1_17563368     HCab    A    G        0      0        2 
   1   chr1_17563368     HPrz    A    G        0      0        2 
   1   chr1_17563368     ZBoe    A    G        1      2        2 
   1   chr1_17563368     ZGre    A    G        1      2        2 
   1   chr1_17563368     ZHar    A    G        1      2        2 
   1   chr1_17563368   Sample    A    G        0      0        2 
   1   chr1_17568270     AAsi    T    C        0      0        2 
   1   chr1_17568270     AKia    T    C        0      0        2 
   1   chr1_17568270     AOna    T    C        0      0        2 
   1   chr1_17568270     ASom    T    C        0      0        2 
   1   chr1_17568270     HCab    T    C        0      0        2 
   1   chr1_17568270     HPrz    T    C        0      0        2 
   1   chr1_17568270     ZBoe    T    C        0      0        2 
   1   chr1_17568270     ZGre    T    C        1      2        2 
   1   chr1_17568270     ZHar    T    C        0      0        2 
   1   chr1_17568270   Sample    T    C        0      0        2 
   1   chr1_17570944     AAsi    C    T        0      0        2 
   1   chr1_17570944     AKia    C    T        0      0        2 
   1   chr1_17570944     AOna    C    T        0      0        2 
   1   chr1_17570944     ASom    C    T        0      0        2 
   1   chr1_17570944     HCab    C    T        1      2        2 
   1   chr1_17570944     HPrz    C    T        1      2        2 
   1   chr1_17570944     ZBoe    C    T        0      0        2 
   1   chr1_17570944     ZGre    C    T        0      0        2 
   1   chr1_17570944     ZHar    C    T        0      0        2 
   1   chr1_17570944   Sample    C    T        0      0        2 
   1   chr1_17574032     AAsi    C    T        0      0        2 
   1   chr1_17574032     AKia    C    T        0      0        2 
   1   chr1_17574032     AOna    C    T        0      0        2 
   1   chr1_17574032     ASom    C    T        0      0        2 
   1   chr1_17574032     HCab    C    T        1      2        2 
   1   chr1_17574032     HPrz    C    T        1      2        2 
   1   chr1_17574032     ZBoe    C    T        0      0        2 
   1   chr1_17574032     ZGre    C    T        0      0        2 
   1   chr1_17574032     ZHar    C    T        0      0        2 
   1   chr1_17574032   Sample    C    T        0      0        2 
   1   chr1_17574270     AAsi    T    C        0      0        2 
   1   chr1_17574270     AKia    T    C        0      0        2 
   1   chr1_17574270     AOna    T    C        0      0        2 
   1   chr1_17574270     ASom    T    C        0      0        2 
   1   chr1_17574270     HCab    T    C        0      0        2 
   1   chr1_17574270     HPrz    T    C        0      0        2 
   1   chr1_17574270     ZBoe    T    C        0      0        2 
   1   chr1_17574270     ZGre    T    C      0.5      1        2 
   1   chr1_17574270     ZHar    T    C        0      0        2 
   1   chr1_17574270   Sample    T    C        0      0        2 
   1   chr1_17582480     AAsi    C    T        0      0        2 
   1   chr1_17582480     AKia    C    T        0      0        2 
   1   chr1_17582480     AOna    C    T        0      0        2 
   1   chr1_17582480     ASom    C    T        0      0        2 
   1   chr1_17582480     HCab    C    T        0      0        2 
   1   chr1_17582480     HPrz    C    T        0      0        2 
   1   chr1_17582480     ZBoe    C    T        1      2        2 
   1   chr1_17582480     ZGre    C    T        0      0        2 
   1   chr1_17582480     ZHar    C    T        0      0        2 
   1   chr1_17582480   Sample    C    T        0      0        2 
   1   chr1_17583484     AAsi    T    C        0      0        2 
   1   chr1_17583484     AKia    T    C        0      0        2 
   1   chr1_17583484     AOna    T    C        0      0        2 
   1   chr1_17583484     ASom    T    C        0      0        2 
   1   chr1_17583484     HCab    T    C        0      0        2 
   1   chr1_17583484     HPrz    T    C        0      0        2 
   1   chr1_17583484     ZBoe    T    C        0      0        2 
   1   chr1_17583484     ZGre    T    C      0.5      1        2 
   1   chr1_17583484     ZHar    T    C        0      0        2 
   1   chr1_17583484   Sample    T    C        0      0        2 
   1   chr1_17584246     AAsi    T    G        0      0        2 
   1   chr1_17584246     AKia    T    G      0.5      1        2 
   1   chr1_17584246     AOna    T    G        0      0        2 
   1   chr1_17584246     ASom    T    G        0      0        2 
   1   chr1_17584246     HCab    T    G        0      0        2 
   1   chr1_17584246     HPrz    T    G        0      0        2 
   1   chr1_17584246     ZBoe    T    G        0      0        2 
   1   chr1_17584246     ZGre    T    G        0      0        2 
   1   chr1_17584246     ZHar    T    G        0      0        2 
   1   chr1_17584246   Sample    T    G        0      0        2 
   1   chr1_17588686     AAsi    G    A        0      0        2 
   1   chr1_17588686     AKia    G    A        0      0        2 
   1   chr1_17588686     AOna    G    A        0      0        2 
   1   chr1_17588686     ASom    G    A        0      0        2 
   1   chr1_17588686     HCab    G    A        1      2        2 
   1   chr1_17588686     HPrz    G    A        1      2        2 
   1   chr1_17588686     ZBoe    G    A        0      0        2 
   1   chr1_17588686     ZGre    G    A        0      0        2 
   1   chr1_17588686     ZHar    G    A        0      0        2 
   1   chr1_17588686   Sample    G    A        0      0        2 
   1   chr1_17592686     AAsi    T    G        0      0        2 
   1   chr1_17592686     AKia    T    G        1      2        2 
   1   chr1_17592686     AOna    T    G        0      0        2 
   1   chr1_17592686     ASom    T    G        0      0        2 
   1   chr1_17592686     HCab    T    G        0      0        2 
   1   chr1_17592686     HPrz    T    G        0      0        2 
   1   chr1_17592686     ZBoe    T    G        0      0        2 
   1   chr1_17592686     ZGre    T    G        0      0        2 
   1   chr1_17592686     ZHar    T    G        0      0        2 
   1   chr1_17592686   Sample    T    G        0      0        2 
   1   chr1_17596774     AAsi    G    T        0      0        2 
   1   chr1_17596774     AKia    G    T        0      0        2 
   1   chr1_17596774     AOna    G    T        0      0        2 
   1   chr1_17596774     ASom    G    T        0      0        2 
   1   chr1_17596774     HCab    G    T        0      0        2 
   1   chr1_17596774     HPrz    G    T        0      0        2 
   1   chr1_17596774     ZBoe    G    T        0      0        2 
   1   chr1_17596774     ZGre    G    T        1      2        2 
   1   chr1_17596774     ZHar    G    T        0      0        2 
   1   chr1_17596774   Sample    G    T        0      0        2 
   1   chr1_17599328     AAsi    T    C        0      0        2 
   1   chr1_17599328     AKia    T    C        1      2        2 
   1   chr1_17599328     AOna    T    C        0      0        2 
   1   chr1_17599328     ASom    T    C        0      0        2 
   1   chr1_17599328     HCab    T    C        0      0        2 
   1   chr1_17599328     HPrz    T    C        0      0        2 
   1   chr1_17599328     ZBoe    T    C        0      0        2 
   1   chr1_17599328     ZGre    T    C        0      0        2 
   1   chr1_17599328     ZHar    T    C        0      0        2 
   1   chr1_17599328   Sample    T    C        0      0        2 
   1   chr1_17601733     AAsi    C    T        0      0        2 
   1   chr1_17601733     AKia    C    T        0      0        2 
   1   chr1_17601733     AOna    C    T        0      0        2 
   1   chr1_17601733     ASom    C    T        0      0        2 
   1   chr1_17601733     HCab    C    T        0      0        2 
   1   chr1_17601733     HPrz    C    T      0.5      1        2 
   1   chr1_17601733     ZBoe    C    T        0      0        2 
   1   chr1_17601733     ZGre    C    T        0      0        2 
   1   chr1_17601733     ZHar    C    T        0      0        2 
   1   chr1_17601733   Sample    C    T        0      0        2 
   1   chr1_17608479     AAsi    G    T        0      0        2 
   1   chr1_17608479     AKia    G    T        0      0        2 
   1   chr1_17608479     AOna    G    T        0      0        2 
   1   chr1_17608479     ASom    G    T        0      0        2 
   1   chr1_17608479     HCab    G    T        1      2        2 
   1   chr1_17608479     HPrz    G    T        1      2        2 
   1   chr1_17608479     ZBoe    G    T        0      0        2 
   1   chr1_17608479     ZGre    G    T        0      0        2 
   1   chr1_17608479     ZHar    G    T        0      0        2 
   1   chr1_17608479   Sample    G    T        0      0        2 
   1   chr1_17612313     AAsi    C    A        0      0        2 
   1   chr1_17612313     AKia    C    A        0      0        2 
   1   chr1_17612313     AOna    C    A        1      2        2 
   1   chr1_17612313     ASom    C    A        0      0        2 
   1   chr1_17612313     HCab    C    A        0      0        2 
   1   chr1_17612313     HPrz    C    A        0      0        2 
   1   chr1_17612313     ZBoe    C    A        0      0        2 
   1   chr1_17612313     ZGre    C    A        0      0        2 
   1   chr1_17612313     ZHar    C    A        0      0        2 
   1   chr1_17612313   Sample    C    A        0      0        2 
   1   chr1_17615939     AAsi    A    G        0      0        2 
   1   chr1_17615939     AKia    A    G        0      0        2 
   1   chr1_17615939     AOna    A    G        1      2        2 
   1   chr1_17615939     ASom    A    G        0      0        2 
   1   chr1_17615939     HCab    A    G        0      0        2 
   1   chr1_17615939     HPrz    A    G        0      0        2 
   1   chr1_17615939     ZBoe    A    G        0      0        2 
   1   chr1_17615939     ZGre    A    G        0      0        2 
   1   chr1_17615939     ZHar    A    G        0      0        2 
   1   chr1_17615939   Sample    A    G        0      0        2 
   1   chr1_17616960     AAsi    C    T        0      0        2 
   1   chr1_17616960     AKia    C    T        0      0        2 
   1   chr1_17616960     AOna    C    T        0      0        2 
   1   chr1_17616960     ASom    C    T        0      0        2 
   1   chr1_17616960     HCab    C    T        0      0        2 
   1   chr1_17616960     HPrz    C    T        0      0        2 
   1   chr1_17616960     ZBoe    C    T        0      0        2 
   1   chr1_17616960     ZGre    C    T        0      0        2 
   1   chr1_17616960     ZHar    C    T        1      2        2 
   1   chr1_17616960   Sample    C    T        0      0        2 
   1   chr1_17620964     AAsi    A    C        0      0        2 
   1   chr1_17620964     AKia    A    C        0      0        2 
   1   chr1_17620964     AOna    A    C        0      0        2 
   1   chr1_17620964     ASom    A    C        0      0        2 
   1   chr1_17620964     HCab    A    C        1      2        2 
   1   chr1_17620964     HPrz    A    C        1      2        2 
   1   chr1_17620964     ZBoe    A    C        0      0        2 
   1   chr1_17620964     ZGre    A    C        0      0        2 
   1   chr1_17620964     ZHar    A    C        0      0        2 
   1   chr1_17620964   Sample    A    C        0      0        2 
   1   chr1_17622109     AAsi    C    G        0      0        2 
   1   chr1_17622109     AKia    C    G        0      0        2 
   1   chr1_17622109     AOna    C    G        0      0        2 
   1   chr1_17622109     ASom    C    G        0      0        2 
   1   chr1_17622109     HCab    C    G        1      2        2 
   1   chr1_17622109     HPrz    C    G        1      2        2 
   1   chr1_17622109     ZBoe    C    G        0      0        2 
   1   chr1_17622109     ZGre    C    G        0      0        2 
   1   chr1_17622109     ZHar    C    G        0      0        2 
   1   chr1_17622109   Sample    C    G        0      0        2 
   1   chr1_17623189     AAsi    G    T        0      0        2 
   1   chr1_17623189     AKia    G    T        0      0        2 
   1   chr1_17623189     AOna    G    T        0      0        2 
   1   chr1_17623189     ASom    G    T        0      0        2 
   1   chr1_17623189     HCab    G    T        1      2        2 
   1   chr1_17623189     HPrz    G    T        1      2        2 
   1   chr1_17623189     ZBoe    G    T        0      0        2 
   1   chr1_17623189     ZGre    G    T        0      0        2 
   1   chr1_17623189     ZHar    G    T        0      0        2 
   1   chr1_17623189   Sample    G    T        0      0        2 
   1   chr1_17650020     AAsi    A    C        0      0        2 
   1   chr1_17650020     AKia    A    C        0      0        2 
   1   chr1_17650020     AOna    A    C        0      0        2 
   1   chr1_17650020     ASom    A    C        0      0        2 
   1   chr1_17650020     HCab    A    C        1      2        2 
   1   chr1_17650020     HPrz    A    C        1      2        2 
   1   chr1_17650020     ZBoe    A    C        0      0        2 
   1   chr1_17650020     ZGre    A    C        0      0        2 
   1   chr1_17650020     ZHar    A    C        0      0        2 
   1   chr1_17650020   Sample    A    C        0      0        2 
   1   chr1_17662422     AAsi    T    G        1      2        2 
   1   chr1_17662422     AKia    T    G        0      0        2 
   1   chr1_17662422     AOna    T    G        0      0        2 
   1   chr1_17662422     ASom    T    G        1      2        2 
   1   chr1_17662422     HCab    T    G        0      0        2 
   1   chr1_17662422     HPrz    T    G        0      0        2 
   1   chr1_17662422     ZBoe    T    G        0      0        2 
   1   chr1_17662422     ZGre    T    G        0      0        2 
   1   chr1_17662422     ZHar    T    G        0      0        2 
   1   chr1_17662422   Sample    T    G        1      2        2 
   1   chr1_17666630     AAsi    G    T        1      2        2 
   1   chr1_17666630     AKia    G    T        0      0        2 
   1   chr1_17666630     AOna    G    T        0      0        2 
   1   chr1_17666630     ASom    G    T        1      2        2 
   1   chr1_17666630     HCab    G    T        0      0        2 
   1   chr1_17666630     HPrz    G    T        0      0        2 
   1   chr1_17666630     ZBoe    G    T        0      0        2 
   1   chr1_17666630     ZGre    G    T        0      0        2 
   1   chr1_17666630     ZHar    G    T        0      0        2 
   1   chr1_17666630   Sample    G    T        1      2        2 
   1   chr1_17679187     AAsi    A    G        0      0        2 
   1   chr1_17679187     AKia    A    G        0      0        2 
   1   chr1_17679187     AOna    A    G        0      0        2 
   1   chr1_17679187     ASom    A    G        0      0        2 
   1   chr1_17679187     HCab    A    G        0      0        2 
   1   chr1_17679187     HPrz    A    G        0      0        2 
   1   chr1_17679187     ZBoe    A    G        0      0        2 
   1   chr1_17679187     ZGre    A    G        0      0        2 
   1   chr1_17679187     ZHar    A    G        1      2        2 
   1   chr1_17679187   Sample    A    G        0      0        2 
   1   chr1_17683926     AAsi    T    C        0      0        2 
   1   chr1_17683926     AKia    T    C        0      0        2 
   1   chr1_17683926     AOna    T    C        0      0        2 
   1   chr1_17683926     ASom    T    C        0      0        2 
   1   chr1_17683926     HCab    T    C        0      0        2 
   1   chr1_17683926     HPrz    T    C        0      0        2 
   1   chr1_17683926     ZBoe    T    C        0      0        2 
   1   chr1_17683926     ZGre    T    C        0      0        2 
   1   chr1_17683926     ZHar    T    C        1      2        2 
   1   chr1_17683926   Sample    T    C        0      0        2 
   1   chr1_17685899     AAsi    G    C        0      0        2 
   1   chr1_17685899     AKia    G    C        0      0        2 
   1   chr1_17685899     AOna    G    C        0      0        2 
   1   chr1_17685899     ASom    G    C        0      0        2 
   1   chr1_17685899     HCab    G    C        0      0        2 
   1   chr1_17685899     HPrz    G    C        0      0        2 
   1   chr1_17685899     ZBoe    G    C        0      0        2 
   1   chr1_17685899     ZGre    G    C        0      0        2 
   1   chr1_17685899     ZHar    G    C        1      2        2 
   1   chr1_17685899   Sample    G    C        0      0        2 
   1   chr1_17691248     AAsi    T    G        0      0        2 
   1   chr1_17691248     AKia    T    G        0      0        2 
   1   chr1_17691248     AOna    T    G        0      0        2 
   1   chr1_17691248     ASom    T    G        0      0        2 
   1   chr1_17691248     HCab    T    G        0      0        2 
   1   chr1_17691248     HPrz    T    G        0      0        2 
   1   chr1_17691248     ZBoe    T    G        1      2        2 
   1   chr1_17691248     ZGre    T    G        0      0        2 
   1   chr1_17691248     ZHar    T    G        0      0        2 
   1   chr1_17691248   Sample    T    G        0      0        2 
   1   chr1_17698307     AAsi    G    A        0      0        2 
   1   chr1_17698307     AKia    G    A      0.5      1        2 
   1   chr1_17698307     AOna    G    A        0      0        2 
   1   chr1_17698307     ASom    G    A        0      0        2 
   1   chr1_17698307     HCab    G    A        0      0        2 
   1   chr1_17698307     HPrz    G    A        0      0        2 
   1   chr1_17698307     ZBoe    G    A        0      0        2 
   1   chr1_17698307     ZGre    G    A        0      0        2 
   1   chr1_17698307     ZHar    G    A        0      0        2 
   1   chr1_17698307   Sample    G    A        0      0        2 
   1   chr1_17700457     AAsi    A    G        0      0        2 
   1   chr1_17700457     AKia    A    G        0      0        2 
   1   chr1_17700457     AOna    A    G        0      0        2 
   1   chr1_17700457     ASom    A    G        0      0        2 
   1   chr1_17700457     HCab    A    G        0      0        2 
   1   chr1_17700457     HPrz    A    G        0      0        2 
   1   chr1_17700457     ZBoe    A    G      0.5      1        2 
   1   chr1_17700457     ZGre    A    G        0      0        2 
   1   chr1_17700457     ZHar    A    G        0      0        2 
   1   chr1_17700457   Sample    A    G        0      0        2 
   1   chr1_17708245     AAsi    C    A        0      0        2 
   1   chr1_17708245     AKia    C    A        0      0        2 
   1   chr1_17708245     AOna    C    A        0      0        2 
   1   chr1_17708245     ASom    C    A        0      0        2 
   1   chr1_17708245     HCab    C    A        0      0        2 
   1   chr1_17708245     HPrz    C    A        0      0        2 
   1   chr1_17708245     ZBoe    C    A        0      0        2 
   1   chr1_17708245     ZGre    C    A        1      2        2 
   1   chr1_17708245     ZHar    C    A        0      0        2 
   1   chr1_17708245   Sample    C    A        0      0        2 
   1   chr1_17715580     AAsi    G    A        0      0        2 
   1   chr1_17715580     AKia    G    A        0      0        2 
   1   chr1_17715580     AOna    G    A        0      0        2 
   1   chr1_17715580     ASom    G    A        0      0        2 
   1   chr1_17715580     HCab    G    A        0      0        2 
   1   chr1_17715580     HPrz    G    A        0      0        2 
   1   chr1_17715580     ZBoe    G    A      0.5      1        2 
   1   chr1_17715580     ZGre    G    A        0      0        2 
   1   chr1_17715580     ZHar    G    A        0      0        2 
   1   chr1_17715580   Sample    G    A        0      0        2 
   1   chr1_17720032     AAsi    C    T        0      0        2 
   1   chr1_17720032     AKia    C    T        0      0        2 
   1   chr1_17720032     AOna    C    T        1      2        2 
   1   chr1_17720032     ASom    C    T        0      0        2 
   1   chr1_17720032     HCab    C    T        0      0        2 
   1   chr1_17720032     HPrz    C    T        0      0        2 
   1   chr1_17720032     ZBoe    C    T        0      0        2 
   1   chr1_17720032     ZGre    C    T        0      0        2 
   1   chr1_17720032     ZHar    C    T        0      0        2 
   1   chr1_17720032   Sample    C    T        0      0        2 
   1   chr1_17722947     AAsi    A    C        0      0        2 
   1   chr1_17722947     AKia    A    C        0      0        2 
   1   chr1_17722947     AOna    A    C        0      0        2 
   1   chr1_17722947     ASom    A    C        0      0        2 
   1   chr1_17722947     HCab    A    C        1      2        2 
   1   chr1_17722947     HPrz    A    C        1      2        2 
   1   chr1_17722947     ZBoe    A    C        0      0        2 
   1   chr1_17722947     ZGre    A    C        0      0        2 
   1   chr1_17722947     ZHar    A    C        0      0        2 
   1   chr1_17722947   Sample    A    C        0      0        2 
   1   chr1_17728982     AAsi    G    A      0.5      1        2 
   1   chr1_17728982     AKia    G    A        0      0        2 
   1   chr1_17728982     AOna    G    A        0      0        2 
   1   chr1_17728982     ASom    G    A        0      0        2 
   1   chr1_17728982     HCab    G    A        0      0        2 
   1   chr1_17728982     HPrz    G    A        0      0        2 
   1   chr1_17728982     ZBoe    G    A        0      0        2 
   1   chr1_17728982     ZGre    G    A        0      0        2 
   1   chr1_17728982     ZHar    G    A        0      0        2 
   1   chr1_17728982   Sample    G    A        1      2        2 
   1   chr1_17732467     AAsi    T    C      0.5      1        2 
   1   chr1_17732467     AKia    T    C        0      0        2 
   1   chr1_17732467     AOna    T    C        0      0        2 
   1   chr1_17732467     ASom    T    C        0      0        2 
   1   chr1_17732467     HCab    T    C        0      0        2 
   1   chr1_17732467     HPrz    T    C        0      0        2 
   1   chr1_17732467     ZBoe    T    C        0      0        2 
   1   chr1_17732467     ZGre    T    C        0      0        2 
   1   chr1_17732467     ZHar    T    C        0      0        2 
   1   chr1_17732467   Sample    T    C        0      0        2 
   1   chr1_17735215     AAsi    T    C        0      0        2 
   1   chr1_17735215     AKia    T    C        0      0        2 
   1   chr1_17735215     AOna    T    C        0      0        2 
   1   chr1_17735215     ASom    T    C        0      0        2 
   1   chr1_17735215     HCab    T    C      0.5      1        2 
   1   chr1_17735215     HPrz    T    C        0      0        2 
   1   chr1_17735215     ZBoe    T    C        0      0        2 
   1   chr1_17735215     ZGre    T    C        0      0        2 
   1   chr1_17735215     ZHar    T    C        0      0        2 
   1   chr1_17735215   Sample    T    C        0      0        2 
   1   chr1_17735593     AAsi    G    C        0      0        2 
   1   chr1_17735593     AKia    G    C        0      0        2 
   1   chr1_17735593     AOna    G    C        0      0        2 
   1   chr1_17735593     ASom    G    C        0      0        2 
   1   chr1_17735593     HCab    G    C        0      0        2 
   1   chr1_17735593     HPrz    G    C        0      0        2 
   1   chr1_17735593     ZBoe    G    C        0      0        2 
   1   chr1_17735593     ZGre    G    C        1      2        2 
   1   chr1_17735593     ZHar    G    C        0      0        2 
   1   chr1_17735593   Sample    G    C        0      0        2 
   1   chr1_17738075     AAsi    C    A        0      0        2 
   1   chr1_17738075     AKia    C    A        1      2        2 
   1   chr1_17738075     AOna    C    A        1      2        2 
   1   chr1_17738075     ASom    C    A        0      0        2 
   1   chr1_17738075     HCab    C    A        0      0        2 
   1   chr1_17738075     HPrz    C    A        0      0        2 
   1   chr1_17738075     ZBoe    C    A        0      0        2 
   1   chr1_17738075     ZGre    C    A        0      0        2 
   1   chr1_17738075     ZHar    C    A        0      0        2 
   1   chr1_17738075   Sample    C    A        0      0        2 
   1   chr1_17741431     AAsi    A    G        0      0        2 
   1   chr1_17741431     AKia    A    G        0      0        2 
   1   chr1_17741431     AOna    A    G        0      0        2 
   1   chr1_17741431     ASom    A    G        0      0        2 
   1   chr1_17741431     HCab    A    G        0      0        2 
   1   chr1_17741431     HPrz    A    G        0      0        2 
   1   chr1_17741431     ZBoe    A    G        0      0        2 
   1   chr1_17741431     ZGre    A    G        0      0        2 
   1   chr1_17741431     ZHar    A    G      0.5      1        2 
   1   chr1_17741431   Sample    A    G        0      0        2 
   1   chr1_17756562     AAsi    T    C        0      0        2 
   1   chr1_17756562     AKia    T    C        0      0        2 
   1   chr1_17756562     AOna    T    C        0      0        2 
   1   chr1_17756562     ASom    T    C        0      0        2 
   1   chr1_17756562     HCab    T    C        0      0        2 
   1   chr1_17756562     HPrz    T    C        0      0        2 
   1   chr1_17756562     ZBoe    T    C        0      0        2 
   1   chr1_17756562     ZGre    T    C        0      0        2 
   1   chr1_17756562     ZHar    T    C        1      2        2 
   1   chr1_17756562   Sample    T    C        0      0        2 
   1   chr1_17764864     AAsi    T    G        0      0        2 
   1   chr1_17764864     AKia    T    G        0      0        2 
   1   chr1_17764864     AOna    T    G        0      0        2 
   1   chr1_17764864     ASom    T    G        0      0        2 
   1   chr1_17764864     HCab    T    G        0      0        2 
   1   chr1_17764864     HPrz    T    G        0      0        2 
   1   chr1_17764864     ZBoe    T    G        0      0        2 
   1   chr1_17764864     ZGre    T    G        1      2        2 
   1   chr1_17764864     ZHar    T    G        0      0        2 
   1   chr1_17764864   Sample    T    G        0      0        2 
   1   chr1_17767215     AAsi    A    G        0      0        2 
   1   chr1_17767215     AKia    A    G        0      0        2 
   1   chr1_17767215     AOna    A    G        0      0        2 
   1   chr1_17767215     ASom    A    G        0      0        2 
   1   chr1_17767215     HCab    A    G        1      2        2 
   1   chr1_17767215     HPrz    A    G        1      2        2 
   1   chr1_17767215     ZBoe    A    G        0      0        2 
   1   chr1_17767215     ZGre    A    G        0      0        2 
   1   chr1_17767215     ZHar    A    G        0      0        2 
   1   chr1_17767215   Sample    A    G        0      0        2 
   1   chr1_17768016     AAsi    G    A        0      0        2 
   1   chr1_17768016     AKia    G    A        0      0        2 
   1   chr1_17768016     AOna    G    A        0      0        2 
   1   chr1_17768016     ASom    G    A      0.5      1        2 
   1   chr1_17768016     HCab    G    A        0      0        2 
   1   chr1_17768016     HPrz    G    A        0      0        2 
   1   chr1_17768016     ZBoe    G    A        0      0        2 
   1   chr1_17768016     ZGre    G    A        1      2        2 
   1   chr1_17768016     ZHar    G    A        0      0        2 
   1   chr1_17768016   Sample    G    A        0      0        2 
   1   chr1_17770864     AAsi    A    G        0      0        2 
   1   chr1_17770864     AKia    A    G      0.5      1        2 
   1   chr1_17770864     AOna    A    G        0      0        2 
   1   chr1_17770864     ASom    A    G        0      0        2 
   1   chr1_17770864     HCab    A    G        0      0        2 
   1   chr1_17770864     HPrz    A    G        0      0        2 
   1   chr1_17770864     ZBoe    A    G        0      0        2 
   1   chr1_17770864     ZGre    A    G        0      0        2 
   1   chr1_17770864     ZHar    A    G        0      0        2 
   1   chr1_17770864   Sample    A    G        0      0        2 
   1   chr1_17773900     AAsi    C    A        0      0        2 
   1   chr1_17773900     AKia    C    A        0      0        2 
   1   chr1_17773900     AOna    C    A        0      0        2 
   1   chr1_17773900     ASom    C    A        0      0        2 
   1   chr1_17773900     HCab    C    A        1      2        2 
   1   chr1_17773900     HPrz    C    A        1      2        2 
   1   chr1_17773900     ZBoe    C    A        0      0        2 
   1   chr1_17773900     ZGre    C    A        0      0        2 
   1   chr1_17773900     ZHar    C    A        0      0        2 
   1   chr1_17773900   Sample    C    A        0      0        2 
   1   chr1_17778218     AAsi    G    C        0      0        2 
   1   chr1_17778218     AKia    G    C        0      0        2 
   1   chr1_17778218     AOna    G    C        0      0        2 
   1   chr1_17778218     ASom    G    C        0      0        2 
   1   chr1_17778218     HCab    G    C        1      2        2 
   1   chr1_17778218     HPrz    G    C        1      2        2 
   1   chr1_17778218     ZBoe    G    C        0      0        2 
   1   chr1_17778218     ZGre    G    C        0      0        2 
   1   chr1_17778218     ZHar    G    C        0      0        2 
   1   chr1_17778218   Sample    G    C        0      0        2 
   1   chr1_17783189     AAsi    A    G        0      0        2 
   1   chr1_17783189     AKia    A    G        0      0        2 
   1   chr1_17783189     AOna    A    G        0      0        2 
   1   chr1_17783189     ASom    A    G        0      0        2 
   1   chr1_17783189     HCab    A    G        1      2        2 
   1   chr1_17783189     HPrz    A    G        1      2        2 
   1   chr1_17783189     ZBoe    A    G        0      0        2 
   1   chr1_17783189     ZGre    A    G        0      0        2 
   1   chr1_17783189     ZHar    A    G        0      0        2 
   1   chr1_17783189   Sample    A    G        0      0        2 
   1   chr1_17785422     AAsi    G    T        0      0        2 
   1   chr1_17785422     AKia    G    T        0      0        2 
   1   chr1_17785422     AOna    G    T        0      0        2 
   1   chr1_17785422     ASom    G    T        0      0        2 
   1   chr1_17785422     HCab    G    T        0      0        2 
   1   chr1_17785422     HPrz    G    T        0      0        2 
   1   chr1_17785422     ZBoe    G    T        1      2        2 
   1   chr1_17785422     ZGre    G    T        0      0        2 
   1   chr1_17785422     ZHar    G    T        0      0        2 
   1   chr1_17785422   Sample    G    T        0      0        2 
   1   chr1_17793102     AAsi    G    T      0.5      1        2 
   1   chr1_17793102     AKia    G    T        0      0        2 
   1   chr1_17793102     AOna    G    T        0      0        2 
   1   chr1_17793102     ASom    G    T        0      0        2 
   1   chr1_17793102     HCab    G    T        0      0        2 
   1   chr1_17793102     HPrz    G    T        0      0        2 
   1   chr1_17793102     ZBoe    G    T        0      0        2 
   1   chr1_17793102     ZGre    G    T        0      0        2 
   1   chr1_17793102     ZHar    G    T        0      0        2 
   1   chr1_17793102   Sample    G    T        1      2        2 
   1   chr1_17802343     AAsi    A    G        0      0        2 
   1   chr1_17802343     AKia    A    G        0      0        2 
   1   chr1_17802343     AOna    A    G        0      0        2 
   1   chr1_17802343     ASom    A    G        0      0        2 
   1   chr1_17802343     HCab    A    G        1      2        2 
   1   chr1_17802343     HPrz    A    G        1      2        2 
   1   chr1_17802343     ZBoe    A    G        0      0        2 
   1   chr1_17802343     ZGre    A    G        0      0        2 
   1   chr1_17802343     ZHar    A    G        0      0        2 
   1   chr1_17802343   Sample    A    G        0      0        2 
   1   chr1_17804010     AAsi    T    C        0      0        2 
   1   chr1_17804010     AKia    T    C        0      0        2 
   1   chr1_17804010     AOna    T    C        0      0        2 
   1   chr1_17804010     ASom    T    C        0      0        2 
   1   chr1_17804010     HCab    T    C        0      0        2 
   1   chr1_17804010     HPrz    T    C      0.5      1        2 
   1   chr1_17804010     ZBoe    T    C        0      0        2 
   1   chr1_17804010     ZGre    T    C        0      0        2 
   1   chr1_17804010     ZHar    T    C        0      0        2 
   1   chr1_17804010   Sample    T    C        0      0        2 
   1   chr1_17814533     AAsi    C    T        0      0        2 
   1   chr1_17814533     AKia    C    T        0      0        2 
   1   chr1_17814533     AOna    C    T        0      0        2 
   1   chr1_17814533     ASom    C    T        0      0        2 
   1   chr1_17814533     HCab    C    T        0      0        2 
   1   chr1_17814533     HPrz    C    T        0      0        2 
   1   chr1_17814533     ZBoe    C    T        1      2        2 
   1   chr1_17814533     ZGre    C    T      0.5      1        2 
   1   chr1_17814533     ZHar    C    T        0      0        2 
   1   chr1_17814533   Sample    C    T        0      0        2 
   1   chr1_17818766     AAsi    T    C        0      0        2 
   1   chr1_17818766     AKia    T    C        0      0        2 
   1   chr1_17818766     AOna    T    C        0      0        2 
   1   chr1_17818766     ASom    T    C        0      0        2 
   1   chr1_17818766     HCab    T    C        1      2        2 
   1   chr1_17818766     HPrz    T    C        1      2        2 
   1   chr1_17818766     ZBoe    T    C        0      0        2 
   1   chr1_17818766     ZGre    T    C        0      0        2 
   1   chr1_17818766     ZHar    T    C        0      0        2 
   1   chr1_17818766   Sample    T    C        0      0        2 
   1   chr1_17818987     AAsi    A    C        0      0        2 
   1   chr1_17818987     AKia    A    C        0      0        2 
   1   chr1_17818987     AOna    A    C        0      0        2 
   1   chr1_17818987     ASom    A    C        0      0        2 
   1   chr1_17818987     HCab    A    C        0      0        2 
   1   chr1_17818987     HPrz    A    C        0      0        2 
   1   chr1_17818987     ZBoe    A    C      0.5      1        2 
   1   chr1_17818987     ZGre    A    C      0.5      1        2 
   1   chr1_17818987     ZHar    A    C        0      0        2 
   1   chr1_17818987   Sample    A    C        0      0        2 
   1   chr1_17819417     AAsi    C    A        0      0        2 
   1   chr1_17819417     AKia    C    A        0      0        2 
   1   chr1_17819417     AOna    C    A        0      0        2 
   1   chr1_17819417     ASom    C    A        0      0        2 
   1   chr1_17819417     HCab    C    A        0      0        2 
   1   chr1_17819417     HPrz    C    A        0      0        2 
   1   chr1_17819417     ZBoe    C    A        0      0        2 
   1   chr1_17819417     ZGre    C    A      0.5      1        2 
   1   chr1_17819417     ZHar    C    A        1      2        2 
   1   chr1_17819417   Sample    C    A        0      0        2 
   1   chr1_17820690     AAsi    G    T        0      0        2 
   1   chr1_17820690     AKia    G    T        0      0        2 
   1   chr1_17820690     AOna    G    T        0      0        2 
   1   chr1_17820690     ASom    G    T        0      0        2 
   1   chr1_17820690     HCab    G    T        1      2        2 
   1   chr1_17820690     HPrz    G    T        1      2        2 
   1   chr1_17820690     ZBoe    G    T        0      0        2 
   1   chr1_17820690     ZGre    G    T        0      0        2 
   1   chr1_17820690     ZHar    G    T        0      0        2 
   1   chr1_17820690   Sample    G    T        0      0        2 
   1   chr1_17826271     AAsi    C    G        0      0        2 
   1   chr1_17826271     AKia    C    G        0      0        2 
   1   chr1_17826271     AOna    C    G        0      0        2 
   1   chr1_17826271     ASom    C    G      0.5      1        2 
   1   chr1_17826271     HCab    C    G        0      0        2 
   1   chr1_17826271     HPrz    C    G        0      0        2 
   1   chr1_17826271     ZBoe    C    G        0      0        2 
   1   chr1_17826271     ZGre    C    G        0      0        2 
   1   chr1_17826271     ZHar    C    G        0      0        2 
   1   chr1_17826271   Sample    C    G        0      0        2 
   1   chr1_17830917     AAsi    T    C        0      0        2 
   1   chr1_17830917     AKia    T    C        0      0        2 
   1   chr1_17830917     AOna    T    C        0      0        2 
   1   chr1_17830917     ASom    T    C        0      0        2 
   1   chr1_17830917     HCab    T    C        0      0        2 
   1   chr1_17830917     HPrz    T    C        1      2        2 
   1   chr1_17830917     ZBoe    T    C        0      0        2 
   1   chr1_17830917     ZGre    T    C        0      0        2 
   1   chr1_17830917     ZHar    T    C        0      0        2 
   1   chr1_17830917   Sample    T    C        0      0        2 
   1   chr1_17835620     AAsi    C    G        0      0        2 
   1   chr1_17835620     AKia    C    G        0      0        2 
   1   chr1_17835620     AOna    C    G        0      0        2 
   1   chr1_17835620     ASom    C    G      0.5      1        2 
   1   chr1_17835620     HCab    C    G        0      0        2 
   1   chr1_17835620     HPrz    C    G        0      0        2 
   1   chr1_17835620     ZBoe    C    G        0      0        2 
   1   chr1_17835620     ZGre    C    G        0      0        2 
   1   chr1_17835620     ZHar    C    G        0      0        2 
   1   chr1_17835620   Sample    C    G        1      2        2 
   1   chr1_17837249     AAsi    A    G        0      0        2 
   1   chr1_17837249     AKia    A    G        0      0        2 
   1   chr1_17837249     AOna    A    G        0      0        2 
   1   chr1_17837249     ASom    A    G        0      0        2 
   1   chr1_17837249     HCab    A    G        1      2        2 
   1   chr1_17837249     HPrz    A    G        1      2        2 
   1   chr1_17837249     ZBoe    A    G        0      0        2 
   1   chr1_17837249     ZGre    A    G        0      0        2 
   1   chr1_17837249     ZHar    A    G        0      0        2 
   1   chr1_17837249   Sample    A    G        0      0        2 
   1   chr1_17839845     AAsi    T    C        0      0        2 
   1   chr1_17839845     AKia    T    C        0      0        2 
   1   chr1_17839845     AOna    T    C        0      0        2 
   1   chr1_17839845     ASom    T    C        0      0        2 
   1   chr1_17839845     HCab    T    C        0      0        2 
   1   chr1_17839845     HPrz    T    C        0      0        2 
   1   chr1_17839845     ZBoe    T    C        0      0        2 
   1   chr1_17839845     ZGre    T    C      0.5      1        2 
   1   chr1_17839845     ZHar    T    C        1      2        2 
   1   chr1_17839845   Sample    T    C        0      0        2 
   1   chr1_17845032     AAsi    G    A        1      2        2 
   1   chr1_17845032     AKia    G    A        0      0        2 
   1   chr1_17845032     AOna    G    A        0      0        2 
   1   chr1_17845032     ASom    G    A        1      2        2 
   1   chr1_17845032     HCab    G    A        0      0        2 
   1   chr1_17845032     HPrz    G    A        0      0        2 
   1   chr1_17845032     ZBoe    G    A        0      0        2 
   1   chr1_17845032     ZGre    G    A        0      0        2 
   1   chr1_17845032     ZHar    G    A        0      0        2 
   1   chr1_17845032   Sample    G    A        1      2        2 
   1   chr1_17845063     AAsi    T    C        0      0        2 
   1   chr1_17845063     AKia    T    C        0      0        2 
   1   chr1_17845063     AOna    T    C        0      0        2 
   1   chr1_17845063     ASom    T    C        0      0        2 
   1   chr1_17845063     HCab    T    C        0      0        2 
   1   chr1_17845063     HPrz    T    C        0      0        2 
   1   chr1_17845063     ZBoe    T    C        0      0        2 
   1   chr1_17845063     ZGre    T    C      0.5      1        2 
   1   chr1_17845063     ZHar    T    C        0      0        2 
   1   chr1_17845063   Sample    T    C        0      0        2 
   1   chr1_17848995     AAsi    G    A        0      0        2 
   1   chr1_17848995     AKia    G    A        0      0        2 
   1   chr1_17848995     AOna    G    A        0      0        2 
   1   chr1_17848995     ASom    G    A        0      0        2 
   1   chr1_17848995     HCab    G    A        1      2        2 
   1   chr1_17848995     HPrz    G    A        1      2        2 
   1   chr1_17848995     ZBoe    G    A        0      0        2 
   1   chr1_17848995     ZGre    G    A        0      0        2 
   1   chr1_17848995     ZHar    G    A        0      0        2 
   1   chr1_17848995   Sample    G    A        0      0        2 
   1   chr1_17849558     AAsi    G    C        0      0        2 
   1   chr1_17849558     AKia    G    C        0      0        2 
   1   chr1_17849558     AOna    G    C        0      0        2 
   1   chr1_17849558     ASom    G    C        0      0        2 
   1   chr1_17849558     HCab    G    C        0      0        2 
   1   chr1_17849558     HPrz    G    C        1      2        2 
   1   chr1_17849558     ZBoe    G    C        0      0        2 
   1   chr1_17849558     ZGre    G    C        0      0        2 
   1   chr1_17849558     ZHar    G    C        0      0        2 
   1   chr1_17849558   Sample    G    C        0      0        2 
   1   chr1_17851639     AAsi    C    T        0      0        2 
   1   chr1_17851639     AKia    C    T        1      2        2 
   1   chr1_17851639     AOna    C    T        0      0        2 
   1   chr1_17851639     ASom    C    T        0      0        2 
   1   chr1_17851639     HCab    C    T        1      2        2 
   1   chr1_17851639     HPrz    C    T        1      2        2 
   1   chr1_17851639     ZBoe    C    T        0      0        2 
   1   chr1_17851639     ZGre    C    T        0      0        2 
   1   chr1_17851639     ZHar    C    T        0      0        2 
   1   chr1_17851639   Sample    C    T        0      0        2 
   1   chr1_17851990     AAsi    A    G        0      0        2 
   1   chr1_17851990     AKia    A    G        1      2        2 
   1   chr1_17851990     AOna    A    G        0      0        2 
   1   chr1_17851990     ASom    A    G        0      0        2 
   1   chr1_17851990     HCab    A    G        0      0        2 
   1   chr1_17851990     HPrz    A    G        0      0        2 
   1   chr1_17851990     ZBoe    A    G        0      0        2 
   1   chr1_17851990     ZGre    A    G        0      0        2 
   1   chr1_17851990     ZHar    A    G        0      0        2 
   1   chr1_17851990   Sample    A    G        0      0        2 
   1   chr1_17857787     AAsi    T    C        0      0        2 
   1   chr1_17857787     AKia    T    C        0      0        2 
   1   chr1_17857787     AOna    T    C        0      0        2 
   1   chr1_17857787     ASom    T    C        0      0        2 
   1   chr1_17857787     HCab    T    C        1      2        2 
   1   chr1_17857787     HPrz    T    C        1      2        2 
   1   chr1_17857787     ZBoe    T    C        0      0        2 
   1   chr1_17857787     ZGre    T    C        0      0        2 
   1   chr1_17857787     ZHar    T    C        0      0        2 
   1   chr1_17857787   Sample    T    C        0      0        2 
   1   chr1_17862310     AAsi    A    G        0      0        2 
   1   chr1_17862310     AKia    A    G        1      2        2 
   1   chr1_17862310     AOna    A    G        0      0        2 
   1   chr1_17862310     ASom    A    G        0      0        2 
   1   chr1_17862310     HCab    A    G        0      0        2 
   1   chr1_17862310     HPrz    A    G        0      0        2 
   1   chr1_17862310     ZBoe    A    G        0      0        2 
   1   chr1_17862310     ZGre    A    G        0      0        2 
   1   chr1_17862310     ZHar    A    G        0      0        2 
   1   chr1_17862310   Sample    A    G        0      0        2 
   1   chr1_17862508     AAsi    T    C        0      0        2 
   1   chr1_17862508     AKia    T    C        0      0        2 
   1   chr1_17862508     AOna    T    C        0      0        2 
   1   chr1_17862508     ASom    T    C        0      0        2 
   1   chr1_17862508     HCab    T    C        0      0        2 
   1   chr1_17862508     HPrz    T    C        0      0        2 
   1   chr1_17862508     ZBoe    T    C      0.5      1        2 
   1   chr1_17862508     ZGre    T    C        0      0        2 
   1   chr1_17862508     ZHar    T    C        0      0        2 
   1   chr1_17862508   Sample    T    C        0      0        2 
   1   chr1_17868872     AAsi    G    A        0      0        2 
   1   chr1_17868872     AKia    G    A        0      0        2 
   1   chr1_17868872     AOna    G    A        0      0        2 
   1   chr1_17868872     ASom    G    A        0      0        2 
   1   chr1_17868872     HCab    G    A        0      0        2 
   1   chr1_17868872     HPrz    G    A      0.5      1        2 
   1   chr1_17868872     ZBoe    G    A        0      0        2 
   1   chr1_17868872     ZGre    G    A        0      0        2 
   1   chr1_17868872     ZHar    G    A        0      0        2 
   1   chr1_17868872   Sample    G    A        0      0        2 
   1   chr1_17876479     AAsi    T    C      0.5      1        2 
   1   chr1_17876479     AKia    T    C        0      0        2 
   1   chr1_17876479     AOna    T    C        0      0        2 
   1   chr1_17876479     ASom    T    C        0      0        2 
   1   chr1_17876479     HCab    T    C        1      2        2 
   1   chr1_17876479     HPrz    T    C        1      2        2 
   1   chr1_17876479     ZBoe    T    C        0      0        2 
   1   chr1_17876479     ZGre    T    C        0      0        2 
   1   chr1_17876479     ZHar    T    C        0      0        2 
   1   chr1_17876479   Sample    T    C        0      0        2 
   1   chr1_17880015     AAsi    T    C        0      0        2 
   1   chr1_17880015     AKia    T    C        0      0        2 
   1   chr1_17880015     AOna    T    C        0      0        2 
   1   chr1_17880015     ASom    T    C        1      2        2 
   1   chr1_17880015     HCab    T    C        0      0        2 
   1   chr1_17880015     HPrz    T    C        0      0        2 
   1   chr1_17880015     ZBoe    T    C        0      0        2 
   1   chr1_17880015     ZGre    T    C        0      0        2 
   1   chr1_17880015     ZHar    T    C        0      0        2 
   1   chr1_17880015   Sample    T    C        0      0        2 
   1   chr1_17880976     AAsi    A    G        0      0        2 
   1   chr1_17880976     AKia    A    G        1      2        2 
   1   chr1_17880976     AOna    A    G        1      2        2 
   1   chr1_17880976     ASom    A    G        0      0        2 
   1   chr1_17880976     HCab    A    G        0      0        2 
   1   chr1_17880976     HPrz    A    G        0      0        2 
   1   chr1_17880976     ZBoe    A    G        0      0        2 
   1   chr1_17880976     ZGre    A    G        0      0        2 
   1   chr1_17880976     ZHar    A    G        0      0        2 
   1   chr1_17880976   Sample    A    G        1      2        2 
   1   chr1_17883779     AAsi    C    T        0      0        2 
   1   chr1_17883779     AKia    C    T        0      0        2 
   1   chr1_17883779     AOna    C    T        0      0        2 
   1   chr1_17883779     ASom    C    T        0      0        2 
   1   chr1_17883779     HCab    C    T        0      0        2 
   1   chr1_17883779     HPrz    C    T        0      0        2 
   1   chr1_17883779     ZBoe    C    T      0.5      1        2 
   1   chr1_17883779     ZGre    C    T        0      0        2 
   1   chr1_17883779     ZHar    C    T        0      0        2 
   1   chr1_17883779   Sample    C    T        0      0        2 
   1   chr1_17886774     AAsi    A    C        0      0        2 
   1   chr1_17886774     AKia    A    C        0      0        2 
   1   chr1_17886774     AOna    A    C        0      0        2 
   1   chr1_17886774     ASom    A    C        0      0        2 
   1   chr1_17886774     HCab    A    C        0      0        2 
   1   chr1_17886774     HPrz    A    C        0      0        2 
   1   chr1_17886774     ZBoe    A    C      0.5      1        2 
   1   chr1_17886774     ZGre    A    C        0      0        2 
   1   chr1_17886774     ZHar    A    C        0      0        2 
   1   chr1_17886774   Sample    A    C        0      0        2 
   1   chr1_17889665     AAsi    G    T        0      0        2 
   1   chr1_17889665     AKia    G    T        0      0        2 
   1   chr1_17889665     AOna    G    T        0      0        2 
   1   chr1_17889665     ASom    G    T      0.5      1        2 
   1   chr1_17889665     HCab    G    T        0      0        2 
   1   chr1_17889665     HPrz    G    T        0      0        2 
   1   chr1_17889665     ZBoe    G    T        0      0        2 
   1   chr1_17889665     ZGre    G    T        0      0        2 
   1   chr1_17889665     ZHar    G    T        0      0        2 
   1   chr1_17889665   Sample    G    T        0      0        2 
   1   chr1_17893536     AAsi    G    C        0      0        2 
   1   chr1_17893536     AKia    G    C        0      0        2 
   1   chr1_17893536     AOna    G    C        0      0        2 
   1   chr1_17893536     ASom    G    C      0.5      1        2 
   1   chr1_17893536     HCab    G    C        0      0        2 
   1   chr1_17893536     HPrz    G    C        0      0        2 
   1   chr1_17893536     ZBoe    G    C        0      0        2 
   1   chr1_17893536     ZGre    G    C        0      0        2 
   1   chr1_17893536     ZHar    G    C        0      0        2 
   1   chr1_17893536   Sample    G    C        0      0        2 
   1   chr1_17896112     AAsi    A    G        0      0        2 
   1   chr1_17896112     AKia    A    G        0      0        2 
   1   chr1_17896112     AOna    A    G        0      0        2 
   1   chr1_17896112     ASom    A    G        1      2        2 
   1   chr1_17896112     HCab    A    G        0      0        2 
   1   chr1_17896112     HPrz    A    G        0      0        2 
   1   chr1_17896112     ZBoe    A    G        0      0        2 
   1   chr1_17896112     ZGre    A    G        0      0        2 
   1   chr1_17896112     ZHar    A    G        0      0        2 
   1   chr1_17896112   Sample    A    G        0      0        2 
   1   chr1_17896777     AAsi    A    G        0      0        2 
   1   chr1_17896777     AKia    A    G        0      0        2 
   1   chr1_17896777     AOna    A    G        0      0        2 
   1   chr1_17896777     ASom    A    G        0      0        2 
   1   chr1_17896777     HCab    A    G        0      0        2 
   1   chr1_17896777     HPrz    A    G        0      0        2 
   1   chr1_17896777     ZBoe    A    G        0      0        2 
   1   chr1_17896777     ZGre    A    G        0      0        2 
   1   chr1_17896777     ZHar    A    G      0.5      1        2 
   1   chr1_17896777   Sample    A    G        0      0        2 
   1   chr1_17901127     AAsi    C    T        0      0        2 
   1   chr1_17901127     AKia    C    T        0      0        2 
   1   chr1_17901127     AOna    C    T        0      0        2 
   1   chr1_17901127     ASom    C    T        0      0        2 
   1   chr1_17901127     HCab    C    T        1      2        2 
   1   chr1_17901127     HPrz    C    T        1      2        2 
   1   chr1_17901127     ZBoe    C    T        0      0        2 
   1   chr1_17901127     ZGre    C    T        0      0        2 
   1   chr1_17901127     ZHar    C    T        0      0        2 
   1   chr1_17901127   Sample    C    T        0      0        2 
   1   chr1_17904334     AAsi    G    A        0      0        2 
   1   chr1_17904334     AKia    G    A        1      2        2 
   1   chr1_17904334     AOna    G    A        1      2        2 
   1   chr1_17904334     ASom    G    A        0      0        2 
   1   chr1_17904334     HCab    G    A        0      0        2 
   1   chr1_17904334     HPrz    G    A        0      0        2 
   1   chr1_17904334     ZBoe    G    A        0      0        2 
   1   chr1_17904334     ZGre    G    A        0      0        2 
   1   chr1_17904334     ZHar    G    A        0      0        2 
   1   chr1_17904334   Sample    G    A        0      0        2 
   1   chr1_17912752     AAsi    T    C        1      2        2 
   1   chr1_17912752     AKia    T    C        0      0        2 
   1   chr1_17912752     AOna    T    C        0      0        2 
   1   chr1_17912752     ASom    T    C        0      0        2 
   1   chr1_17912752     HCab    T    C        0      0        2 
   1   chr1_17912752     HPrz    T    C        0      0        2 
   1   chr1_17912752     ZBoe    T    C        0      0        2 
   1   chr1_17912752     ZGre    T    C        0      0        2 
   1   chr1_17912752     ZHar    T    C        0      0        2 
   1   chr1_17912752   Sample    T    C        0      0        2 
   1   chr1_17913078     AAsi    T    C        0      0        2 
   1   chr1_17913078     AKia    T    C        0      0        2 
   1   chr1_17913078     AOna    T    C        0      0        2 
   1   chr1_17913078     ASom    T    C        0      0        2 
   1   chr1_17913078     HCab    T    C        1      2        2 
   1   chr1_17913078     HPrz    T    C        1      2        2 
   1   chr1_17913078     ZBoe    T    C        0      0        2 
   1   chr1_17913078     ZGre    T    C        0      0        2 
   1   chr1_17913078     ZHar    T    C        0      0        2 
   1   chr1_17913078   Sample    T    C        0      0        2 
   1   chr1_17920249     AAsi    T    A        0      0        2 
   1   chr1_17920249     AKia    T    A        0      0        2 
   1   chr1_17920249     AOna    T    A        0      0        2 
   1   chr1_17920249     ASom    T    A        0      0        2 
   1   chr1_17920249     HCab    T    A        0      0        2 
   1   chr1_17920249     HPrz    T    A        0      0        2 
   1   chr1_17920249     ZBoe    T    A        0      0        2 
   1   chr1_17920249     ZGre    T    A        0      0        2 
   1   chr1_17920249     ZHar    T    A      0.5      1        2 
   1   chr1_17920249   Sample    T    A        0      0        2 
   1   chr1_17924569     AAsi    G    A        0      0        2 
   1   chr1_17924569     AKia    G    A        0      0        2 
   1   chr1_17924569     AOna    G    A        0      0        2 
   1   chr1_17924569     ASom    G    A        0      0        2 
   1   chr1_17924569     HCab    G    A        0      0        2 
   1   chr1_17924569     HPrz    G    A        0      0        2 
   1   chr1_17924569     ZBoe    G    A      0.5      1        2 
   1   chr1_17924569     ZGre    G    A        0      0        2 
   1   chr1_17924569     ZHar    G    A        0      0        2 
   1   chr1_17924569   Sample    G    A        0      0        2 
   1   chr1_17926926     AAsi    C    T        0      0        2 
   1   chr1_17926926     AKia    C    T        1      2        2 
   1   chr1_17926926     AOna    C    T        0      0        2 
   1   chr1_17926926     ASom    C    T        0      0        2 
   1   chr1_17926926     HCab    C    T        0      0        2 
   1   chr1_17926926     HPrz    C    T        0      0        2 
   1   chr1_17926926     ZBoe    C    T        0      0        2 
   1   chr1_17926926     ZGre    C    T        0      0        2 
   1   chr1_17926926     ZHar    C    T        0      0        2 
   1   chr1_17926926   Sample    C    T        0      0        2 
   1   chr1_17936965     AAsi    T    C        0      0        2 
   1   chr1_17936965     AKia    T    C        0      0        2 
   1   chr1_17936965     AOna    T    C        1      2        2 
   1   chr1_17936965     ASom    T    C        0      0        2 
   1   chr1_17936965     HCab    T    C        0      0        2 
   1   chr1_17936965     HPrz    T    C        0      0        2 
   1   chr1_17936965     ZBoe    T    C        0      0        2 
   1   chr1_17936965     ZGre    T    C        0      0        2 
   1   chr1_17936965     ZHar    T    C        0      0        2 
   1   chr1_17936965   Sample    T    C        0      0        2 
   1   chr1_17938852     AAsi    G    A        0      0        2 
   1   chr1_17938852     AKia    G    A        0      0        2 
   1   chr1_17938852     AOna    G    A        0      0        2 
   1   chr1_17938852     ASom    G    A        0      0        2 
   1   chr1_17938852     HCab    G    A        1      2        2 
   1   chr1_17938852     HPrz    G    A        1      2        2 
   1   chr1_17938852     ZBoe    G    A        0      0        2 
   1   chr1_17938852     ZGre    G    A        0      0        2 
   1   chr1_17938852     ZHar    G    A        0      0        2 
   1   chr1_17938852   Sample    G    A        0      0        2 
   1   chr1_17949906     AAsi    C    T        1      2        2 
   1   chr1_17949906     AKia    C    T        0      0        2 
   1   chr1_17949906     AOna    C    T        0      0        2 
   1   chr1_17949906     ASom    C    T        1      2        2 
   1   chr1_17949906     HCab    C    T        0      0        2 
   1   chr1_17949906     HPrz    C    T        0      0        2 
   1   chr1_17949906     ZBoe    C    T        0      0        2 
   1   chr1_17949906     ZGre    C    T        0      0        2 
   1   chr1_17949906     ZHar    C    T        0      0        2 
   1   chr1_17949906   Sample    C    T        0      0        2 
   1   chr1_17964333     AAsi    C    G        0      0        2 
   1   chr1_17964333     AKia    C    G        0      0        2 
   1   chr1_17964333     AOna    C    G        0      0        2 
   1   chr1_17964333     ASom    C    G        0      0        2 
   1   chr1_17964333     HCab    C    G        0      0        2 
   1   chr1_17964333     HPrz    C    G        0      0        2 
   1   chr1_17964333     ZBoe    C    G      0.5      1        2 
   1   chr1_17964333     ZGre    C    G        0      0        2 
   1   chr1_17964333     ZHar    C    G        0      0        2 
   1   chr1_17964333   Sample    C    G        0      0        2 
   1   chr1_17974387     AAsi    G    C        0      0        2 
   1   chr1_17974387     AKia    G    C        0      0        2 
   1   chr1_17974387     AOna    G    C        0      0        2 
   1   chr1_17974387     ASom    G    C        0      0        2 
   1   chr1_17974387     HCab    G    C      0.5      1        2 
   1   chr1_17974387     HPrz    G    C        0      0        2 
   1   chr1_17974387     ZBoe    G    C        0      0        2 
   1   chr1_17974387     ZGre    G    C        0      0        2 
   1   chr1_17974387     ZHar    G    C        0      0        2 
   1   chr1_17974387   Sample    G    C        0      0        2 
   1   chr1_18000215     AAsi    C    T        0      0        2 
   1   chr1_18000215     AKia    C    T        0      0        2 
   1   chr1_18000215     AOna    C    T        0      0        2 
   1   chr1_18000215     ASom    C    T        0      0        2 
   1   chr1_18000215     HCab    C    T        0      0        2 
   1   chr1_18000215     HPrz    C    T        0      0        2 
   1   chr1_18000215     ZBoe    C    T        0      0        2 
   1   chr1_18000215     ZGre    C    T        1      2        2 
   1   chr1_18000215     ZHar    C    T        0      0        2 
   1   chr1_18000215   Sample    C    T        0      0        2 
   1   chr1_18000644     AAsi    C    T        0      0        2 
   1   chr1_18000644     AKia    C    T        0      0        2 
   1   chr1_18000644     AOna    C    T        0      0        2 
   1   chr1_18000644     ASom    C    T        1      2        2 
   1   chr1_18000644     HCab    C    T        0      0        2 
   1   chr1_18000644     HPrz    C    T        0      0        2 
   1   chr1_18000644     ZBoe    C    T        0      0        2 
   1   chr1_18000644     ZGre    C    T        0      0        2 
   1   chr1_18000644     ZHar    C    T        0      0        2 
   1   chr1_18000644   Sample    C    T        0      0        2 
   1   chr1_18002860     AAsi    G    A        0      0        2 
   1   chr1_18002860     AKia    G    A        0      0        2 
   1   chr1_18002860     AOna    G    A        0      0        2 
   1   chr1_18002860     ASom    G    A        0      0        2 
   1   chr1_18002860     HCab    G    A        1      2        2 
   1   chr1_18002860     HPrz    G    A        1      2        2 
   1   chr1_18002860     ZBoe    G    A        0      0        2 
   1   chr1_18002860     ZGre    G    A        0      0        2 
   1   chr1_18002860     ZHar    G    A        0      0        2 
   1   chr1_18002860   Sample    G    A        0      0        2 
   1   chr1_18003325     AAsi    A    G        0      0        2 
   1   chr1_18003325     AKia    A    G        1      2        2 
   1   chr1_18003325     AOna    A    G        1      2        2 
   1   chr1_18003325     ASom    A    G        0      0        2 
   1   chr1_18003325     HCab    A    G        0      0        2 
   1   chr1_18003325     HPrz    A    G        0      0        2 
   1   chr1_18003325     ZBoe    A    G        0      0        2 
   1   chr1_18003325     ZGre    A    G        0      0        2 
   1   chr1_18003325     ZHar    A    G        0      0        2 
   1   chr1_18003325   Sample    A    G        0      0        2 
   1   chr1_18008174     AAsi    A    C        0      0        2 
   1   chr1_18008174     AKia    A    C        0      0        2 
   1   chr1_18008174     AOna    A    C        0      0        2 
   1   chr1_18008174     ASom    A    C        0      0        2 
   1   chr1_18008174     HCab    A    C        0      0        2 
   1   chr1_18008174     HPrz    A    C        0      0        2 
   1   chr1_18008174     ZBoe    A    C      0.5      1        2 
   1   chr1_18008174     ZGre    A    C        0      0        2 
   1   chr1_18008174     ZHar    A    C        0      0        2 
   1   chr1_18008174   Sample    A    C        0      0        2 
   1   chr1_18012261     AAsi    G    C        0      0        2 
   1   chr1_18012261     AKia    G    C        0      0        2 
   1   chr1_18012261     AOna    G    C        0      0        2 
   1   chr1_18012261     ASom    G    C        0      0        2 
   1   chr1_18012261     HCab    G    C      0.5      1        2 
   1   chr1_18012261     HPrz    G    C        0      0        2 
   1   chr1_18012261     ZBoe    G    C        0      0        2 
   1   chr1_18012261     ZGre    G    C        0      0        2 
   1   chr1_18012261     ZHar    G    C        0      0        2 
   1   chr1_18012261   Sample    G    C        0      0        2 
   1   chr1_18012529     AAsi    T    C        0      0        2 
   1   chr1_18012529     AKia    T    C        1      2        2 
   1   chr1_18012529     AOna    T    C        1      2        2 
   1   chr1_18012529     ASom    T    C        0      0        2 
   1   chr1_18012529     HCab    T    C        0      0        2 
   1   chr1_18012529     HPrz    T    C        0      0        2 
   1   chr1_18012529     ZBoe    T    C        0      0        2 
   1   chr1_18012529     ZGre    T    C        0      0        2 
   1   chr1_18012529     ZHar    T    C        0      0        2 
   1   chr1_18012529   Sample    T    C        0      0        2 
   1   chr1_18014790     AAsi    A    C        0      0        2 
   1   chr1_18014790     AKia    A    C        0      0        2 
   1   chr1_18014790     AOna    A    C        0      0        2 
   1   chr1_18014790     ASom    A    C      0.5      1        2 
   1   chr1_18014790     HCab    A    C        0      0        2 
   1   chr1_18014790     HPrz    A    C        0      0        2 
   1   chr1_18014790     ZBoe    A    C        0      0        2 
   1   chr1_18014790     ZGre    A    C        0      0        2 
   1   chr1_18014790     ZHar    A    C        0      0        2 
   1   chr1_18014790   Sample    A    C        0      0        2 
   1   chr1_18015066     AAsi    C    T        0      0        2 
   1   chr1_18015066     AKia    C    T        0      0        2 
   1   chr1_18015066     AOna    C    T        0      0        2 
   1   chr1_18015066     ASom    C    T        0      0        2 
   1   chr1_18015066     HCab    C    T        1      2        2 
   1   chr1_18015066     HPrz    C    T        1      2        2 
   1   chr1_18015066     ZBoe    C    T        0      0        2 
   1   chr1_18015066     ZGre    C    T        0      0        2 
   1   chr1_18015066     ZHar    C    T        0      0        2 
   1   chr1_18015066   Sample    C    T        0      0        2 
   1   chr1_18017385     AAsi    G    T        0      0        2 
   1   chr1_18017385     AKia    G    T        0      0        2 
   1   chr1_18017385     AOna    G    T        1      2        2 
   1   chr1_18017385     ASom    G    T        0      0        2 
   1   chr1_18017385     HCab    G    T        0      0        2 
   1   chr1_18017385     HPrz    G    T        0      0        2 
   1   chr1_18017385     ZBoe    G    T        0      0        2 
   1   chr1_18017385     ZGre    G    T        0      0        2 
   1   chr1_18017385     ZHar    G    T        0      0        2 
   1   chr1_18017385   Sample    G    T        0      0        2 
   1   chr1_18018441     AAsi    G    C        1      2        2 
   1   chr1_18018441     AKia    G    C        0      0        2 
   1   chr1_18018441     AOna    G    C        0      0        2 
   1   chr1_18018441     ASom    G    C        0      0        2 
   1   chr1_18018441     HCab    G    C        0      0        2 
   1   chr1_18018441     HPrz    G    C        0      0        2 
   1   chr1_18018441     ZBoe    G    C        0      0        2 
   1   chr1_18018441     ZGre    G    C        0      0        2 
   1   chr1_18018441     ZHar    G    C        0      0        2 
   1   chr1_18018441   Sample    G    C        1      2        2 
   1   chr1_18023361     AAsi    T    C        0      0        2 
   1   chr1_18023361     AKia    T    C        0      0        2 
   1   chr1_18023361     AOna    T    C        0      0        2 
   1   chr1_18023361     ASom    T    C        0      0        2 
   1   chr1_18023361     HCab    T    C        0      0        2 
   1   chr1_18023361     HPrz    T    C        0      0        2 
   1   chr1_18023361     ZBoe    T    C        0      0        2 
   1   chr1_18023361     ZGre    T    C        0      0        2 
   1   chr1_18023361     ZHar    T    C      0.5      1        2 
   1   chr1_18023361   Sample    T    C        0      0        2 
   1   chr1_18030308     AAsi    A    G        0      0        2 
   1   chr1_18030308     AKia    A    G        0      0        2 
   1   chr1_18030308     AOna    A    G        0      0        2 
   1   chr1_18030308     ASom    A    G        0      0        2 
   1   chr1_18030308     HCab    A    G      0.5      1        2 
   1   chr1_18030308     HPrz    A    G        0      0        2 
   1   chr1_18030308     ZBoe    A    G        0      0        2 
   1   chr1_18030308     ZGre    A    G        0      0        2 
   1   chr1_18030308     ZHar    A    G        0      0        2 
   1   chr1_18030308   Sample    A    G        1      2        2 
   1   chr1_18035192     AAsi    T    C        0      0        2 
   1   chr1_18035192     AKia    T    C        0      0        2 
   1   chr1_18035192     AOna    T    C        0      0        2 
   1   chr1_18035192     ASom    T    C        0      0        2 
   1   chr1_18035192     HCab    T    C      0.5      1        2 
   1   chr1_18035192     HPrz    T    C        0      0        2 
   1   chr1_18035192     ZBoe    T    C        0      0        2 
   1   chr1_18035192     ZGre    T    C        0      0        2 
   1   chr1_18035192     ZHar    T    C        0      0        2 
   1   chr1_18035192   Sample    T    C        1      2        2 
   1   chr1_18042785     AAsi    A    T        0      0        2 
   1   chr1_18042785     AKia    A    T        0      0        2 
   1   chr1_18042785     AOna    A    T        0      0        2 
   1   chr1_18042785     ASom    A    T        0      0        2 
   1   chr1_18042785     HCab    A    T        1      2        2 
   1   chr1_18042785     HPrz    A    T        1      2        2 
   1   chr1_18042785     ZBoe    A    T        0      0        2 
   1   chr1_18042785     ZGre    A    T        0      0        2 
   1   chr1_18042785     ZHar    A    T        0      0        2 
   1   chr1_18042785   Sample    A    T        0      0        2 
   1   chr1_18048552     AAsi    C    T        0      0        2 
   1   chr1_18048552     AKia    C    T      0.5      1        2 
   1   chr1_18048552     AOna    C    T        0      0        2 
   1   chr1_18048552     ASom    C    T        0      0        2 
   1   chr1_18048552     HCab    C    T        0      0        2 
   1   chr1_18048552     HPrz    C    T        0      0        2 
   1   chr1_18048552     ZBoe    C    T        0      0        2 
   1   chr1_18048552     ZGre    C    T        0      0        2 
   1   chr1_18048552     ZHar    C    T        0      0        2 
   1   chr1_18048552   Sample    C    T        0      0        2 
   1   chr1_18054557     AAsi    C    T        0      0        2 
   1   chr1_18054557     AKia    C    T        0      0        2 
   1   chr1_18054557     AOna    C    T        0      0        2 
   1   chr1_18054557     ASom    C    T        0      0        2 
   1   chr1_18054557     HCab    C    T      0.5      1        2 
   1   chr1_18054557     HPrz    C    T        0      0        2 
   1   chr1_18054557     ZBoe    C    T        0      0        2 
   1   chr1_18054557     ZGre    C    T        0      0        2 
   1   chr1_18054557     ZHar    C    T        0      0        2 
   1   chr1_18054557   Sample    C    T        0      0        2 
   1   chr1_18055999     AAsi    A    T        0      0        2 
   1   chr1_18055999     AKia    A    T        0      0        2 
   1   chr1_18055999     AOna    A    T        0      0        2 
   1   chr1_18055999     ASom    A    T        0      0        2 
   1   chr1_18055999     HCab    A    T        0      0        2 
   1   chr1_18055999     HPrz    A    T        0      0        2 
   1   chr1_18055999     ZBoe    A    T        0      0        2 
   1   chr1_18055999     ZGre    A    T        0      0        2 
   1   chr1_18055999     ZHar    A    T      0.5      1        2 
   1   chr1_18055999   Sample    A    T        0      0        2 
   1   chr1_18069764     AAsi    A    C        0      0        2 
   1   chr1_18069764     AKia    A    C        0      0        2 
   1   chr1_18069764     AOna    A    C        0      0        2 
   1   chr1_18069764     ASom    A    C        0      0        2 
   1   chr1_18069764     HCab    A    C        0      0        2 
   1   chr1_18069764     HPrz    A    C        0      0        2 
   1   chr1_18069764     ZBoe    A    C        0      0        2 
   1   chr1_18069764     ZGre    A    C        0      0        2 
   1   chr1_18069764     ZHar    A    C        1      2        2 
   1   chr1_18069764   Sample    A    C        0      0        2 
   1   chr1_18071634     AAsi    G    A        0      0        2 
   1   chr1_18071634     AKia    G    A        1      2        2 
   1   chr1_18071634     AOna    G    A        0      0        2 
   1   chr1_18071634     ASom    G    A        0      0        2 
   1   chr1_18071634     HCab    G    A        0      0        2 
   1   chr1_18071634     HPrz    G    A        0      0        2 
   1   chr1_18071634     ZBoe    G    A        0      0        2 
   1   chr1_18071634     ZGre    G    A        0      0        2 
   1   chr1_18071634     ZHar    G    A        0      0        2 
   1   chr1_18071634   Sample    G    A        0      0        2 
   1   chr1_18075906     AAsi    T    C        0      0        2 
   1   chr1_18075906     AKia    T    C        0      0        2 
   1   chr1_18075906     AOna    T    C        1      2        2 
   1   chr1_18075906     ASom    T    C        0      0        2 
   1   chr1_18075906     HCab    T    C        0      0        2 
   1   chr1_18075906     HPrz    T    C        0      0        2 
   1   chr1_18075906     ZBoe    T    C        0      0        2 
   1   chr1_18075906     ZGre    T    C        0      0        2 
   1   chr1_18075906     ZHar    T    C        0      0        2 
   1   chr1_18075906   Sample    T    C        0      0        2 
   1   chr1_18079478     AAsi    T    G      0.5      1        2 
   1   chr1_18079478     AKia    T    G        0      0        2 
   1   chr1_18079478     AOna    T    G        0      0        2 
   1   chr1_18079478     ASom    T    G        0      0        2 
   1   chr1_18079478     HCab    T    G        0      0        2 
   1   chr1_18079478     HPrz    T    G        0      0        2 
   1   chr1_18079478     ZBoe    T    G        0      0        2 
   1   chr1_18079478     ZGre    T    G        0      0        2 
   1   chr1_18079478     ZHar    T    G        0      0        2 
   1   chr1_18079478   Sample    T    G        0      0        2 
   1   chr1_18079671     AAsi    A    G        0      0        2 
   1   chr1_18079671     AKia    A    G        0      0        2 
   1   chr1_18079671     AOna    A    G        0      0        2 
   1   chr1_18079671     ASom    A    G        0      0        2 
   1   chr1_18079671     HCab    A    G        1      2        2 
   1   chr1_18079671     HPrz    A    G        1      2        2 
   1   chr1_18079671     ZBoe    A    G        0      0        2 
   1   chr1_18079671     ZGre    A    G        0      0        2 
   1   chr1_18079671     ZHar    A    G        0      0        2 
   1   chr1_18079671   Sample    A    G        0      0        2 
   1   chr1_18081142     AAsi    A    G        0      0        2 
   1   chr1_18081142     AKia    A    G        0      0        2 
   1   chr1_18081142     AOna    A    G        0      0        2 
   1   chr1_18081142     ASom    A    G        0      0        2 
   1   chr1_18081142     HCab    A    G        1      2        2 
   1   chr1_18081142     HPrz    A    G        1      2        2 
   1   chr1_18081142     ZBoe    A    G        0      0        2 
   1   chr1_18081142     ZGre    A    G        0      0        2 
   1   chr1_18081142     ZHar    A    G        0      0        2 
   1   chr1_18081142   Sample    A    G        0      0        2 
   1   chr1_18093070     AAsi    A    C        0      0        2 
   1   chr1_18093070     AKia    A    C        0      0        2 
   1   chr1_18093070     AOna    A    C        0      0        2 
   1   chr1_18093070     ASom    A    C        0      0        2 
   1   chr1_18093070     HCab    A    C        0      0        2 
   1   chr1_18093070     HPrz    A    C        0      0        2 
   1   chr1_18093070     ZBoe    A    C        0      0        2 
   1   chr1_18093070     ZGre    A    C        1      2        2 
   1   chr1_18093070     ZHar    A    C        0      0        2 
   1   chr1_18093070   Sample    A    C        0      0        2 
   1   chr1_18102096     AAsi    G    A        0      0        2 
   1   chr1_18102096     AKia    G    A        0      0        2 
   1   chr1_18102096     AOna    G    A        0      0        2 
   1   chr1_18102096     ASom    G    A        0      0        2 
   1   chr1_18102096     HCab    G    A        0      0        2 
   1   chr1_18102096     HPrz    G    A        1      2        2 
   1   chr1_18102096     ZBoe    G    A        0      0        2 
   1   chr1_18102096     ZGre    G    A        0      0        2 
   1   chr1_18102096     ZHar    G    A        0      0        2 
   1   chr1_18102096   Sample    G    A        0      0        2 
   1   chr1_18102344     AAsi    C    T        0      0        2 
   1   chr1_18102344     AKia    C    T        0      0        2 
   1   chr1_18102344     AOna    C    T        0      0        2 
   1   chr1_18102344     ASom    C    T        0      0        2 
   1   chr1_18102344     HCab    C    T        0      0        2 
   1   chr1_18102344     HPrz    C    T        0      0        2 
   1   chr1_18102344     ZBoe    C    T      0.5      1        2 
   1   chr1_18102344     ZGre    C    T        0      0        2 
   1   chr1_18102344     ZHar    C    T        0      0        2 
   1   chr1_18102344   Sample    C    T        0      0        2 
   1   chr1_18109749     AAsi    A    G        0      0        2 
   1   chr1_18109749     AKia    A    G        0      0        2 
   1   chr1_18109749     AOna    A    G        1      2        2 
   1   chr1_18109749     ASom    A    G        0      0        2 
   1   chr1_18109749     HCab    A    G        0      0        2 
   1   chr1_18109749     HPrz    A    G        0      0        2 
   1   chr1_18109749     ZBoe    A    G        0      0        2 
   1   chr1_18109749     ZGre    A    G        0      0        2 
   1   chr1_18109749     ZHar    A    G        0      0        2 
   1   chr1_18109749   Sample    A    G        0      0        2 
   1   chr1_18109970     AAsi    G    A        0      0        2 
   1   chr1_18109970     AKia    G    A        0      0        2 
   1   chr1_18109970     AOna    G    A        0      0        2 
   1   chr1_18109970     ASom    G    A        0      0        2 
   1   chr1_18109970     HCab    G    A        0      0        2 
   1   chr1_18109970     HPrz    G    A        0      0        2 
   1   chr1_18109970     ZBoe    G    A        1      2        2 
   1   chr1_18109970     ZGre    G    A        0      0        2 
   1   chr1_18109970     ZHar    G    A        1      2        2 
   1   chr1_18109970   Sample    G    A        0      0        2 
   1   chr1_18110498     AAsi    C    A        0      0        2 
   1   chr1_18110498     AKia    C    A        0      0        2 
   1   chr1_18110498     AOna    C    A        0      0        2 
   1   chr1_18110498     ASom    C    A        0      0        2 
   1   chr1_18110498     HCab    C    A        0      0        2 
   1   chr1_18110498     HPrz    C    A        0      0        2 
   1   chr1_18110498     ZBoe    C    A      0.5      1        2 
   1   chr1_18110498     ZGre    C    A        0      0        2 
   1   chr1_18110498     ZHar    C    A        0      0        2 
   1   chr1_18110498   Sample    C    A        0      0        2 
   1   chr1_18114766     AAsi    G    A        0      0        2 
   1   chr1_18114766     AKia    G    A        0      0        2 
   1   chr1_18114766     AOna    G    A        0      0        2 
   1   chr1_18114766     ASom    G    A        0      0        2 
   1   chr1_18114766     HCab    G    A        0      0        2 
   1   chr1_18114766     HPrz    G    A        0      0        2 
   1   chr1_18114766     ZBoe    G    A        0      0        2 
   1   chr1_18114766     ZGre    G    A        0      0        2 
   1   chr1_18114766     ZHar    G    A        1      2        2 
   1   chr1_18114766   Sample    G    A        0      0        2 
   1   chr1_18116161     AAsi    A    G        0      0        2 
   1   chr1_18116161     AKia    A    G        0      0        2 
   1   chr1_18116161     AOna    A    G        0      0        2 
   1   chr1_18116161     ASom    A    G        0      0        2 
   1   chr1_18116161     HCab    A    G      0.5      1        2 
   1   chr1_18116161     HPrz    A    G      0.5      1        2 
   1   chr1_18116161     ZBoe    A    G        0      0        2 
   1   chr1_18116161     ZGre    A    G        0      0        2 
   1   chr1_18116161     ZHar    A    G        0      0        2 
   1   chr1_18116161   Sample    A    G        0      0        2 
   1   chr1_18118376     AAsi    T    G        0      0        2 
   1   chr1_18118376     AKia    T    G        0      0        2 
   1   chr1_18118376     AOna    T    G        0      0        2 
   1   chr1_18118376     ASom    T    G        0      0        2 
   1   chr1_18118376     HCab    T    G        0      0        2 
   1   chr1_18118376     HPrz    T    G        0      0        2 
   1   chr1_18118376     ZBoe    T    G        0      0        2 
   1   chr1_18118376     ZGre    T    G        0      0        2 
   1   chr1_18118376     ZHar    T    G      0.5      1        2 
   1   chr1_18118376   Sample    T    G        0      0        2 
   1   chr1_18118570     AAsi    G    A        0      0        2 
   1   chr1_18118570     AKia    G    A        1      2        2 
   1   chr1_18118570     AOna    G    A        1      2        2 
   1   chr1_18118570     ASom    G    A        0      0        2 
   1   chr1_18118570     HCab    G    A        1      2        2 
   1   chr1_18118570     HPrz    G    A        1      2        2 
   1   chr1_18118570     ZBoe    G    A        0      0        2 
   1   chr1_18118570     ZGre    G    A        0      0        2 
   1   chr1_18118570     ZHar    G    A        0      0        2 
   1   chr1_18118570   Sample    G    A        0      0        2 
   1   chr1_18120339     AAsi    A    G        0      0        2 
   1   chr1_18120339     AKia    A    G        0      0        2 
   1   chr1_18120339     AOna    A    G        0      0        2 
   1   chr1_18120339     ASom    A    G        0      0        2 
   1   chr1_18120339     HCab    A    G      0.5      1        2 
   1   chr1_18120339     HPrz    A    G      0.5      1        2 
   1   chr1_18120339     ZBoe    A    G        0      0        2 
   1   chr1_18120339     ZGre    A    G        0      0        2 
   1   chr1_18120339     ZHar    A    G        0      0        2 
   1   chr1_18120339   Sample    A    G        0      0        2 
   1   chr1_18123986     AAsi    T    G        0      0        2 
   1   chr1_18123986     AKia    T    G      0.5      1        2 
   1   chr1_18123986     AOna    T    G        0      0        2 
   1   chr1_18123986     ASom    T    G        0      0        2 
   1   chr1_18123986     HCab    T    G        0      0        2 
   1   chr1_18123986     HPrz    T    G        0      0        2 
   1   chr1_18123986     ZBoe    T    G        0      0        2 
   1   chr1_18123986     ZGre    T    G        0      0        2 
   1   chr1_18123986     ZHar    T    G        0      0        2 
   1   chr1_18123986   Sample    T    G        0      0        2 
   1   chr1_18128184     AAsi    G    T        0      0        2 
   1   chr1_18128184     AKia    G    T        0      0        2 
   1   chr1_18128184     AOna    G    T        0      0        2 
   1   chr1_18128184     ASom    G    T        0      0        2 
   1   chr1_18128184     HCab    G    T        1      2        2 
   1   chr1_18128184     HPrz    G    T        1      2        2 
   1   chr1_18128184     ZBoe    G    T        0      0        2 
   1   chr1_18128184     ZGre    G    T        0      0        2 
   1   chr1_18128184     ZHar    G    T        0      0        2 
   1   chr1_18128184   Sample    G    T        0      0        2 
   1   chr1_18130458     AAsi    G    T        0      0        2 
   1   chr1_18130458     AKia    G    T        1      2        2 
   1   chr1_18130458     AOna    G    T        0      0        2 
   1   chr1_18130458     ASom    G    T        0      0        2 
   1   chr1_18130458     HCab    G    T        0      0        2 
   1   chr1_18130458     HPrz    G    T        0      0        2 
   1   chr1_18130458     ZBoe    G    T        0      0        2 
   1   chr1_18130458     ZGre    G    T        0      0        2 
   1   chr1_18130458     ZHar    G    T        0      0        2 
   1   chr1_18130458   Sample    G    T        0      0        2 
   1   chr1_18132102     AAsi    G    C        0      0        2 
   1   chr1_18132102     AKia    G    C        0      0        2 
   1   chr1_18132102     AOna    G    C        0      0        2 
   1   chr1_18132102     ASom    G    C        0      0        2 
   1   chr1_18132102     HCab    G    C        0      0        2 
   1   chr1_18132102     HPrz    G    C        0      0        2 
   1   chr1_18132102     ZBoe    G    C      0.5      1        2 
   1   chr1_18132102     ZGre    G    C        0      0        2 
   1   chr1_18132102     ZHar    G    C        0      0        2 
   1   chr1_18132102   Sample    G    C        0      0        2 
   1   chr1_18132581     AAsi    A    G        0      0        2 
   1   chr1_18132581     AKia    A    G        0      0        2 
   1   chr1_18132581     AOna    A    G        0      0        2 
   1   chr1_18132581     ASom    A    G        0      0        2 
   1   chr1_18132581     HCab    A    G        1      2        2 
   1   chr1_18132581     HPrz    A    G        1      2        2 
   1   chr1_18132581     ZBoe    A    G        0      0        2 
   1   chr1_18132581     ZGre    A    G        0      0        2 
   1   chr1_18132581     ZHar    A    G        0      0        2 
   1   chr1_18132581   Sample    A    G        0      0        2 
   1   chr1_18135258     AAsi    G    A        0      0        2 
   1   chr1_18135258     AKia    G    A        0      0        2 
   1   chr1_18135258     AOna    G    A        0      0        2 
   1   chr1_18135258     ASom    G    A        1      2        2 
   1   chr1_18135258     HCab    G    A        0      0        2 
   1   chr1_18135258     HPrz    G    A        0      0        2 
   1   chr1_18135258     ZBoe    G    A        0      0        2 
   1   chr1_18135258     ZGre    G    A        0      0        2 
   1   chr1_18135258     ZHar    G    A        0      0        2 
   1   chr1_18135258   Sample    G    A        0      0        2 
   1   chr1_18146442     AAsi    G    A        0      0        2 
   1   chr1_18146442     AKia    G    A        0      0        2 
   1   chr1_18146442     AOna    G    A        0      0        2 
   1   chr1_18146442     ASom    G    A        1      2        2 
   1   chr1_18146442     HCab    G    A        0      0        2 
   1   chr1_18146442     HPrz    G    A        0      0        2 
   1   chr1_18146442     ZBoe    G    A        0      0        2 
   1   chr1_18146442     ZGre    G    A        0      0        2 
   1   chr1_18146442     ZHar    G    A        0      0        2 
   1   chr1_18146442   Sample    G    A        0      0        2 
   1   chr1_18150831     AAsi    C    A        0      0        2 
   1   chr1_18150831     AKia    C    A        0      0        2 
   1   chr1_18150831     AOna    C    A        1      2        2 
   1   chr1_18150831     ASom    C    A        0      0        2 
   1   chr1_18150831     HCab    C    A        0      0        2 
   1   chr1_18150831     HPrz    C    A        0      0        2 
   1   chr1_18150831     ZBoe    C    A        0      0        2 
   1   chr1_18150831     ZGre    C    A        0      0        2 
   1   chr1_18150831     ZHar    C    A        0      0        2 
   1   chr1_18150831   Sample    C    A        0      0        2 
   1   chr1_18150918     AAsi    G    C        0      0        2 
   1   chr1_18150918     AKia    G    C      0.5      1        2 
   1   chr1_18150918     AOna    G    C        0      0        2 
   1   chr1_18150918     ASom    G    C        0      0        2 
   1   chr1_18150918     HCab    G    C        0      0        2 
   1   chr1_18150918     HPrz    G    C        0      0        2 
   1   chr1_18150918     ZBoe    G    C        1      2        2 
   1   chr1_18150918     ZGre    G    C        1      2        2 
   1   chr1_18150918     ZHar    G    C        1      2        2 
   1   chr1_18150918   Sample    G    C        0      0        2 
   1   chr1_18157181     AAsi    T    C        0      0        2 
   1   chr1_18157181     AKia    T    C        0      0        2 
   1   chr1_18157181     AOna    T    C        0      0        2 
   1   chr1_18157181     ASom    T    C        0      0        2 
   1   chr1_18157181     HCab    T    C        0      0        2 
   1   chr1_18157181     HPrz    T    C        0      0        2 
   1   chr1_18157181     ZBoe    T    C        0      0        2 
   1   chr1_18157181     ZGre    T    C      0.5      1        2 
   1   chr1_18157181     ZHar    T    C        0      0        2 
   1   chr1_18157181   Sample    T    C        0      0        2 
   1   chr1_18158146     AAsi    T    C        0      0        2 
   1   chr1_18158146     AKia    T    C        1      2        2 
   1   chr1_18158146     AOna    T    C        1      2        2 
   1   chr1_18158146     ASom    T    C        0      0        2 
   1   chr1_18158146     HCab    T    C        0      0        2 
   1   chr1_18158146     HPrz    T    C        0      0        2 
   1   chr1_18158146     ZBoe    T    C        0      0        2 
   1   chr1_18158146     ZGre    T    C        0      0        2 
   1   chr1_18158146     ZHar    T    C        0      0        2 
   1   chr1_18158146   Sample    T    C        0      0        2 
   1   chr1_18168883     AAsi    T    C        0      0        2 
   1   chr1_18168883     AKia    T    C        0      0        2 
   1   chr1_18168883     AOna    T    C        0      0        2 
   1   chr1_18168883     ASom    T    C        0      0        2 
   1   chr1_18168883     HCab    T    C        0      0        2 
   1   chr1_18168883     HPrz    T    C        0      0        2 
   1   chr1_18168883     ZBoe    T    C        0      0        2 
   1   chr1_18168883     ZGre    T    C        1      2        2 
   1   chr1_18168883     ZHar    T    C        0      0        2 
   1   chr1_18168883   Sample    T    C        0      0        2 
   1   chr1_18177388     AAsi    G    A        0      0        2 
   1   chr1_18177388     AKia    G    A        0      0        2 
   1   chr1_18177388     AOna    G    A        1      2        2 
   1   chr1_18177388     ASom    G    A        0      0        2 
   1   chr1_18177388     HCab    G    A        0      0        2 
   1   chr1_18177388     HPrz    G    A        0      0        2 
   1   chr1_18177388     ZBoe    G    A        0      0        2 
   1   chr1_18177388     ZGre    G    A        0      0        2 
   1   chr1_18177388     ZHar    G    A        0      0        2 
   1   chr1_18177388   Sample    G    A        0      0        2 
   1   chr1_18181628     AAsi    T    C        0      0        2 
   1   chr1_18181628     AKia    T    C        0      0        2 
   1   chr1_18181628     AOna    T    C        0      0        2 
   1   chr1_18181628     ASom    T    C        0      0        2 
   1   chr1_18181628     HCab    T    C        1      2        2 
   1   chr1_18181628     HPrz    T    C        1      2        2 
   1   chr1_18181628     ZBoe    T    C        0      0        2 
   1   chr1_18181628     ZGre    T    C        0      0        2 
   1   chr1_18181628     ZHar    T    C        0      0        2 
   1   chr1_18181628   Sample    T    C        0      0        2 
   1   chr1_18192538     AAsi    C    G        0      0        2 
   1   chr1_18192538     AKia    C    G        0      0        2 
   1   chr1_18192538     AOna    C    G        0      0        2 
   1   chr1_18192538     ASom    C    G        0      0        2 
   1   chr1_18192538     HCab    C    G        0      0        2 
   1   chr1_18192538     HPrz    C    G        0      0        2 
   1   chr1_18192538     ZBoe    C    G        1      2        2 
   1   chr1_18192538     ZGre    C    G        0      0        2 
   1   chr1_18192538     ZHar    C    G        0      0        2 
   1   chr1_18192538   Sample    C    G        0      0        2 
   1   chr1_18194291     AAsi    A    T        0      0        2 
   1   chr1_18194291     AKia    A    T        0      0        2 
   1   chr1_18194291     AOna    A    T        1      2        2 
   1   chr1_18194291     ASom    A    T        0      0        2 
   1   chr1_18194291     HCab    A    T        0      0        2 
   1   chr1_18194291     HPrz    A    T        0      0        2 
   1   chr1_18194291     ZBoe    A    T        0      0        2 
   1   chr1_18194291     ZGre    A    T        0      0        2 
   1   chr1_18194291     ZHar    A    T        0      0        2 
   1   chr1_18194291   Sample    A    T        0      0        2 
   1   chr1_18194699     AAsi    A    G      0.5      1        2 
   1   chr1_18194699     AKia    A    G        0      0        2 
   1   chr1_18194699     AOna    A    G        0      0        2 
   1   chr1_18194699     ASom    A    G        0      0        2 
   1   chr1_18194699     HCab    A    G        0      0        2 
   1   chr1_18194699     HPrz    A    G        0      0        2 
   1   chr1_18194699     ZBoe    A    G        0      0        2 
   1   chr1_18194699     ZGre    A    G        0      0        2 
   1   chr1_18194699     ZHar    A    G        0      0        2 
   1   chr1_18194699   Sample    A    G        0      0        2 
   1   chr1_18195246     AAsi    A    G        0      0        2 
   1   chr1_18195246     AKia    A    G        0      0        2 
   1   chr1_18195246     AOna    A    G        0      0        2 
   1   chr1_18195246     ASom    A    G      0.5      1        2 
   1   chr1_18195246     HCab    A    G        0      0        2 
   1   chr1_18195246     HPrz    A    G        0      0        2 
   1   chr1_18195246     ZBoe    A    G        0      0        2 
   1   chr1_18195246     ZGre    A    G        0      0        2 
   1   chr1_18195246     ZHar    A    G        0      0        2 
   1   chr1_18195246   Sample    A    G        0      0        2 
   1   chr1_18203802     AAsi    A    G        0      0        2 
   1   chr1_18203802     AKia    A    G        0      0        2 
   1   chr1_18203802     AOna    A    G        0      0        2 
   1   chr1_18203802     ASom    A    G        0      0        2 
   1   chr1_18203802     HCab    A    G        0      0        2 
   1   chr1_18203802     HPrz    A    G        0      0        2 
   1   chr1_18203802     ZBoe    A    G        1      2        2 
   1   chr1_18203802     ZGre    A    G        1      2        2 
   1   chr1_18203802     ZHar    A    G        1      2        2 
   1   chr1_18203802   Sample    A    G        0      0        2 
   1   chr1_18205932     AAsi    C    T        0      0        2 
   1   chr1_18205932     AKia    C    T        0      0        2 
   1   chr1_18205932     AOna    C    T        0      0        2 
   1   chr1_18205932     ASom    C    T        0      0        2 
   1   chr1_18205932     HCab    C    T      0.5      1        2 
   1   chr1_18205932     HPrz    C    T        0      0        2 
   1   chr1_18205932     ZBoe    C    T        0      0        2 
   1   chr1_18205932     ZGre    C    T        0      0        2 
   1   chr1_18205932     ZHar    C    T        0      0        2 
   1   chr1_18205932   Sample    C    T        0      0        2 
   1   chr1_18228555     AAsi    T    C        0      0        2 
   1   chr1_18228555     AKia    T    C        0      0        2 
   1   chr1_18228555     AOna    T    C        0      0        2 
   1   chr1_18228555     ASom    T    C        0      0        2 
   1   chr1_18228555     HCab    T    C        0      0        2 
   1   chr1_18228555     HPrz    T    C        0      0        2 
   1   chr1_18228555     ZBoe    T    C        0      0        2 
   1   chr1_18228555     ZGre    T    C        1      2        2 
   1   chr1_18228555     ZHar    T    C        1      2        2 
   1   chr1_18228555   Sample    T    C        0      0        2 
   1   chr1_18237640     AAsi    T    C        0      0        2 
   1   chr1_18237640     AKia    T    C        0      0        2 
   1   chr1_18237640     AOna    T    C        0      0        2 
   1   chr1_18237640     ASom    T    C        0      0        2 
   1   chr1_18237640     HCab    T    C        1      2        2 
   1   chr1_18237640     HPrz    T    C        1      2        2 
   1   chr1_18237640     ZBoe    T    C        0      0        2 
   1   chr1_18237640     ZGre    T    C        0      0        2 
   1   chr1_18237640     ZHar    T    C        0      0        2 
   1   chr1_18237640   Sample    T    C        0      0        2 
   1   chr1_18241463     AAsi    T    C        0      0        2 
   1   chr1_18241463     AKia    T    C        0      0        2 
   1   chr1_18241463     AOna    T    C        0      0        2 
   1   chr1_18241463     ASom    T    C        0      0        2 
   1   chr1_18241463     HCab    T    C        0      0        2 
   1   chr1_18241463     HPrz    T    C        0      0        2 
   1   chr1_18241463     ZBoe    T    C        0      0        2 
   1   chr1_18241463     ZGre    T    C      0.5      1        2 
   1   chr1_18241463     ZHar    T    C        0      0        2 
   1   chr1_18241463   Sample    T    C        0      0        2 
   1   chr1_18244284     AAsi    T    C        1      2        2 
   1   chr1_18244284     AKia    T    C        0      0        2 
   1   chr1_18244284     AOna    T    C        0      0        2 
   1   chr1_18244284     ASom    T    C        0      0        2 
   1   chr1_18244284     HCab    T    C        0      0        2 
   1   chr1_18244284     HPrz    T    C        0      0        2 
   1   chr1_18244284     ZBoe    T    C        0      0        2 
   1   chr1_18244284     ZGre    T    C        0      0        2 
   1   chr1_18244284     ZHar    T    C        0      0        2 
   1   chr1_18244284   Sample    T    C        0      0        2 
   1   chr1_18244342     AAsi    C    A        0      0        2 
   1   chr1_18244342     AKia    C    A        0      0        2 
   1   chr1_18244342     AOna    C    A        0      0        2 
   1   chr1_18244342     ASom    C    A        0      0        2 
   1   chr1_18244342     HCab    C    A        0      0        2 
   1   chr1_18244342     HPrz    C    A        0      0        2 
   1   chr1_18244342     ZBoe    C    A        1      2        2 
   1   chr1_18244342     ZGre    C    A        0      0        2 
   1   chr1_18244342     ZHar    C    A        0      0        2 
   1   chr1_18244342   Sample    C    A        0      0        2 
   1   chr1_18247144     AAsi    G    A        1      2        2 
   1   chr1_18247144     AKia    G    A        0      0        2 
   1   chr1_18247144     AOna    G    A        0      0        2 
   1   chr1_18247144     ASom    G    A        1      2        2 
   1   chr1_18247144     HCab    G    A        0      0        2 
   1   chr1_18247144     HPrz    G    A        0      0        2 
   1   chr1_18247144     ZBoe    G    A        0      0        2 
   1   chr1_18247144     ZGre    G    A        0      0        2 
   1   chr1_18247144     ZHar    G    A        0      0        2 
   1   chr1_18247144   Sample    G    A        1      2        2 
   1   chr1_18251446     AAsi    T    C        0      0        2 
   1   chr1_18251446     AKia    T    C        0      0        2 
   1   chr1_18251446     AOna    T    C        0      0        2 
   1   chr1_18251446     ASom    T    C        0      0        2 
   1   chr1_18251446     HCab    T    C        0      0        2 
   1   chr1_18251446     HPrz    T    C        0      0        2 
   1   chr1_18251446     ZBoe    T    C        0      0        2 
   1   chr1_18251446     ZGre    T    C      0.5      1        2 
   1   chr1_18251446     ZHar    T    C        0      0        2 
   1   chr1_18251446   Sample    T    C        0      0        2 
   1   chr1_18252833     AAsi    T    C        1      2        2 
   1   chr1_18252833     AKia    T    C        0      0        2 
   1   chr1_18252833     AOna    T    C        0      0        2 
   1   chr1_18252833     ASom    T    C        0      0        2 
   1   chr1_18252833     HCab    T    C        0      0        2 
   1   chr1_18252833     HPrz    T    C        0      0        2 
   1   chr1_18252833     ZBoe    T    C        0      0        2 
   1   chr1_18252833     ZGre    T    C        0      0        2 
   1   chr1_18252833     ZHar    T    C        0      0        2 
   1   chr1_18252833   Sample    T    C        1      2        2 
   1   chr1_18253380     AAsi    A    C        0      0        2 
   1   chr1_18253380     AKia    A    C        0      0        2 
   1   chr1_18253380     AOna    A    C        0      0        2 
   1   chr1_18253380     ASom    A    C      0.5      1        2 
   1   chr1_18253380     HCab    A    C        0      0        2 
   1   chr1_18253380     HPrz    A    C        0      0        2 
   1   chr1_18253380     ZBoe    A    C        0      0        2 
   1   chr1_18253380     ZGre    A    C        0      0        2 
   1   chr1_18253380     ZHar    A    C        0      0        2 
   1   chr1_18253380   Sample    A    C        0      0        2 
   1   chr1_18257052     AAsi    A    C        1      2        2 
   1   chr1_18257052     AKia    A    C        0      0        2 
   1   chr1_18257052     AOna    A    C        0      0        2 
   1   chr1_18257052     ASom    A    C      0.5      1        2 
   1   chr1_18257052     HCab    A    C        0      0        2 
   1   chr1_18257052     HPrz    A    C        0      0        2 
   1   chr1_18257052     ZBoe    A    C        0      0        2 
   1   chr1_18257052     ZGre    A    C        0      0        2 
   1   chr1_18257052     ZHar    A    C        0      0        2 
   1   chr1_18257052   Sample    A    C        0      0        2 
   1   chr1_18259473     AAsi    T    C        0      0        2 
   1   chr1_18259473     AKia    T    C        0      0        2 
   1   chr1_18259473     AOna    T    C        1      2        2 
   1   chr1_18259473     ASom    T    C        0      0        2 
   1   chr1_18259473     HCab    T    C        0      0        2 
   1   chr1_18259473     HPrz    T    C        0      0        2 
   1   chr1_18259473     ZBoe    T    C        0      0        2 
   1   chr1_18259473     ZGre    T    C        0      0        2 
   1   chr1_18259473     ZHar    T    C        0      0        2 
   1   chr1_18259473   Sample    T    C        0      0        2 
   1   chr1_18268666     AAsi    C    G        0      0        2 
   1   chr1_18268666     AKia    C    G        0      0        2 
   1   chr1_18268666     AOna    C    G        0      0        2 
   1   chr1_18268666     ASom    C    G        0      0        2 
   1   chr1_18268666     HCab    C    G        1      2        2 
   1   chr1_18268666     HPrz    C    G        1      2        2 
   1   chr1_18268666     ZBoe    C    G        0      0        2 
   1   chr1_18268666     ZGre    C    G        0      0        2 
   1   chr1_18268666     ZHar    C    G        0      0        2 
   1   chr1_18268666   Sample    C    G        0      0        2 
   1   chr1_18268687     AAsi    T    G        0      0        2 
   1   chr1_18268687     AKia    T    G        0      0        2 
   1   chr1_18268687     AOna    T    G        0      0        2 
   1   chr1_18268687     ASom    T    G        0      0        2 
   1   chr1_18268687     HCab    T    G        0      0        2 
   1   chr1_18268687     HPrz    T    G        0      0        2 
   1   chr1_18268687     ZBoe    T    G        1      2        2 
   1   chr1_18268687     ZGre    T    G        0      0        2 
   1   chr1_18268687     ZHar    T    G        1      2        2 
   1   chr1_18268687   Sample    T    G        0      0        2 
   1   chr1_18277789     AAsi    G    C        0      0        2 
   1   chr1_18277789     AKia    G    C      0.5      1        2 
   1   chr1_18277789     AOna    G    C        0      0        2 
   1   chr1_18277789     ASom    G    C        0      0        2 
   1   chr1_18277789     HCab    G    C        0      0        2 
   1   chr1_18277789     HPrz    G    C        0      0        2 
   1   chr1_18277789     ZBoe    G    C        0      0        2 
   1   chr1_18277789     ZGre    G    C        0      0        2 
   1   chr1_18277789     ZHar    G    C        0      0        2 
   1   chr1_18277789   Sample    G    C        0      0        2 
   1   chr1_18287007     AAsi    G    A        0      0        2 
   1   chr1_18287007     AKia    G    A        0      0        2 
   1   chr1_18287007     AOna    G    A        0      0        2 
   1   chr1_18287007     ASom    G    A        0      0        2 
   1   chr1_18287007     HCab    G    A        1      2        2 
   1   chr1_18287007     HPrz    G    A        1      2        2 
   1   chr1_18287007     ZBoe    G    A        0      0        2 
   1   chr1_18287007     ZGre    G    A        0      0        2 
   1   chr1_18287007     ZHar    G    A        0      0        2 
   1   chr1_18287007   Sample    G    A        0      0        2 
   1   chr1_18289744     AAsi    T    C        0      0        2 
   1   chr1_18289744     AKia    T    C        0      0        2 
   1   chr1_18289744     AOna    T    C        0      0        2 
   1   chr1_18289744     ASom    T    C        0      0        2 
   1   chr1_18289744     HCab    T    C        0      0        2 
   1   chr1_18289744     HPrz    T    C        0      0        2 
   1   chr1_18289744     ZBoe    T    C        0      0        2 
   1   chr1_18289744     ZGre    T    C        0      0        2 
   1   chr1_18289744     ZHar    T    C      0.5      1        2 
   1   chr1_18289744   Sample    T    C        0      0        2 
   1   chr1_18297074     AAsi    A    C        0      0        2 
   1   chr1_18297074     AKia    A    C        0      0        2 
   1   chr1_18297074     AOna    A    C        0      0        2 
   1   chr1_18297074     ASom    A    C        0      0        2 
   1   chr1_18297074     HCab    A    C        1      2        2 
   1   chr1_18297074     HPrz    A    C        1      2        2 
   1   chr1_18297074     ZBoe    A    C        0      0        2 
   1   chr1_18297074     ZGre    A    C        0      0        2 
   1   chr1_18297074     ZHar    A    C        0      0        2 
   1   chr1_18297074   Sample    A    C        0      0        2 
   1   chr1_18298095     AAsi    G    T        0      0        2 
   1   chr1_18298095     AKia    G    T        0      0        2 
   1   chr1_18298095     AOna    G    T        0      0        2 
   1   chr1_18298095     ASom    G    T        0      0        2 
   1   chr1_18298095     HCab    G    T        1      2        2 
   1   chr1_18298095     HPrz    G    T        1      2        2 
   1   chr1_18298095     ZBoe    G    T        0      0        2 
   1   chr1_18298095     ZGre    G    T        0      0        2 
   1   chr1_18298095     ZHar    G    T        0      0        2 
   1   chr1_18298095   Sample    G    T        0      0        2 
   1   chr1_18298302     AAsi    G    A        0      0        2 
   1   chr1_18298302     AKia    G    A        0      0        2 
   1   chr1_18298302     AOna    G    A        0      0        2 
   1   chr1_18298302     ASom    G    A        0      0        2 
   1   chr1_18298302     HCab    G    A        0      0        2 
   1   chr1_18298302     HPrz    G    A      0.5      1        2 
   1   chr1_18298302     ZBoe    G    A        0      0        2 
   1   chr1_18298302     ZGre    G    A        0      0        2 
   1   chr1_18298302     ZHar    G    A        0      0        2 
   1   chr1_18298302   Sample    G    A        0      0        2 
   1   chr1_18307568     AAsi    A    G        0      0        2 
   1   chr1_18307568     AKia    A    G        0      0        2 
   1   chr1_18307568     AOna    A    G        0      0        2 
   1   chr1_18307568     ASom    A    G        0      0        2 
   1   chr1_18307568     HCab    A    G        0      0        2 
   1   chr1_18307568     HPrz    A    G        0      0        2 
   1   chr1_18307568     ZBoe    A    G        1      2        2 
   1   chr1_18307568     ZGre    A    G        0      0        2 
   1   chr1_18307568     ZHar    A    G        1      2        2 
   1   chr1_18307568   Sample    A    G        0      0        2 
   1   chr1_18309001     AAsi    C    T        0      0        2 
   1   chr1_18309001     AKia    C    T        0      0        2 
   1   chr1_18309001     AOna    C    T        0      0        2 
   1   chr1_18309001     ASom    C    T        0      0        2 
   1   chr1_18309001     HCab    C    T      0.5      1        2 
   1   chr1_18309001     HPrz    C    T        0      0        2 
   1   chr1_18309001     ZBoe    C    T        0      0        2 
   1   chr1_18309001     ZGre    C    T        0      0        2 
   1   chr1_18309001     ZHar    C    T        0      0        2 
   1   chr1_18309001   Sample    C    T        0      0        2 
   1   chr1_18313456     AAsi    T    C        0      0        2 
   1   chr1_18313456     AKia    T    C        0      0        2 
   1   chr1_18313456     AOna    T    C        0      0        2 
   1   chr1_18313456     ASom    T    C        0      0        2 
   1   chr1_18313456     HCab    T    C        0      0        2 
   1   chr1_18313456     HPrz    T    C        0      0        2 
   1   chr1_18313456     ZBoe    T    C      0.5      1        2 
   1   chr1_18313456     ZGre    T    C        0      0        2 
   1   chr1_18313456     ZHar    T    C        0      0        2 
   1   chr1_18313456   Sample    T    C        0      0        2 
   1   chr1_18316538     AAsi    T    C        0      0        2 
   1   chr1_18316538     AKia    T    C        0      0        2 
   1   chr1_18316538     AOna    T    C        0      0        2 
   1   chr1_18316538     ASom    T    C        0      0        2 
   1   chr1_18316538     HCab    T    C        0      0        2 
   1   chr1_18316538     HPrz    T    C        0      0        2 
   1   chr1_18316538     ZBoe    T    C        1      2        2 
   1   chr1_18316538     ZGre    T    C      0.5      1        2 
   1   chr1_18316538     ZHar    T    C        1      2        2 
   1   chr1_18316538   Sample    T    C        0      0        2 
   1   chr1_18320310     AAsi    C    T        0      0        2 
   1   chr1_18320310     AKia    C    T        0      0        2 
   1   chr1_18320310     AOna    C    T        0      0        2 
   1   chr1_18320310     ASom    C    T        0      0        2 
   1   chr1_18320310     HCab    C    T        1      2        2 
   1   chr1_18320310     HPrz    C    T        1      2        2 
   1   chr1_18320310     ZBoe    C    T        0      0        2 
   1   chr1_18320310     ZGre    C    T        0      0        2 
   1   chr1_18320310     ZHar    C    T        0      0        2 
   1   chr1_18320310   Sample    C    T        0      0        2 
   1   chr1_18325604     AAsi    A    G        0      0        2 
   1   chr1_18325604     AKia    A    G        1      2        2 
   1   chr1_18325604     AOna    A    G        0      0        2 
   1   chr1_18325604     ASom    A    G        0      0        2 
   1   chr1_18325604     HCab    A    G        0      0        2 
   1   chr1_18325604     HPrz    A    G        0      0        2 
   1   chr1_18325604     ZBoe    A    G        0      0        2 
   1   chr1_18325604     ZGre    A    G        0      0        2 
   1   chr1_18325604     ZHar    A    G        0      0        2 
   1   chr1_18325604   Sample    A    G        0      0        2 
   1   chr1_18328561     AAsi    C    T        0      0        2 
   1   chr1_18328561     AKia    C    T        0      0        2 
   1   chr1_18328561     AOna    C    T        0      0        2 
   1   chr1_18328561     ASom    C    T        0      0        2 
   1   chr1_18328561     HCab    C    T        0      0        2 
   1   chr1_18328561     HPrz    C    T        0      0        2 
   1   chr1_18328561     ZBoe    C    T        1      2        2 
   1   chr1_18328561     ZGre    C    T        1      2        2 
   1   chr1_18328561     ZHar    C    T        1      2        2 
   1   chr1_18328561   Sample    C    T        0      0        2 
   1   chr1_18330208     AAsi    C    T        0      0        2 
   1   chr1_18330208     AKia    C    T        0      0        2 
   1   chr1_18330208     AOna    C    T        1      2        2 
   1   chr1_18330208     ASom    C    T        0      0        2 
   1   chr1_18330208     HCab    C    T        0      0        2 
   1   chr1_18330208     HPrz    C    T        0      0        2 
   1   chr1_18330208     ZBoe    C    T        0      0        2 
   1   chr1_18330208     ZGre    C    T        0      0        2 
   1   chr1_18330208     ZHar    C    T        0      0        2 
   1   chr1_18330208   Sample    C    T        0      0        2 
   1   chr1_18334436     AAsi    C    T        0      0        2 
   1   chr1_18334436     AKia    C    T        0      0        2 
   1   chr1_18334436     AOna    C    T        0      0        2 
   1   chr1_18334436     ASom    C    T        0      0        2 
   1   chr1_18334436     HCab    C    T        0      0        2 
   1   chr1_18334436     HPrz    C    T        0      0        2 
   1   chr1_18334436     ZBoe    C    T        0      0        2 
   1   chr1_18334436     ZGre    C    T        0      0        2 
   1   chr1_18334436     ZHar    C    T        1      2        2 
   1   chr1_18334436   Sample    C    T        0      0        2 
   1   chr1_18336011     AAsi    G    C        0      0        2 
   1   chr1_18336011     AKia    G    C        0      0        2 
   1   chr1_18336011     AOna    G    C        0      0        2 
   1   chr1_18336011     ASom    G    C        0      0        2 
   1   chr1_18336011     HCab    G    C        1      2        2 
   1   chr1_18336011     HPrz    G    C        1      2        2 
   1   chr1_18336011     ZBoe    G    C        0      0        2 
   1   chr1_18336011     ZGre    G    C        0      0        2 
   1   chr1_18336011     ZHar    G    C        0      0        2 
   1   chr1_18336011   Sample    G    C        0      0        2 
   1   chr1_18337975     AAsi    G    A      0.5      1        2 
   1   chr1_18337975     AKia    G    A        0      0        2 
   1   chr1_18337975     AOna    G    A        0      0        2 
   1   chr1_18337975     ASom    G    A      0.5      1        2 
   1   chr1_18337975     HCab    G    A        0      0        2 
   1   chr1_18337975     HPrz    G    A        0      0        2 
   1   chr1_18337975     ZBoe    G    A        0      0        2 
   1   chr1_18337975     ZGre    G    A        0      0        2 
   1   chr1_18337975     ZHar    G    A        0      0        2 
   1   chr1_18337975   Sample    G    A        1      2        2 
   1   chr1_18338084     AAsi    T    C        0      0        2 
   1   chr1_18338084     AKia    T    C        0      0        2 
   1   chr1_18338084     AOna    T    C        0      0        2 
   1   chr1_18338084     ASom    T    C        0      0        2 
   1   chr1_18338084     HCab    T    C        1      2        2 
   1   chr1_18338084     HPrz    T    C        1      2        2 
   1   chr1_18338084     ZBoe    T    C        0      0        2 
   1   chr1_18338084     ZGre    T    C        0      0        2 
   1   chr1_18338084     ZHar    T    C        0      0        2 
   1   chr1_18338084   Sample    T    C        0      0        2 
   1   chr1_18341428     AAsi    T    C        0      0        2 
   1   chr1_18341428     AKia    T    C        0      0        2 
   1   chr1_18341428     AOna    T    C        1      2        2 
   1   chr1_18341428     ASom    T    C        0      0        2 
   1   chr1_18341428     HCab    T    C        0      0        2 
   1   chr1_18341428     HPrz    T    C        0      0        2 
   1   chr1_18341428     ZBoe    T    C        0      0        2 
   1   chr1_18341428     ZGre    T    C        0      0        2 
   1   chr1_18341428     ZHar    T    C        0      0        2 
   1   chr1_18341428   Sample    T    C        0      0        2 
   1   chr1_18344611     AAsi    A    G        0      0        2 
   1   chr1_18344611     AKia    A    G        0      0        2 
   1   chr1_18344611     AOna    A    G        0      0        2 
   1   chr1_18344611     ASom    A    G        0      0        2 
   1   chr1_18344611     HCab    A    G        1      2        2 
   1   chr1_18344611     HPrz    A    G        1      2        2 
   1   chr1_18344611     ZBoe    A    G        0      0        2 
   1   chr1_18344611     ZGre    A    G        0      0        2 
   1   chr1_18344611     ZHar    A    G        0      0        2 
   1   chr1_18344611   Sample    A    G        0      0        2 
   1   chr1_18345259     AAsi    C    T        0      0        2 
   1   chr1_18345259     AKia    C    T        0      0        2 
   1   chr1_18345259     AOna    C    T        0      0        2 
   1   chr1_18345259     ASom    C    T        0      0        2 
   1   chr1_18345259     HCab    C    T        0      0        2 
   1   chr1_18345259     HPrz    C    T        0      0        2 
   1   chr1_18345259     ZBoe    C    T        0      0        2 
   1   chr1_18345259     ZGre    C    T        0      0        2 
   1   chr1_18345259     ZHar    C    T        1      2        2 
   1   chr1_18345259   Sample    C    T        0      0        2 
   1   chr1_18349223     AAsi    G    A        0      0        2 
   1   chr1_18349223     AKia    G    A        0      0        2 
   1   chr1_18349223     AOna    G    A        0      0        2 
   1   chr1_18349223     ASom    G    A        0      0        2 
   1   chr1_18349223     HCab    G    A        0      0        2 
   1   chr1_18349223     HPrz    G    A        0      0        2 
   1   chr1_18349223     ZBoe    G    A        0      0        2 
   1   chr1_18349223     ZGre    G    A        0      0        2 
   1   chr1_18349223     ZHar    G    A        1      2        2 
   1   chr1_18349223   Sample    G    A        0      0        2 
   1   chr1_18350564     AAsi    A    G      0.5      1        2 
   1   chr1_18350564     AKia    A    G        0      0        2 
   1   chr1_18350564     AOna    A    G        0      0        2 
   1   chr1_18350564     ASom    A    G        0      0        2 
   1   chr1_18350564     HCab    A    G        0      0        2 
   1   chr1_18350564     HPrz    A    G        0      0        2 
   1   chr1_18350564     ZBoe    A    G        0      0        2 
   1   chr1_18350564     ZGre    A    G        0      0        2 
   1   chr1_18350564     ZHar    A    G        0      0        2 
   1   chr1_18350564   Sample    A    G        0      0        2 
   1   chr1_18356096     AAsi    T    C        0      0        2 
   1   chr1_18356096     AKia    T    C        0      0        2 
   1   chr1_18356096     AOna    T    C        0      0        2 
   1   chr1_18356096     ASom    T    C      0.5      1        2 
   1   chr1_18356096     HCab    T    C        0      0        2 
   1   chr1_18356096     HPrz    T    C        0      0        2 
   1   chr1_18356096     ZBoe    T    C        0      0        2 
   1   chr1_18356096     ZGre    T    C        0      0        2 
   1   chr1_18356096     ZHar    T    C        0      0        2 
   1   chr1_18356096   Sample    T    C        0      0        2 
   1   chr1_18357195     AAsi    A    G        0      0        2 
   1   chr1_18357195     AKia    A    G        0      0        2 
   1   chr1_18357195     AOna    A    G        0      0        2 
   1   chr1_18357195     ASom    A    G      0.5      1        2 
   1   chr1_18357195     HCab    A    G        0      0        2 
   1   chr1_18357195     HPrz    A    G        0      0        2 
   1   chr1_18357195     ZBoe    A    G        0      0        2 
   1   chr1_18357195     ZGre    A    G        0      0        2 
   1   chr1_18357195     ZHar    A    G        0      0        2 
   1   chr1_18357195   Sample    A    G        0      0        2 
   1   chr1_18360212     AAsi    G    C        0      0        2 
   1   chr1_18360212     AKia    G    C        0      0        2 
   1   chr1_18360212     AOna    G    C        0      0        2 
   1   chr1_18360212     ASom    G    C        0      0        2 
   1   chr1_18360212     HCab    G    C        1      2        2 
   1   chr1_18360212     HPrz    G    C        1      2        2 
   1   chr1_18360212     ZBoe    G    C        0      0        2 
   1   chr1_18360212     ZGre    G    C        0      0        2 
   1   chr1_18360212     ZHar    G    C        0      0        2 
   1   chr1_18360212   Sample    G    C        0      0        2 
   1   chr1_18360437     AAsi    G    A        0      0        2 
   1   chr1_18360437     AKia    G    A        0      0        2 
   1   chr1_18360437     AOna    G    A        0      0        2 
   1   chr1_18360437     ASom    G    A        0      0        2 
   1   chr1_18360437     HCab    G    A      0.5      1        2 
   1   chr1_18360437     HPrz    G    A      0.5      1        2 
   1   chr1_18360437     ZBoe    G    A        0      0        2 
   1   chr1_18360437     ZGre    G    A        0      0        2 
   1   chr1_18360437     ZHar    G    A        0      0        2 
   1   chr1_18360437   Sample    G    A        0      0        2 
   1   chr1_18360800     AAsi    C    G        0      0        2 
   1   chr1_18360800     AKia    C    G        0      0        2 
   1   chr1_18360800     AOna    C    G        0      0        2 
   1   chr1_18360800     ASom    C    G        0      0        2 
   1   chr1_18360800     HCab    C    G        1      2        2 
   1   chr1_18360800     HPrz    C    G        1      2        2 
   1   chr1_18360800     ZBoe    C    G        0      0        2 
   1   chr1_18360800     ZGre    C    G        0      0        2 
   1   chr1_18360800     ZHar    C    G        0      0        2 
   1   chr1_18360800   Sample    C    G        0      0        2 
   1   chr1_18363294     AAsi    A    C        0      0        2 
   1   chr1_18363294     AKia    A    C        0      0        2 
   1   chr1_18363294     AOna    A    C        0      0        2 
   1   chr1_18363294     ASom    A    C        0      0        2 
   1   chr1_18363294     HCab    A    C        0      0        2 
   1   chr1_18363294     HPrz    A    C        0      0        2 
   1   chr1_18363294     ZBoe    A    C        1      2        2 
   1   chr1_18363294     ZGre    A    C        0      0        2 
   1   chr1_18363294     ZHar    A    C        0      0        2 
   1   chr1_18363294   Sample    A    C        0      0        2 
   1   chr1_18365213     AAsi    C    A        0      0        2 
   1   chr1_18365213     AKia    C    A        0      0        2 
   1   chr1_18365213     AOna    C    A        0      0        2 
   1   chr1_18365213     ASom    C    A        0      0        2 
   1   chr1_18365213     HCab    C    A        1      2        2 
   1   chr1_18365213     HPrz    C    A        1      2        2 
   1   chr1_18365213     ZBoe    C    A        0      0        2 
   1   chr1_18365213     ZGre    C    A        0      0        2 
   1   chr1_18365213     ZHar    C    A        0      0        2 
   1   chr1_18365213   Sample    C    A        0      0        2 
   1   chr1_18366360     AAsi    C    G        0      0        2 
   1   chr1_18366360     AKia    C    G        0      0        2 
   1   chr1_18366360     AOna    C    G        1      2        2 
   1   chr1_18366360     ASom    C    G        0      0        2 
   1   chr1_18366360     HCab    C    G        0      0        2 
   1   chr1_18366360     HPrz    C    G        0      0        2 
   1   chr1_18366360     ZBoe    C    G        0      0        2 
   1   chr1_18366360     ZGre    C    G        0      0        2 
   1   chr1_18366360     ZHar    C    G        0      0        2 
   1   chr1_18366360   Sample    C    G        0      0        2 
   1   chr1_18367249     AAsi    A    G        0      0        2 
   1   chr1_18367249     AKia    A    G        0      0        2 
   1   chr1_18367249     AOna    A    G        1      2        2 
   1   chr1_18367249     ASom    A    G        0      0        2 
   1   chr1_18367249     HCab    A    G        0      0        2 
   1   chr1_18367249     HPrz    A    G        0      0        2 
   1   chr1_18367249     ZBoe    A    G        0      0        2 
   1   chr1_18367249     ZGre    A    G        0      0        2 
   1   chr1_18367249     ZHar    A    G        0      0        2 
   1   chr1_18367249   Sample    A    G        0      0        2 
   1   chr1_18372349     AAsi    G    A        0      0        2 
   1   chr1_18372349     AKia    G    A        0      0        2 
   1   chr1_18372349     AOna    G    A        0      0        2 
   1   chr1_18372349     ASom    G    A        1      2        2 
   1   chr1_18372349     HCab    G    A        0      0        2 
   1   chr1_18372349     HPrz    G    A        0      0        2 
   1   chr1_18372349     ZBoe    G    A        0      0        2 
   1   chr1_18372349     ZGre    G    A        0      0        2 
   1   chr1_18372349     ZHar    G    A        0      0        2 
   1   chr1_18372349   Sample    G    A        0      0        2 
   1   chr1_18382532     AAsi    A    G      0.5      1        2 
   1   chr1_18382532     AKia    A    G        0      0        2 
   1   chr1_18382532     AOna    A    G        0      0        2 
   1   chr1_18382532     ASom    A    G        0      0        2 
   1   chr1_18382532     HCab    A    G        1      2        2 
   1   chr1_18382532     HPrz    A    G        1      2        2 
   1   chr1_18382532     ZBoe    A    G        0      0        2 
   1   chr1_18382532     ZGre    A    G        0      0        2 
   1   chr1_18382532     ZHar    A    G        0      0        2 
   1   chr1_18382532   Sample    A    G        0      0        2 
   1   chr1_18392728     AAsi    T    C        0      0        2 
   1   chr1_18392728     AKia    T    C        0      0        2 
   1   chr1_18392728     AOna    T    C        0      0        2 
   1   chr1_18392728     ASom    T    C        0      0        2 
   1   chr1_18392728     HCab    T    C        1      2        2 
   1   chr1_18392728     HPrz    T    C        1      2        2 
   1   chr1_18392728     ZBoe    T    C        0      0        2 
   1   chr1_18392728     ZGre    T    C        0      0        2 
   1   chr1_18392728     ZHar    T    C        0      0        2 
   1   chr1_18392728   Sample    T    C        0      0        2 
   1   chr1_18397972     AAsi    C    T        0      0        2 
   1   chr1_18397972     AKia    C    T        0      0        2 
   1   chr1_18397972     AOna    C    T        0      0        2 
   1   chr1_18397972     ASom    C    T        0      0        2 
   1   chr1_18397972     HCab    C    T        1      2        2 
   1   chr1_18397972     HPrz    C    T        1      2        2 
   1   chr1_18397972     ZBoe    C    T        0      0        2 
   1   chr1_18397972     ZGre    C    T        0      0        2 
   1   chr1_18397972     ZHar    C    T        0      0        2 
   1   chr1_18397972   Sample    C    T        0      0        2 
   1   chr1_18404636     AAsi    G    A        0      0        2 
   1   chr1_18404636     AKia    G    A        1      2        2 
   1   chr1_18404636     AOna    G    A        1      2        2 
   1   chr1_18404636     ASom    G    A        0      0        2 
   1   chr1_18404636     HCab    G    A        0      0        2 
   1   chr1_18404636     HPrz    G    A        0      0        2 
   1   chr1_18404636     ZBoe    G    A        0      0        2 
   1   chr1_18404636     ZGre    G    A        0      0        2 
   1   chr1_18404636     ZHar    G    A        0      0        2 
   1   chr1_18404636   Sample    G    A        0      0        2 
   1   chr1_18409803     AAsi    T    G      0.5      1        2 
   1   chr1_18409803     AKia    T    G        0      0        2 
   1   chr1_18409803     AOna    T    G        0      0        2 
   1   chr1_18409803     ASom    T    G        0      0        2 
   1   chr1_18409803     HCab    T    G        0      0        2 
   1   chr1_18409803     HPrz    T    G        0      0        2 
   1   chr1_18409803     ZBoe    T    G        0      0        2 
   1   chr1_18409803     ZGre    T    G        0      0        2 
   1   chr1_18409803     ZHar    T    G        0      0        2 
   1   chr1_18409803   Sample    T    G        0      0        2 
   1   chr1_18419981     AAsi    C    A        0      0        2 
   1   chr1_18419981     AKia    C    A        1      2        2 
   1   chr1_18419981     AOna    C    A        0      0        2 
   1   chr1_18419981     ASom    C    A        0      0        2 
   1   chr1_18419981     HCab    C    A        0      0        2 
   1   chr1_18419981     HPrz    C    A        0      0        2 
   1   chr1_18419981     ZBoe    C    A        0      0        2 
   1   chr1_18419981     ZGre    C    A        0      0        2 
   1   chr1_18419981     ZHar    C    A        0      0        2 
   1   chr1_18419981   Sample    C    A        0      0        2 
   1   chr1_18423433     AAsi    C    A        0      0        2 
   1   chr1_18423433     AKia    C    A        0      0        2 
   1   chr1_18423433     AOna    C    A        0      0        2 
   1   chr1_18423433     ASom    C    A        0      0        2 
   1   chr1_18423433     HCab    C    A        0      0        2 
   1   chr1_18423433     HPrz    C    A      0.5      1        2 
   1   chr1_18423433     ZBoe    C    A        0      0        2 
   1   chr1_18423433     ZGre    C    A        0      0        2 
   1   chr1_18423433     ZHar    C    A        0      0        2 
   1   chr1_18423433   Sample    C    A        0      0        2 
   1   chr1_18431158     AAsi    G    T        0      0        2 
   1   chr1_18431158     AKia    G    T        0      0        2 
   1   chr1_18431158     AOna    G    T        0      0        2 
   1   chr1_18431158     ASom    G    T        1      2        2 
   1   chr1_18431158     HCab    G    T        0      0        2 
   1   chr1_18431158     HPrz    G    T        0      0        2 
   1   chr1_18431158     ZBoe    G    T        0      0        2 
   1   chr1_18431158     ZGre    G    T        0      0        2 
   1   chr1_18431158     ZHar    G    T        0      0        2 
   1   chr1_18431158   Sample    G    T        0      0        2 
   1   chr1_18437702     AAsi    G    A        0      0        2 
   1   chr1_18437702     AKia    G    A        0      0        2 
   1   chr1_18437702     AOna    G    A        0      0        2 
   1   chr1_18437702     ASom    G    A        0      0        2 
   1   chr1_18437702     HCab    G    A        1      2        2 
   1   chr1_18437702     HPrz    G    A        1      2        2 
   1   chr1_18437702     ZBoe    G    A        0      0        2 
   1   chr1_18437702     ZGre    G    A        0      0        2 
   1   chr1_18437702     ZHar    G    A        0      0        2 
   1   chr1_18437702   Sample    G    A        0      0        2 
   1   chr1_18439265     AAsi    G    A        0      0        2 
   1   chr1_18439265     AKia    G    A        0      0        2 
   1   chr1_18439265     AOna    G    A        0      0        2 
   1   chr1_18439265     ASom    G    A        0      0        2 
   1   chr1_18439265     HCab    G    A        1      2        2 
   1   chr1_18439265     HPrz    G    A        1      2        2 
   1   chr1_18439265     ZBoe    G    A        0      0        2 
   1   chr1_18439265     ZGre    G    A        0      0        2 
   1   chr1_18439265     ZHar    G    A        0      0        2 
   1   chr1_18439265   Sample    G    A        0      0        2 
   1   chr1_18439444     AAsi    T    G        0      0        2 
   1   chr1_18439444     AKia    T    G        0      0        2 
   1   chr1_18439444     AOna    T    G        0      0        2 
   1   chr1_18439444     ASom    T    G        0      0        2 
   1   chr1_18439444     HCab    T    G        1      2        2 
   1   chr1_18439444     HPrz    T    G        1      2        2 
   1   chr1_18439444     ZBoe    T    G        0      0        2 
   1   chr1_18439444     ZGre    T    G        0      0        2 
   1   chr1_18439444     ZHar    T    G        0      0        2 
   1   chr1_18439444   Sample    T    G        0      0        2 
   1   chr1_18440096     AAsi    A    G      0.5      1        2 
   1   chr1_18440096     AKia    A    G        0      0        2 
   1   chr1_18440096     AOna    A    G        0      0        2 
   1   chr1_18440096     ASom    A    G        0      0        2 
   1   chr1_18440096     HCab    A    G        0      0        2 
   1   chr1_18440096     HPrz    A    G        0      0        2 
   1   chr1_18440096     ZBoe    A    G        0      0        2 
   1   chr1_18440096     ZGre    A    G        0      0        2 
   1   chr1_18440096     ZHar    A    G        0      0        2 
   1   chr1_18440096   Sample    A    G        0      0        2 
   1   chr1_18444586     AAsi    G    A        0      0        2 
   1   chr1_18444586     AKia    G    A        1      2        2 
   1   chr1_18444586     AOna    G    A        0      0        2 
   1   chr1_18444586     ASom    G    A        0      0        2 
   1   chr1_18444586     HCab    G    A        1      2        2 
   1   chr1_18444586     HPrz    G    A        1      2        2 
   1   chr1_18444586     ZBoe    G    A        0      0        2 
   1   chr1_18444586     ZGre    G    A        0      0        2 
   1   chr1_18444586     ZHar    G    A        0      0        2 
   1   chr1_18444586   Sample    G    A        0      0        2 
   1   chr1_18445497     AAsi    A    G        0      0        2 
   1   chr1_18445497     AKia    A    G        0      0        2 
   1   chr1_18445497     AOna    A    G        0      0        2 
   1   chr1_18445497     ASom    A    G        0      0        2 
   1   chr1_18445497     HCab    A    G        0      0        2 
   1   chr1_18445497     HPrz    A    G        0      0        2 
   1   chr1_18445497     ZBoe    A    G        0      0        2 
   1   chr1_18445497     ZGre    A    G        1      2        2 
   1   chr1_18445497     ZHar    A    G        0      0        2 
   1   chr1_18445497   Sample    A    G        0      0        2 
   1   chr1_18458853     AAsi    T    C        0      0        2 
   1   chr1_18458853     AKia    T    C        0      0        2 
   1   chr1_18458853     AOna    T    C        1      2        2 
   1   chr1_18458853     ASom    T    C        0      0        2 
   1   chr1_18458853     HCab    T    C        0      0        2 
   1   chr1_18458853     HPrz    T    C        0      0        2 
   1   chr1_18458853     ZBoe    T    C        0      0        2 
   1   chr1_18458853     ZGre    T    C        0      0        2 
   1   chr1_18458853     ZHar    T    C        0      0        2 
   1   chr1_18458853   Sample    T    C        0      0        2 
   1   chr1_18465322     AAsi    A    G        0      0        2 
   1   chr1_18465322     AKia    A    G        0      0        2 
   1   chr1_18465322     AOna    A    G        0      0        2 
   1   chr1_18465322     ASom    A    G        0      0        2 
   1   chr1_18465322     HCab    A    G        0      0        2 
   1   chr1_18465322     HPrz    A    G        0      0        2 
   1   chr1_18465322     ZBoe    A    G      0.5      1        2 
   1   chr1_18465322     ZGre    A    G        0      0        2 
   1   chr1_18465322     ZHar    A    G        0      0        2 
   1   chr1_18465322   Sample    A    G        0      0        2 
   1   chr1_18467299     AAsi    C    A      0.5      1        2 
   1   chr1_18467299     AKia    C    A        0      0        2 
   1   chr1_18467299     AOna    C    A        0      0        2 
   1   chr1_18467299     ASom    C    A        0      0        2 
   1   chr1_18467299     HCab    C    A        0      0        2 
   1   chr1_18467299     HPrz    C    A        0      0        2 
   1   chr1_18467299     ZBoe    C    A        0      0        2 
   1   chr1_18467299     ZGre    C    A        0      0        2 
   1   chr1_18467299     ZHar    C    A        0      0        2 
   1   chr1_18467299   Sample    C    A        0      0        2 
   1   chr1_18475433     AAsi    T    G        0      0        2 
   1   chr1_18475433     AKia    T    G        0      0        2 
   1   chr1_18475433     AOna    T    G        0      0        2 
   1   chr1_18475433     ASom    T    G        0      0        2 
   1   chr1_18475433     HCab    T    G        1      2        2 
   1   chr1_18475433     HPrz    T    G        1      2        2 
   1   chr1_18475433     ZBoe    T    G        0      0        2 
   1   chr1_18475433     ZGre    T    G        0      0        2 
   1   chr1_18475433     ZHar    T    G        0      0        2 
   1   chr1_18475433   Sample    T    G        0      0        2 
   1   chr1_18476838     AAsi    A    G        0      0        2 
   1   chr1_18476838     AKia    A    G        0      0        2 
   1   chr1_18476838     AOna    A    G        0      0        2 
   1   chr1_18476838     ASom    A    G        0      0        2 
   1   chr1_18476838     HCab    A    G        0      0        2 
   1   chr1_18476838     HPrz    A    G        0      0        2 
   1   chr1_18476838     ZBoe    A    G        0      0        2 
   1   chr1_18476838     ZGre    A    G      0.5      1        2 
   1   chr1_18476838     ZHar    A    G        0      0        2 
   1   chr1_18476838   Sample    A    G        0      0        2 
   1   chr1_18482738     AAsi    A    G        0      0        2 
   1   chr1_18482738     AKia    A    G        0      0        2 
   1   chr1_18482738     AOna    A    G        0      0        2 
   1   chr1_18482738     ASom    A    G        0      0        2 
   1   chr1_18482738     HCab    A    G        0      0        2 
   1   chr1_18482738     HPrz    A    G        0      0        2 
   1   chr1_18482738     ZBoe    A    G      0.5      1        2 
   1   chr1_18482738     ZGre    A    G        0      0        2 
   1   chr1_18482738     ZHar    A    G        0      0        2 
   1   chr1_18482738   Sample    A    G        0      0        2 
   1   chr1_18482904     AAsi    T    C      0.5      1        2 
   1   chr1_18482904     AKia    T    C        0      0        2 
   1   chr1_18482904     AOna    T    C        0      0        2 
   1   chr1_18482904     ASom    T    C        0      0        2 
   1   chr1_18482904     HCab    T    C        0      0        2 
   1   chr1_18482904     HPrz    T    C        0      0        2 
   1   chr1_18482904     ZBoe    T    C        0      0        2 
   1   chr1_18482904     ZGre    T    C        0      0        2 
   1   chr1_18482904     ZHar    T    C        0      0        2 
   1   chr1_18482904   Sample    T    C        0      0        2 
   1   chr1_18484638     AAsi    C    T        1      2        2 
   1   chr1_18484638     AKia    C    T        0      0        2 
   1   chr1_18484638     AOna    C    T        0      0        2 
   1   chr1_18484638     ASom    C    T        1      2        2 
   1   chr1_18484638     HCab    C    T        0      0        2 
   1   chr1_18484638     HPrz    C    T        0      0        2 
   1   chr1_18484638     ZBoe    C    T        0      0        2 
   1   chr1_18484638     ZGre    C    T        0      0        2 
   1   chr1_18484638     ZHar    C    T        0      0        2 
   1   chr1_18484638   Sample    C    T        1      2        2 
   1   chr1_18498115     AAsi    A    C        0      0        2 
   1   chr1_18498115     AKia    A    C        0      0        2 
   1   chr1_18498115     AOna    A    C        0      0        2 
   1   chr1_18498115     ASom    A    C        0      0        2 
   1   chr1_18498115     HCab    A    C        0      0        2 
   1   chr1_18498115     HPrz    A    C      0.5      1        2 
   1   chr1_18498115     ZBoe    A    C        0      0        2 
   1   chr1_18498115     ZGre    A    C        0      0        2 
   1   chr1_18498115     ZHar    A    C        0      0        2 
   1   chr1_18498115   Sample    A    C        0      0        2 
   1   chr1_18501948     AAsi    A    G        0      0        2 
   1   chr1_18501948     AKia    A    G        0      0        2 
   1   chr1_18501948     AOna    A    G        0      0        2 
   1   chr1_18501948     ASom    A    G        0      0        2 
   1   chr1_18501948     HCab    A    G        1      2        2 
   1   chr1_18501948     HPrz    A    G        1      2        2 
   1   chr1_18501948     ZBoe    A    G        0      0        2 
   1   chr1_18501948     ZGre    A    G        0      0        2 
   1   chr1_18501948     ZHar    A    G        0      0        2 
   1   chr1_18501948   Sample    A    G        0      0        2 
   1   chr1_18503354     AAsi    A    G        0      0        2 
   1   chr1_18503354     AKia    A    G        0      0        2 
   1   chr1_18503354     AOna    A    G        0      0        2 
   1   chr1_18503354     ASom    A    G        0      0        2 
   1   chr1_18503354     HCab    A    G        1      2        2 
   1   chr1_18503354     HPrz    A    G        1      2        2 
   1   chr1_18503354     ZBoe    A    G        0      0        2 
   1   chr1_18503354     ZGre    A    G        0      0        2 
   1   chr1_18503354     ZHar    A    G        0      0        2 
   1   chr1_18503354   Sample    A    G        0      0        2 
   1   chr1_18512215     AAsi    C    T        0      0        2 
   1   chr1_18512215     AKia    C    T        0      0        2 
   1   chr1_18512215     AOna    C    T        0      0        2 
   1   chr1_18512215     ASom    C    T        0      0        2 
   1   chr1_18512215     HCab    C    T        0      0        2 
   1   chr1_18512215     HPrz    C    T        0      0        2 
   1   chr1_18512215     ZBoe    C    T        0      0        2 
   1   chr1_18512215     ZGre    C    T        1      2        2 
   1   chr1_18512215     ZHar    C    T        0      0        2 
   1   chr1_18512215   Sample    C    T        0      0        2 
   1   chr1_18519629     AAsi    A    G        0      0        2 
   1   chr1_18519629     AKia    A    G        0      0        2 
   1   chr1_18519629     AOna    A    G        0      0        2 
   1   chr1_18519629     ASom    A    G        0      0        2 
   1   chr1_18519629     HCab    A    G        1      2        2 
   1   chr1_18519629     HPrz    A    G        1      2        2 
   1   chr1_18519629     ZBoe    A    G        0      0        2 
   1   chr1_18519629     ZGre    A    G        0      0        2 
   1   chr1_18519629     ZHar    A    G        0      0        2 
   1   chr1_18519629   Sample    A    G        0      0        2 
   1   chr1_18520809     AAsi    G    A        0      0        2 
   1   chr1_18520809     AKia    G    A        0      0        2 
   1   chr1_18520809     AOna    G    A        0      0        2 
   1   chr1_18520809     ASom    G    A        0      0        2 
   1   chr1_18520809     HCab    G    A        1      2        2 
   1   chr1_18520809     HPrz    G    A        1      2        2 
   1   chr1_18520809     ZBoe    G    A        0      0        2 
   1   chr1_18520809     ZGre    G    A        0      0        2 
   1   chr1_18520809     ZHar    G    A        0      0        2 
   1   chr1_18520809   Sample    G    A        0      0        2 
   1   chr1_18521562     AAsi    A    G        0      0        2 
   1   chr1_18521562     AKia    A    G        1      2        2 
   1   chr1_18521562     AOna    A    G        0      0        2 
   1   chr1_18521562     ASom    A    G        0      0        2 
   1   chr1_18521562     HCab    A    G        0      0        2 
   1   chr1_18521562     HPrz    A    G        0      0        2 
   1   chr1_18521562     ZBoe    A    G        0      0        2 
   1   chr1_18521562     ZGre    A    G        0      0        2 
   1   chr1_18521562     ZHar    A    G        0      0        2 
   1   chr1_18521562   Sample    A    G        0      0        2 
   1   chr1_18539010     AAsi    G    A        0      0        2 
   1   chr1_18539010     AKia    G    A        0      0        2 
   1   chr1_18539010     AOna    G    A        0      0        2 
   1   chr1_18539010     ASom    G    A        0      0        2 
   1   chr1_18539010     HCab    G    A        0      0        2 
   1   chr1_18539010     HPrz    G    A        0      0        2 
   1   chr1_18539010     ZBoe    G    A        0      0        2 
   1   chr1_18539010     ZGre    G    A        0      0        2 
   1   chr1_18539010     ZHar    G    A        1      2        2 
   1   chr1_18539010   Sample    G    A        0      0        2 
   1   chr1_18552081     AAsi    A    T        0      0        2 
   1   chr1_18552081     AKia    A    T        0      0        2 
   1   chr1_18552081     AOna    A    T        0      0        2 
   1   chr1_18552081     ASom    A    T        0      0        2 
   1   chr1_18552081     HCab    A    T        1      2        2 
   1   chr1_18552081     HPrz    A    T        1      2        2 
   1   chr1_18552081     ZBoe    A    T        0      0        2 
   1   chr1_18552081     ZGre    A    T        0      0        2 
   1   chr1_18552081     ZHar    A    T        0      0        2 
   1   chr1_18552081   Sample    A    T        0      0        2 
   1   chr1_18560849     AAsi    G    A        0      0        2 
   1   chr1_18560849     AKia    G    A        0      0        2 
   1   chr1_18560849     AOna    G    A        0      0        2 
   1   chr1_18560849     ASom    G    A        0      0        2 
   1   chr1_18560849     HCab    G    A        0      0        2 
   1   chr1_18560849     HPrz    G    A      0.5      1        2 
   1   chr1_18560849     ZBoe    G    A        0      0        2 
   1   chr1_18560849     ZGre    G    A        0      0        2 
   1   chr1_18560849     ZHar    G    A        0      0        2 
   1   chr1_18560849   Sample    G    A        0      0        2 
   1   chr1_18561506     AAsi    T    G        0      0        2 
   1   chr1_18561506     AKia    T    G        0      0        2 
   1   chr1_18561506     AOna    T    G        0      0        2 
   1   chr1_18561506     ASom    T    G        0      0        2 
   1   chr1_18561506     HCab    T    G        0      0        2 
   1   chr1_18561506     HPrz    T    G        0      0        2 
   1   chr1_18561506     ZBoe    T    G        0      0        2 
   1   chr1_18561506     ZGre    T    G        0      0        2 
   1   chr1_18561506     ZHar    T    G        1      2        2 
   1   chr1_18561506   Sample    T    G        0      0        2 
   1   chr1_18561972     AAsi    A    G        0      0        2 
   1   chr1_18561972     AKia    A    G        0      0        2 
   1   chr1_18561972     AOna    A    G        0      0        2 
   1   chr1_18561972     ASom    A    G        0      0        2 
   1   chr1_18561972     HCab    A    G        0      0        2 
   1   chr1_18561972     HPrz    A    G        0      0        2 
   1   chr1_18561972     ZBoe    A    G        0      0        2 
   1   chr1_18561972     ZGre    A    G        1      2        2 
   1   chr1_18561972     ZHar    A    G        0      0        2 
   1   chr1_18561972   Sample    A    G        0      0        2 
   1   chr1_18562720     AAsi    C    T        0      0        2 
   1   chr1_18562720     AKia    C    T        0      0        2 
   1   chr1_18562720     AOna    C    T        0      0        2 
   1   chr1_18562720     ASom    C    T        0      0        2 
   1   chr1_18562720     HCab    C    T        1      2        2 
   1   chr1_18562720     HPrz    C    T        1      2        2 
   1   chr1_18562720     ZBoe    C    T        0      0        2 
   1   chr1_18562720     ZGre    C    T        0      0        2 
   1   chr1_18562720     ZHar    C    T        0      0        2 
   1   chr1_18562720   Sample    C    T        0      0        2 
   1   chr1_18575524     AAsi    C    A        0      0        2 
   1   chr1_18575524     AKia    C    A        0      0        2 
   1   chr1_18575524     AOna    C    A        0      0        2 
   1   chr1_18575524     ASom    C    A        0      0        2 
   1   chr1_18575524     HCab    C    A        0      0        2 
   1   chr1_18575524     HPrz    C    A        0      0        2 
   1   chr1_18575524     ZBoe    C    A      0.5      1        2 
   1   chr1_18575524     ZGre    C    A        0      0        2 
   1   chr1_18575524     ZHar    C    A        0      0        2 
   1   chr1_18575524   Sample    C    A        0      0        2 
   1   chr1_18595268     AAsi    T    C        0      0        2 
   1   chr1_18595268     AKia    T    C        0      0        2 
   1   chr1_18595268     AOna    T    C        1      2        2 
   1   chr1_18595268     ASom    T    C        0      0        2 
   1   chr1_18595268     HCab    T    C        0      0        2 
   1   chr1_18595268     HPrz    T    C        0      0        2 
   1   chr1_18595268     ZBoe    T    C        0      0        2 
   1   chr1_18595268     ZGre    T    C        0      0        2 
   1   chr1_18595268     ZHar    T    C        0      0        2 
   1   chr1_18595268   Sample    T    C        0      0        2 
   1   chr1_18598644     AAsi    A    G        0      0        2 
   1   chr1_18598644     AKia    A    G        0      0        2 
   1   chr1_18598644     AOna    A    G        0      0        2 
   1   chr1_18598644     ASom    A    G        0      0        2 
   1   chr1_18598644     HCab    A    G        1      2        2 
   1   chr1_18598644     HPrz    A    G        1      2        2 
   1   chr1_18598644     ZBoe    A    G        0      0        2 
   1   chr1_18598644     ZGre    A    G        0      0        2 
   1   chr1_18598644     ZHar    A    G        0      0        2 
   1   chr1_18598644   Sample    A    G        0      0        2 
   1   chr1_18612603     AAsi    G    A        0      0        2 
   1   chr1_18612603     AKia    G    A        0      0        2 
   1   chr1_18612603     AOna    G    A        0      0        2 
   1   chr1_18612603     ASom    G    A        0      0        2 
   1   chr1_18612603     HCab    G    A        1      2        2 
   1   chr1_18612603     HPrz    G    A        1      2        2 
   1   chr1_18612603     ZBoe    G    A        0      0        2 
   1   chr1_18612603     ZGre    G    A        0      0        2 
   1   chr1_18612603     ZHar    G    A        0      0        2 
   1   chr1_18612603   Sample    G    A        0      0        2 
   1   chr1_18617899     AAsi    A    G        0      0        2 
   1   chr1_18617899     AKia    A    G        1      2        2 
   1   chr1_18617899     AOna    A    G        0      0        2 
   1   chr1_18617899     ASom    A    G        0      0        2 
   1   chr1_18617899     HCab    A    G        0      0        2 
   1   chr1_18617899     HPrz    A    G        0      0        2 
   1   chr1_18617899     ZBoe    A    G        0      0        2 
   1   chr1_18617899     ZGre    A    G        0      0        2 
   1   chr1_18617899     ZHar    A    G        0      0        2 
   1   chr1_18617899   Sample    A    G        0      0        2 
   1   chr1_18621195     AAsi    A    G        0      0        2 
   1   chr1_18621195     AKia    A    G        0      0        2 
   1   chr1_18621195     AOna    A    G        0      0        2 
   1   chr1_18621195     ASom    A    G        0      0        2 
   1   chr1_18621195     HCab    A    G        1      2        2 
   1   chr1_18621195     HPrz    A    G        1      2        2 
   1   chr1_18621195     ZBoe    A    G        0      0        2 
   1   chr1_18621195     ZGre    A    G        0      0        2 
   1   chr1_18621195     ZHar    A    G        0      0        2 
   1   chr1_18621195   Sample    A    G        0      0        2 
   1   chr1_18633570     AAsi    T    C        0      0        2 
   1   chr1_18633570     AKia    T    C        0      0        2 
   1   chr1_18633570     AOna    T    C        0      0        2 
   1   chr1_18633570     ASom    T    C        0      0        2 
   1   chr1_18633570     HCab    T    C        1      2        2 
   1   chr1_18633570     HPrz    T    C        1      2        2 
   1   chr1_18633570     ZBoe    T    C        0      0        2 
   1   chr1_18633570     ZGre    T    C        0      0        2 
   1   chr1_18633570     ZHar    T    C        1      2        2 
   1   chr1_18633570   Sample    T    C        0      0        2 
   1   chr1_18639389     AAsi    G    T        0      0        2 
   1   chr1_18639389     AKia    G    T        0      0        2 
   1   chr1_18639389     AOna    G    T        0      0        2 
   1   chr1_18639389     ASom    G    T        0      0        2 
   1   chr1_18639389     HCab    G    T        0      0        2 
   1   chr1_18639389     HPrz    G    T        0      0        2 
   1   chr1_18639389     ZBoe    G    T        0      0        2 
   1   chr1_18639389     ZGre    G    T        0      0        2 
   1   chr1_18639389     ZHar    G    T        1      2        2 
   1   chr1_18639389   Sample    G    T        0      0        2 
   1   chr1_18646274     AAsi    C    T        1      2        2 
   1   chr1_18646274     AKia    C    T        0      0        2 
   1   chr1_18646274     AOna    C    T        0      0        2 
   1   chr1_18646274     ASom    C    T        1      2        2 
   1   chr1_18646274     HCab    C    T        0      0        2 
   1   chr1_18646274     HPrz    C    T        0      0        2 
   1   chr1_18646274     ZBoe    C    T        0      0        2 
   1   chr1_18646274     ZGre    C    T        0      0        2 
   1   chr1_18646274     ZHar    C    T        0      0        2 
   1   chr1_18646274   Sample    C    T        1      2        2 
   1   chr1_18648032     AAsi    A    G        0      0        2 
   1   chr1_18648032     AKia    A    G        0      0        2 
   1   chr1_18648032     AOna    A    G        0      0        2 
   1   chr1_18648032     ASom    A    G        0      0        2 
   1   chr1_18648032     HCab    A    G        1      2        2 
   1   chr1_18648032     HPrz    A    G        1      2        2 
   1   chr1_18648032     ZBoe    A    G        0      0        2 
   1   chr1_18648032     ZGre    A    G        0      0        2 
   1   chr1_18648032     ZHar    A    G        0      0        2 
   1   chr1_18648032   Sample    A    G        0      0        2 
   1   chr1_18649657     AAsi    C    A        0      0        2 
   1   chr1_18649657     AKia    C    A        0      0        2 
   1   chr1_18649657     AOna    C    A        0      0        2 
   1   chr1_18649657     ASom    C    A        0      0        2 
   1   chr1_18649657     HCab    C    A        0      0        2 
   1   chr1_18649657     HPrz    C    A        0      0        2 
   1   chr1_18649657     ZBoe    C    A        1      2        2 
   1   chr1_18649657     ZGre    C    A        1      2        2 
   1   chr1_18649657     ZHar    C    A        0      0        2 
   1   chr1_18649657   Sample    C    A        0      0        2 
   1   chr1_18652265     AAsi    G    A        0      0        2 
   1   chr1_18652265     AKia    G    A        0      0        2 
   1   chr1_18652265     AOna    G    A        0      0        2 
   1   chr1_18652265     ASom    G    A        0      0        2 
   1   chr1_18652265     HCab    G    A        1      2        2 
   1   chr1_18652265     HPrz    G    A        1      2        2 
   1   chr1_18652265     ZBoe    G    A        0      0        2 
   1   chr1_18652265     ZGre    G    A        0      0        2 
   1   chr1_18652265     ZHar    G    A        0      0        2 
   1   chr1_18652265   Sample    G    A        0      0        2 
   1   chr1_18654798     AAsi    A    G        0      0        2 
   1   chr1_18654798     AKia    A    G        0      0        2 
   1   chr1_18654798     AOna    A    G        0      0        2 
   1   chr1_18654798     ASom    A    G        0      0        2 
   1   chr1_18654798     HCab    A    G        1      2        2 
   1   chr1_18654798     HPrz    A    G        1      2        2 
   1   chr1_18654798     ZBoe    A    G        0      0        2 
   1   chr1_18654798     ZGre    A    G        0      0        2 
   1   chr1_18654798     ZHar    A    G        0      0        2 
   1   chr1_18654798   Sample    A    G        0      0        2 
   1   chr1_18662449     AAsi    G    A        0      0        2 
   1   chr1_18662449     AKia    G    A        0      0        2 
   1   chr1_18662449     AOna    G    A        0      0        2 
   1   chr1_18662449     ASom    G    A        0      0        2 
   1   chr1_18662449     HCab    G    A      0.5      1        2 
   1   chr1_18662449     HPrz    G    A      0.5      1        2 
   1   chr1_18662449     ZBoe    G    A        0      0        2 
   1   chr1_18662449     ZGre    G    A        0      0        2 
   1   chr1_18662449     ZHar    G    A        0      0        2 
   1   chr1_18662449   Sample    G    A        0      0        2 
   1   chr1_18664632     AAsi    T    C        0      0        2 
   1   chr1_18664632     AKia    T    C        0      0        2 
   1   chr1_18664632     AOna    T    C        0      0        2 
   1   chr1_18664632     ASom    T    C        0      0        2 
   1   chr1_18664632     HCab    T    C        0      0        2 
   1   chr1_18664632     HPrz    T    C      0.5      1        2 
   1   chr1_18664632     ZBoe    T    C        0      0        2 
   1   chr1_18664632     ZGre    T    C        0      0        2 
   1   chr1_18664632     ZHar    T    C        0      0        2 
   1   chr1_18664632   Sample    T    C        0      0        2 
   1   chr1_18682147     AAsi    T    C        0      0        2 
   1   chr1_18682147     AKia    T    C        0      0        2 
   1   chr1_18682147     AOna    T    C        1      2        2 
   1   chr1_18682147     ASom    T    C        0      0        2 
   1   chr1_18682147     HCab    T    C        0      0        2 
   1   chr1_18682147     HPrz    T    C        0      0        2 
   1   chr1_18682147     ZBoe    T    C        0      0        2 
   1   chr1_18682147     ZGre    T    C        0      0        2 
   1   chr1_18682147     ZHar    T    C        0      0        2 
   1   chr1_18682147   Sample    T    C        0      0        2 
   1   chr1_18683294     AAsi    A    C        0      0        2 
   1   chr1_18683294     AKia    A    C        0      0        2 
   1   chr1_18683294     AOna    A    C        0      0        2 
   1   chr1_18683294     ASom    A    C      0.5      1        2 
   1   chr1_18683294     HCab    A    C        0      0        2 
   1   chr1_18683294     HPrz    A    C        0      0        2 
   1   chr1_18683294     ZBoe    A    C        0      0        2 
   1   chr1_18683294     ZGre    A    C        0      0        2 
   1   chr1_18683294     ZHar    A    C        0      0        2 
   1   chr1_18683294   Sample    A    C        0      0        2 
   1   chr1_18684493     AAsi    G    C        0      0        2 
   1   chr1_18684493     AKia    G    C        0      0        2 
   1   chr1_18684493     AOna    G    C        0      0        2 
   1   chr1_18684493     ASom    G    C        0      0        2 
   1   chr1_18684493     HCab    G    C        0      0        2 
   1   chr1_18684493     HPrz    G    C        0      0        2 
   1   chr1_18684493     ZBoe    G    C        0      0        2 
   1   chr1_18684493     ZGre    G    C        0      0        2 
   1   chr1_18684493     ZHar    G    C      0.5      1        2 
   1   chr1_18684493   Sample    G    C        0      0        2 
   1   chr1_18687287     AAsi    T    C        0      0        2 
   1   chr1_18687287     AKia    T    C        0      0        2 
   1   chr1_18687287     AOna    T    C        0      0        2 
   1   chr1_18687287     ASom    T    C        0      0        2 
   1   chr1_18687287     HCab    T    C        0      0        2 
   1   chr1_18687287     HPrz    T    C        0      0        2 
   1   chr1_18687287     ZBoe    T    C        0      0        2 
   1   chr1_18687287     ZGre    T    C        0      0        2 
   1   chr1_18687287     ZHar    T    C      0.5      1        2 
   1   chr1_18687287   Sample    T    C        0      0        2 
   1   chr1_18688035     AAsi    G    A        0      0        2 
   1   chr1_18688035     AKia    G    A        0      0        2 
   1   chr1_18688035     AOna    G    A        0      0        2 
   1   chr1_18688035     ASom    G    A        0      0        2 
   1   chr1_18688035     HCab    G    A        0      0        2 
   1   chr1_18688035     HPrz    G    A        0      0        2 
   1   chr1_18688035     ZBoe    G    A      0.5      1        2 
   1   chr1_18688035     ZGre    G    A        0      0        2 
   1   chr1_18688035     ZHar    G    A        0      0        2 
   1   chr1_18688035   Sample    G    A        0      0        2 
   1   chr1_18693996     AAsi    C    T        1      2        2 
   1   chr1_18693996     AKia    C    T        0      0        2 
   1   chr1_18693996     AOna    C    T        0      0        2 
   1   chr1_18693996     ASom    C    T        1      2        2 
   1   chr1_18693996     HCab    C    T        0      0        2 
   1   chr1_18693996     HPrz    C    T        0      0        2 
   1   chr1_18693996     ZBoe    C    T        0      0        2 
   1   chr1_18693996     ZGre    C    T        0      0        2 
   1   chr1_18693996     ZHar    C    T        0      0        2 
   1   chr1_18693996   Sample    C    T        1      2        2 
   1   chr1_18696469     AAsi    T    C        0      0        2 
   1   chr1_18696469     AKia    T    C        0      0        2 
   1   chr1_18696469     AOna    T    C        0      0        2 
   1   chr1_18696469     ASom    T    C        1      2        2 
   1   chr1_18696469     HCab    T    C        0      0        2 
   1   chr1_18696469     HPrz    T    C        0      0        2 
   1   chr1_18696469     ZBoe    T    C        0      0        2 
   1   chr1_18696469     ZGre    T    C        0      0        2 
   1   chr1_18696469     ZHar    T    C        0      0        2 
   1   chr1_18696469   Sample    T    C        0      0        2 
   1   chr1_18697109     AAsi    A    G        0      0        2 
   1   chr1_18697109     AKia    A    G        0      0        2 
   1   chr1_18697109     AOna    A    G        1      2        2 
   1   chr1_18697109     ASom    A    G        0      0        2 
   1   chr1_18697109     HCab    A    G        0      0        2 
   1   chr1_18697109     HPrz    A    G        0      0        2 
   1   chr1_18697109     ZBoe    A    G        0      0        2 
   1   chr1_18697109     ZGre    A    G        0      0        2 
   1   chr1_18697109     ZHar    A    G        0      0        2 
   1   chr1_18697109   Sample    A    G        0      0        2 
   1   chr1_18698685     AAsi    A    G        0      0        2 
   1   chr1_18698685     AKia    A    G        0      0        2 
   1   chr1_18698685     AOna    A    G        0      0        2 
   1   chr1_18698685     ASom    A    G        0      0        2 
   1   chr1_18698685     HCab    A    G        0      0        2 
   1   chr1_18698685     HPrz    A    G        0      0        2 
   1   chr1_18698685     ZBoe    A    G        0      0        2 
   1   chr1_18698685     ZGre    A    G        1      2        2 
   1   chr1_18698685     ZHar    A    G        0      0        2 
   1   chr1_18698685   Sample    A    G        0      0        2 
   1   chr1_18701360     AAsi    C    T        0      0        2 
   1   chr1_18701360     AKia    C    T        0      0        2 
   1   chr1_18701360     AOna    C    T        0      0        2 
   1   chr1_18701360     ASom    C    T        0      0        2 
   1   chr1_18701360     HCab    C    T        0      0        2 
   1   chr1_18701360     HPrz    C    T        0      0        2 
   1   chr1_18701360     ZBoe    C    T        0      0        2 
   1   chr1_18701360     ZGre    C    T      0.5      1        2 
   1   chr1_18701360     ZHar    C    T        0      0        2 
   1   chr1_18701360   Sample    C    T        0      0        2 
   1   chr1_18704012     AAsi    G    T        1      2        2 
   1   chr1_18704012     AKia    G    T        0      0        2 
   1   chr1_18704012     AOna    G    T        0      0        2 
   1   chr1_18704012     ASom    G    T        1      2        2 
   1   chr1_18704012     HCab    G    T        0      0        2 
   1   chr1_18704012     HPrz    G    T        0      0        2 
   1   chr1_18704012     ZBoe    G    T        0      0        2 
   1   chr1_18704012     ZGre    G    T        0      0        2 
   1   chr1_18704012     ZHar    G    T        0      0        2 
   1   chr1_18704012   Sample    G    T        1      2        2 
   1   chr1_18713656     AAsi    T    C        0      0        2 
   1   chr1_18713656     AKia    T    C        0      0        2 
   1   chr1_18713656     AOna    T    C        0      0        2 
   1   chr1_18713656     ASom    T    C        0      0        2 
   1   chr1_18713656     HCab    T    C      0.5      1        2 
   1   chr1_18713656     HPrz    T    C      0.5      1        2 
   1   chr1_18713656     ZBoe    T    C        0      0        2 
   1   chr1_18713656     ZGre    T    C        0      0        2 
   1   chr1_18713656     ZHar    T    C        0      0        2 
   1   chr1_18713656   Sample    T    C        0      0        2 
   1   chr1_18720419     AAsi    C    A        0      0        2 
   1   chr1_18720419     AKia    C    A        1      2        2 
   1   chr1_18720419     AOna    C    A        0      0        2 
   1   chr1_18720419     ASom    C    A        0      0        2 
   1   chr1_18720419     HCab    C    A        0      0        2 
   1   chr1_18720419     HPrz    C    A        0      0        2 
   1   chr1_18720419     ZBoe    C    A        0      0        2 
   1   chr1_18720419     ZGre    C    A        0      0        2 
   1   chr1_18720419     ZHar    C    A        0      0        2 
   1   chr1_18720419   Sample    C    A        0      0        2 
   1   chr1_18721304     AAsi    A    G        0      0        2 
   1   chr1_18721304     AKia    A    G        0      0        2 
   1   chr1_18721304     AOna    A    G        0      0        2 
   1   chr1_18721304     ASom    A    G        0      0        2 
   1   chr1_18721304     HCab    A    G        1      2        2 
   1   chr1_18721304     HPrz    A    G        1      2        2 
   1   chr1_18721304     ZBoe    A    G        0      0        2 
   1   chr1_18721304     ZGre    A    G        0      0        2 
   1   chr1_18721304     ZHar    A    G        0      0        2 
   1   chr1_18721304   Sample    A    G        0      0        2 
   1   chr1_18732011     AAsi    T    C        0      0        2 
   1   chr1_18732011     AKia    T    C        0      0        2 
   1   chr1_18732011     AOna    T    C        0      0        2 
   1   chr1_18732011     ASom    T    C        0      0        2 
   1   chr1_18732011     HCab    T    C        0      0        2 
   1   chr1_18732011     HPrz    T    C        0      0        2 
   1   chr1_18732011     ZBoe    T    C        0      0        2 
   1   chr1_18732011     ZGre    T    C        1      2        2 
   1   chr1_18732011     ZHar    T    C        0      0        2 
   1   chr1_18732011   Sample    T    C        0      0        2 
   1   chr1_18733257     AAsi    G    A        0      0        2 
   1   chr1_18733257     AKia    G    A        0      0        2 
   1   chr1_18733257     AOna    G    A        0      0        2 
   1   chr1_18733257     ASom    G    A        0      0        2 
   1   chr1_18733257     HCab    G    A        1      2        2 
   1   chr1_18733257     HPrz    G    A        1      2        2 
   1   chr1_18733257     ZBoe    G    A        0      0        2 
   1   chr1_18733257     ZGre    G    A        0      0        2 
   1   chr1_18733257     ZHar    G    A        0      0        2 
   1   chr1_18733257   Sample    G    A        0      0        2 
   1   chr1_18734505     AAsi    T    G        0      0        2 
   1   chr1_18734505     AKia    T    G        0      0        2 
   1   chr1_18734505     AOna    T    G        1      2        2 
   1   chr1_18734505     ASom    T    G        0      0        2 
   1   chr1_18734505     HCab    T    G        0      0        2 
   1   chr1_18734505     HPrz    T    G        0      0        2 
   1   chr1_18734505     ZBoe    T    G        0      0        2 
   1   chr1_18734505     ZGre    T    G        0      0        2 
   1   chr1_18734505     ZHar    T    G        0      0        2 
   1   chr1_18734505   Sample    T    G        0      0        2 
   1   chr1_18749757     AAsi    G    T        0      0        2 
   1   chr1_18749757     AKia    G    T        0      0        2 
   1   chr1_18749757     AOna    G    T        0      0        2 
   1   chr1_18749757     ASom    G    T        0      0        2 
   1   chr1_18749757     HCab    G    T        1      2        2 
   1   chr1_18749757     HPrz    G    T        1      2        2 
   1   chr1_18749757     ZBoe    G    T        0      0        2 
   1   chr1_18749757     ZGre    G    T        0      0        2 
   1   chr1_18749757     ZHar    G    T        0      0        2 
   1   chr1_18749757   Sample    G    T        0      0        2 
   1   chr1_18760105     AAsi    T    C        0      0        2 
   1   chr1_18760105     AKia    T    C        0      0        2 
   1   chr1_18760105     AOna    T    C        0      0        2 
   1   chr1_18760105     ASom    T    C        0      0        2 
   1   chr1_18760105     HCab    T    C        1      2        2 
   1   chr1_18760105     HPrz    T    C        1      2        2 
   1   chr1_18760105     ZBoe    T    C        0      0        2 
   1   chr1_18760105     ZGre    T    C        0      0        2 
   1   chr1_18760105     ZHar    T    C        0      0        2 
   1   chr1_18760105   Sample    T    C        0      0        2 
   1   chr1_18763213     AAsi    T    G        0      0        2 
   1   chr1_18763213     AKia    T    G        0      0        2 
   1   chr1_18763213     AOna    T    G        0      0        2 
   1   chr1_18763213     ASom    T    G        0      0        2 
   1   chr1_18763213     HCab    T    G        0      0        2 
   1   chr1_18763213     HPrz    T    G        0      0        2 
   1   chr1_18763213     ZBoe    T    G        0      0        2 
   1   chr1_18763213     ZGre    T    G        0      0        2 
   1   chr1_18763213     ZHar    T    G      0.5      1        2 
   1   chr1_18763213   Sample    T    G        0      0        2 
   1   chr1_18767682     AAsi    A    T        0      0        2 
   1   chr1_18767682     AKia    A    T        0      0        2 
   1   chr1_18767682     AOna    A    T        0      0        2 
   1   chr1_18767682     ASom    A    T        0      0        2 
   1   chr1_18767682     HCab    A    T      0.5      1        2 
   1   chr1_18767682     HPrz    A    T        0      0        2 
   1   chr1_18767682     ZBoe    A    T        0      0        2 
   1   chr1_18767682     ZGre    A    T        0      0        2 
   1   chr1_18767682     ZHar    A    T        0      0        2 
   1   chr1_18767682   Sample    A    T        0      0        2 
   1   chr1_18769268     AAsi    A    G        1      2        2 
   1   chr1_18769268     AKia    A    G        0      0        2 
   1   chr1_18769268     AOna    A    G        0      0        2 
   1   chr1_18769268     ASom    A    G        1      2        2 
   1   chr1_18769268     HCab    A    G      0.5      1        2 
   1   chr1_18769268     HPrz    A    G        0      0        2 
   1   chr1_18769268     ZBoe    A    G        0      0        2 
   1   chr1_18769268     ZGre    A    G        0      0        2 
   1   chr1_18769268     ZHar    A    G        0      0        2 
   1   chr1_18769268   Sample    A    G        1      2        2 
   1   chr1_18770620     AAsi    G    A        0      0        2 
   1   chr1_18770620     AKia    G    A        0      0        2 
   1   chr1_18770620     AOna    G    A        0      0        2 
   1   chr1_18770620     ASom    G    A        0      0        2 
   1   chr1_18770620     HCab    G    A        0      0        2 
   1   chr1_18770620     HPrz    G    A        0      0        2 
   1   chr1_18770620     ZBoe    G    A        0      0        2 
   1   chr1_18770620     ZGre    G    A      0.5      1        2 
   1   chr1_18770620     ZHar    G    A        0      0        2 
   1   chr1_18770620   Sample    G    A        0      0        2 
   1   chr1_18779304     AAsi    A    G        0      0        2 
   1   chr1_18779304     AKia    A    G        0      0        2 
   1   chr1_18779304     AOna    A    G        0      0        2 
   1   chr1_18779304     ASom    A    G        0      0        2 
   1   chr1_18779304     HCab    A    G        0      0        2 
   1   chr1_18779304     HPrz    A    G      0.5      1        2 
   1   chr1_18779304     ZBoe    A    G        0      0        2 
   1   chr1_18779304     ZGre    A    G        0      0        2 
   1   chr1_18779304     ZHar    A    G        0      0        2 
   1   chr1_18779304   Sample    A    G        0      0        2 
   1   chr1_18779934     AAsi    G    A        1      2        2 
   1   chr1_18779934     AKia    G    A        0      0        2 
   1   chr1_18779934     AOna    G    A        0      0        2 
   1   chr1_18779934     ASom    G    A        1      2        2 
   1   chr1_18779934     HCab    G    A        0      0        2 
   1   chr1_18779934     HPrz    G    A        0      0        2 
   1   chr1_18779934     ZBoe    G    A        0      0        2 
   1   chr1_18779934     ZGre    G    A        0      0        2 
   1   chr1_18779934     ZHar    G    A        0      0        2 
   1   chr1_18779934   Sample    G    A        1      2        2 
   1   chr1_18780418     AAsi    C    T        0      0        2 
   1   chr1_18780418     AKia    C    T        0      0        2 
   1   chr1_18780418     AOna    C    T        0      0        2 
   1   chr1_18780418     ASom    C    T        0      0        2 
   1   chr1_18780418     HCab    C    T        0      0        2 
   1   chr1_18780418     HPrz    C    T        0      0        2 
   1   chr1_18780418     ZBoe    C    T        0      0        2 
   1   chr1_18780418     ZGre    C    T        0      0        2 
   1   chr1_18780418     ZHar    C    T        1      2        2 
   1   chr1_18780418   Sample    C    T        0      0        2 
   1   chr1_18780565     AAsi    C    G        0      0        2 
   1   chr1_18780565     AKia    C    G        0      0        2 
   1   chr1_18780565     AOna    C    G        0      0        2 
   1   chr1_18780565     ASom    C    G        0      0        2 
   1   chr1_18780565     HCab    C    G        0      0        2 
   1   chr1_18780565     HPrz    C    G        0      0        2 
   1   chr1_18780565     ZBoe    C    G        0      0        2 
   1   chr1_18780565     ZGre    C    G        0      0        2 
   1   chr1_18780565     ZHar    C    G        1      2        2 
   1   chr1_18780565   Sample    C    G        0      0        2 
   1   chr1_18781311     AAsi    C    G        0      0        2 
   1   chr1_18781311     AKia    C    G        0      0        2 
   1   chr1_18781311     AOna    C    G        0      0        2 
   1   chr1_18781311     ASom    C    G        0      0        2 
   1   chr1_18781311     HCab    C    G        0      0        2 
   1   chr1_18781311     HPrz    C    G        0      0        2 
   1   chr1_18781311     ZBoe    C    G        1      2        2 
   1   chr1_18781311     ZGre    C    G        1      2        2 
   1   chr1_18781311     ZHar    C    G        1      2        2 
   1   chr1_18781311   Sample    C    G        0      0        2 
   1   chr1_18785996     AAsi    G    A        0      0        2 
   1   chr1_18785996     AKia    G    A        0      0        2 
   1   chr1_18785996     AOna    G    A        0      0        2 
   1   chr1_18785996     ASom    G    A        0      0        2 
   1   chr1_18785996     HCab    G    A        1      2        2 
   1   chr1_18785996     HPrz    G    A        1      2        2 
   1   chr1_18785996     ZBoe    G    A        0      0        2 
   1   chr1_18785996     ZGre    G    A        0      0        2 
   1   chr1_18785996     ZHar    G    A        0      0        2 
   1   chr1_18785996   Sample    G    A        0      0        2 
   1   chr1_18793644     AAsi    C    T        0      0        2 
   1   chr1_18793644     AKia    C    T        0      0        2 
   1   chr1_18793644     AOna    C    T        0      0        2 
   1   chr1_18793644     ASom    C    T        0      0        2 
   1   chr1_18793644     HCab    C    T        0      0        2 
   1   chr1_18793644     HPrz    C    T        0      0        2 
   1   chr1_18793644     ZBoe    C    T        0      0        2 
   1   chr1_18793644     ZGre    C    T      0.5      1        2 
   1   chr1_18793644     ZHar    C    T        0      0        2 
   1   chr1_18793644   Sample    C    T        0      0        2 
   1   chr1_18808343     AAsi    C    A        0      0        2 
   1   chr1_18808343     AKia    C    A        1      2        2 
   1   chr1_18808343     AOna    C    A        0      0        2 
   1   chr1_18808343     ASom    C    A        0      0        2 
   1   chr1_18808343     HCab    C    A        0      0        2 
   1   chr1_18808343     HPrz    C    A        0      0        2 
   1   chr1_18808343     ZBoe    C    A        0      0        2 
   1   chr1_18808343     ZGre    C    A        0      0        2 
   1   chr1_18808343     ZHar    C    A        0      0        2 
   1   chr1_18808343   Sample    C    A        0      0        2 
   1   chr1_18808714     AAsi    G    A        0      0        2 
   1   chr1_18808714     AKia    G    A        0      0        2 
   1   chr1_18808714     AOna    G    A        0      0        2 
   1   chr1_18808714     ASom    G    A        0      0        2 
   1   chr1_18808714     HCab    G    A        1      2        2 
   1   chr1_18808714     HPrz    G    A        1      2        2 
   1   chr1_18808714     ZBoe    G    A        0      0        2 
   1   chr1_18808714     ZGre    G    A        0      0        2 
   1   chr1_18808714     ZHar    G    A        0      0        2 
   1   chr1_18808714   Sample    G    A        0      0        2 
   1   chr1_18816070     AAsi    T    C        0      0        2 
   1   chr1_18816070     AKia    T    C        0      0        2 
   1   chr1_18816070     AOna    T    C        0      0        2 
   1   chr1_18816070     ASom    T    C        0      0        2 
   1   chr1_18816070     HCab    T    C      0.5      1        2 
   1   chr1_18816070     HPrz    T    C        0      0        2 
   1   chr1_18816070     ZBoe    T    C        0      0        2 
   1   chr1_18816070     ZGre    T    C        0      0        2 
   1   chr1_18816070     ZHar    T    C        0      0        2 
   1   chr1_18816070   Sample    T    C        0      0        2 
   1   chr1_18826376     AAsi    T    C        0      0        2 
   1   chr1_18826376     AKia    T    C        0      0        2 
   1   chr1_18826376     AOna    T    C        1      2        2 
   1   chr1_18826376     ASom    T    C        0      0        2 
   1   chr1_18826376     HCab    T    C        0      0        2 
   1   chr1_18826376     HPrz    T    C        0      0        2 
   1   chr1_18826376     ZBoe    T    C        0      0        2 
   1   chr1_18826376     ZGre    T    C        0      0        2 
   1   chr1_18826376     ZHar    T    C        0      0        2 
   1   chr1_18826376   Sample    T    C        0      0        2 
   1   chr1_18826658     AAsi    T    C        0      0        2 
   1   chr1_18826658     AKia    T    C        0      0        2 
   1   chr1_18826658     AOna    T    C        0      0        2 
   1   chr1_18826658     ASom    T    C        0      0        2 
   1   chr1_18826658     HCab    T    C        0      0        2 
   1   chr1_18826658     HPrz    T    C        0      0        2 
   1   chr1_18826658     ZBoe    T    C        1      2        2 
   1   chr1_18826658     ZGre    T    C        0      0        2 
   1   chr1_18826658     ZHar    T    C        0      0        2 
   1   chr1_18826658   Sample    T    C        0      0        2 
   1   chr1_18829361     AAsi    G    A        0      0        2 
   1   chr1_18829361     AKia    G    A        0      0        2 
   1   chr1_18829361     AOna    G    A        0      0        2 
   1   chr1_18829361     ASom    G    A        0      0        2 
   1   chr1_18829361     HCab    G    A        0      0        2 
   1   chr1_18829361     HPrz    G    A        0      0        2 
   1   chr1_18829361     ZBoe    G    A        0      0        2 
   1   chr1_18829361     ZGre    G    A        0      0        2 
   1   chr1_18829361     ZHar    G    A      0.5      1        2 
   1   chr1_18829361   Sample    G    A        0      0        2 
   1   chr1_18834905     AAsi    T    C        0      0        2 
   1   chr1_18834905     AKia    T    C        0      0        2 
   1   chr1_18834905     AOna    T    C        0      0        2 
   1   chr1_18834905     ASom    T    C        0      0        2 
   1   chr1_18834905     HCab    T    C      0.5      1        2 
   1   chr1_18834905     HPrz    T    C        0      0        2 
   1   chr1_18834905     ZBoe    T    C        0      0        2 
   1   chr1_18834905     ZGre    T    C        0      0        2 
   1   chr1_18834905     ZHar    T    C        0      0        2 
   1   chr1_18834905   Sample    T    C        0      0        2 
   1   chr1_18871817     AAsi    C    T        0      0        2 
   1   chr1_18871817     AKia    C    T        0      0        2 
   1   chr1_18871817     AOna    C    T        0      0        2 
   1   chr1_18871817     ASom    C    T        0      0        2 
   1   chr1_18871817     HCab    C    T        1      2        2 
   1   chr1_18871817     HPrz    C    T        1      2        2 
   1   chr1_18871817     ZBoe    C    T        0      0        2 
   1   chr1_18871817     ZGre    C    T        0      0        2 
   1   chr1_18871817     ZHar    C    T        0      0        2 
   1   chr1_18871817   Sample    C    T        0      0        2 
   1   chr1_18874156     AAsi    T    C        0      0        2 
   1   chr1_18874156     AKia    T    C        0      0        2 
   1   chr1_18874156     AOna    T    C        0      0        2 
   1   chr1_18874156     ASom    T    C        0      0        2 
   1   chr1_18874156     HCab    T    C        0      0        2 
   1   chr1_18874156     HPrz    T    C        0      0        2 
   1   chr1_18874156     ZBoe    T    C        0      0        2 
   1   chr1_18874156     ZGre    T    C      0.5      1        2 
   1   chr1_18874156     ZHar    T    C        0      0        2 
   1   chr1_18874156   Sample    T    C        0      0        2 
   1   chr1_18878396     AAsi    T    A        0      0        2 
   1   chr1_18878396     AKia    T    A        0      0        2 
   1   chr1_18878396     AOna    T    A        1      2        2 
   1   chr1_18878396     ASom    T    A        0      0        2 
   1   chr1_18878396     HCab    T    A        0      0        2 
   1   chr1_18878396     HPrz    T    A        0      0        2 
   1   chr1_18878396     ZBoe    T    A        0      0        2 
   1   chr1_18878396     ZGre    T    A        0      0        2 
   1   chr1_18878396     ZHar    T    A        0      0        2 
   1   chr1_18878396   Sample    T    A        0      0        2 
   1   chr1_18899314     AAsi    C    T        0      0        2 
   1   chr1_18899314     AKia    C    T        0      0        2 
   1   chr1_18899314     AOna    C    T        0      0        2 
   1   chr1_18899314     ASom    C    T      0.5      1        2 
   1   chr1_18899314     HCab    C    T        0      0        2 
   1   chr1_18899314     HPrz    C    T        0      0        2 
   1   chr1_18899314     ZBoe    C    T        0      0        2 
   1   chr1_18899314     ZGre    C    T        0      0        2 
   1   chr1_18899314     ZHar    C    T        0      0        2 
   1   chr1_18899314   Sample    C    T        0      0        2 
   1   chr1_18901367     AAsi    A    G        0      0        2 
   1   chr1_18901367     AKia    A    G        0      0        2 
   1   chr1_18901367     AOna    A    G        0      0        2 
   1   chr1_18901367     ASom    A    G        0      0        2 
   1   chr1_18901367     HCab    A    G        0      0        2 
   1   chr1_18901367     HPrz    A    G        0      0        2 
   1   chr1_18901367     ZBoe    A    G      0.5      1        2 
   1   chr1_18901367     ZGre    A    G        0      0        2 
   1   chr1_18901367     ZHar    A    G        0      0        2 
   1   chr1_18901367   Sample    A    G        0      0        2 
   1   chr1_18902733     AAsi    G    A      0.5      1        2 
   1   chr1_18902733     AKia    G    A        0      0        2 
   1   chr1_18902733     AOna    G    A        0      0        2 
   1   chr1_18902733     ASom    G    A        0      0        2 
   1   chr1_18902733     HCab    G    A        0      0        2 
   1   chr1_18902733     HPrz    G    A        0      0        2 
   1   chr1_18902733     ZBoe    G    A        0      0        2 
   1   chr1_18902733     ZGre    G    A        0      0        2 
   1   chr1_18902733     ZHar    G    A        0      0        2 
   1   chr1_18902733   Sample    G    A        1      2        2 
   1   chr1_18905755     AAsi    T    C        0      0        2 
   1   chr1_18905755     AKia    T    C        0      0        2 
   1   chr1_18905755     AOna    T    C        0      0        2 
   1   chr1_18905755     ASom    T    C        0      0        2 
   1   chr1_18905755     HCab    T    C        1      2        2 
   1   chr1_18905755     HPrz    T    C        1      2        2 
   1   chr1_18905755     ZBoe    T    C        0      0        2 
   1   chr1_18905755     ZGre    T    C        0      0        2 
   1   chr1_18905755     ZHar    T    C        0      0        2 
   1   chr1_18905755   Sample    T    C        0      0        2 
   1   chr1_18906848     AAsi    T    C        0      0        2 
   1   chr1_18906848     AKia    T    C        0      0        2 
   1   chr1_18906848     AOna    T    C        0      0        2 
   1   chr1_18906848     ASom    T    C        0      0        2 
   1   chr1_18906848     HCab    T    C        1      2        2 
   1   chr1_18906848     HPrz    T    C        1      2        2 
   1   chr1_18906848     ZBoe    T    C        0      0        2 
   1   chr1_18906848     ZGre    T    C        0      0        2 
   1   chr1_18906848     ZHar    T    C        0      0        2 
   1   chr1_18906848   Sample    T    C        0      0        2 
   1   chr1_18919900     AAsi    C    A        0      0        2 
   1   chr1_18919900     AKia    C    A        0      0        2 
   1   chr1_18919900     AOna    C    A        0      0        2 
   1   chr1_18919900     ASom    C    A        0      0        2 
   1   chr1_18919900     HCab    C    A        1      2        2 
   1   chr1_18919900     HPrz    C    A        1      2        2 
   1   chr1_18919900     ZBoe    C    A        0      0        2 
   1   chr1_18919900     ZGre    C    A        0      0        2 
   1   chr1_18919900     ZHar    C    A        0      0        2 
   1   chr1_18919900   Sample    C    A        0      0        2 
   1   chr1_18920261     AAsi    T    A        0      0        2 
   1   chr1_18920261     AKia    T    A        0      0        2 
   1   chr1_18920261     AOna    T    A        0      0        2 
   1   chr1_18920261     ASom    T    A        0      0        2 
   1   chr1_18920261     HCab    T    A        1      2        2 
   1   chr1_18920261     HPrz    T    A        1      2        2 
   1   chr1_18920261     ZBoe    T    A        0      0        2 
   1   chr1_18920261     ZGre    T    A        0      0        2 
   1   chr1_18920261     ZHar    T    A        0      0        2 
   1   chr1_18920261   Sample    T    A        0      0        2 
   1   chr1_18923068     AAsi    T    C        0      0        2 
   1   chr1_18923068     AKia    T    C        0      0        2 
   1   chr1_18923068     AOna    T    C        0      0        2 
   1   chr1_18923068     ASom    T    C        0      0        2 
   1   chr1_18923068     HCab    T    C        0      0        2 
   1   chr1_18923068     HPrz    T    C        0      0        2 
   1   chr1_18923068     ZBoe    T    C      0.5      1        2 
   1   chr1_18923068     ZGre    T    C        0      0        2 
   1   chr1_18923068     ZHar    T    C        0      0        2 
   1   chr1_18923068   Sample    T    C        0      0        2 
   1   chr1_18925844     AAsi    A    C        0      0        2 
   1   chr1_18925844     AKia    A    C        0      0        2 
   1   chr1_18925844     AOna    A    C        0      0        2 
   1   chr1_18925844     ASom    A    C        0      0        2 
   1   chr1_18925844     HCab    A    C        0      0        2 
   1   chr1_18925844     HPrz    A    C        0      0        2 
   1   chr1_18925844     ZBoe    A    C        1      2        2 
   1   chr1_18925844     ZGre    A    C        0      0        2 
   1   chr1_18925844     ZHar    A    C        0      0        2 
   1   chr1_18925844   Sample    A    C        0      0        2 
   1   chr1_18927227     AAsi    C    T        0      0        2 
   1   chr1_18927227     AKia    C    T        1      2        2 
   1   chr1_18927227     AOna    C    T        1      2        2 
   1   chr1_18927227     ASom    C    T        0      0        2 
   1   chr1_18927227     HCab    C    T        0      0        2 
   1   chr1_18927227     HPrz    C    T        0      0        2 
   1   chr1_18927227     ZBoe    C    T        0      0        2 
   1   chr1_18927227     ZGre    C    T        0      0        2 
   1   chr1_18927227     ZHar    C    T        0      0        2 
   1   chr1_18927227   Sample    C    T        0      0        2 
   1   chr1_18938353     AAsi    T    C        0      0        2 
   1   chr1_18938353     AKia    T    C        0      0        2 
   1   chr1_18938353     AOna    T    C        0      0        2 
   1   chr1_18938353     ASom    T    C        1      2        2 
   1   chr1_18938353     HCab    T    C        0      0        2 
   1   chr1_18938353     HPrz    T    C        0      0        2 
   1   chr1_18938353     ZBoe    T    C        0      0        2 
   1   chr1_18938353     ZGre    T    C        0      0        2 
   1   chr1_18938353     ZHar    T    C        0      0        2 
   1   chr1_18938353   Sample    T    C        0      0        2 
   1   chr1_18940748     AAsi    T    A        0      0        2 
   1   chr1_18940748     AKia    T    A        1      2        2 
   1   chr1_18940748     AOna    T    A        1      2        2 
   1   chr1_18940748     ASom    T    A        0      0        2 
   1   chr1_18940748     HCab    T    A        0      0        2 
   1   chr1_18940748     HPrz    T    A        0      0        2 
   1   chr1_18940748     ZBoe    T    A        0      0        2 
   1   chr1_18940748     ZGre    T    A        0      0        2 
   1   chr1_18940748     ZHar    T    A        0      0        2 
   1   chr1_18940748   Sample    T    A        0      0        2 
   1   chr1_18943558     AAsi    T    C        0      0        2 
   1   chr1_18943558     AKia    T    C        0      0        2 
   1   chr1_18943558     AOna    T    C        0      0        2 
   1   chr1_18943558     ASom    T    C        0      0        2 
   1   chr1_18943558     HCab    T    C      0.5      1        2 
   1   chr1_18943558     HPrz    T    C        0      0        2 
   1   chr1_18943558     ZBoe    T    C        0      0        2 
   1   chr1_18943558     ZGre    T    C        0      0        2 
   1   chr1_18943558     ZHar    T    C        0      0        2 
   1   chr1_18943558   Sample    T    C        0      0        2 
   1   chr1_18963621     AAsi    C    G        0      0        2 
   1   chr1_18963621     AKia    C    G        0      0        2 
   1   chr1_18963621     AOna    C    G        0      0        2 
   1   chr1_18963621     ASom    C    G        0      0        2 
   1   chr1_18963621     HCab    C    G        0      0        2 
   1   chr1_18963621     HPrz    C    G        0      0        2 
   1   chr1_18963621     ZBoe    C    G        0      0        2 
   1   chr1_18963621     ZGre    C    G        0      0        2 
   1   chr1_18963621     ZHar    C    G      0.5      1        2 
   1   chr1_18963621   Sample    C    G        0      0        2 
   1   chr1_18963675     AAsi    C    T        0      0        2 
   1   chr1_18963675     AKia    C    T        0      0        2 
   1   chr1_18963675     AOna    C    T        0      0        2 
   1   chr1_18963675     ASom    C    T        0      0        2 
   1   chr1_18963675     HCab    C    T        1      2        2 
   1   chr1_18963675     HPrz    C    T        1      2        2 
   1   chr1_18963675     ZBoe    C    T        0      0        2 
   1   chr1_18963675     ZGre    C    T        0      0        2 
   1   chr1_18963675     ZHar    C    T        0      0        2 
   1   chr1_18963675   Sample    C    T        0      0        2 
   1   chr1_18967012     AAsi    A    G        0      0        2 
   1   chr1_18967012     AKia    A    G        0      0        2 
   1   chr1_18967012     AOna    A    G        1      2        2 
   1   chr1_18967012     ASom    A    G        0      0        2 
   1   chr1_18967012     HCab    A    G        0      0        2 
   1   chr1_18967012     HPrz    A    G        0      0        2 
   1   chr1_18967012     ZBoe    A    G        0      0        2 
   1   chr1_18967012     ZGre    A    G        0      0        2 
   1   chr1_18967012     ZHar    A    G        0      0        2 
   1   chr1_18967012   Sample    A    G        0      0        2 
   1   chr1_18971181     AAsi    G    T        0      0        2 
   1   chr1_18971181     AKia    G    T        0      0        2 
   1   chr1_18971181     AOna    G    T        0      0        2 
   1   chr1_18971181     ASom    G    T        0      0        2 
   1   chr1_18971181     HCab    G    T        0      0        2 
   1   chr1_18971181     HPrz    G    T        0      0        2 
   1   chr1_18971181     ZBoe    G    T        1      2        2 
   1   chr1_18971181     ZGre    G    T        0      0        2 
   1   chr1_18971181     ZHar    G    T        0      0        2 
   1   chr1_18971181   Sample    G    T        0      0        2 
   1   chr1_18972888     AAsi    C    T        1      2        2 
   1   chr1_18972888     AKia    C    T        0      0        2 
   1   chr1_18972888     AOna    C    T        0      0        2 
   1   chr1_18972888     ASom    C    T        1      2        2 
   1   chr1_18972888     HCab    C    T        0      0        2 
   1   chr1_18972888     HPrz    C    T        0      0        2 
   1   chr1_18972888     ZBoe    C    T        0      0        2 
   1   chr1_18972888     ZGre    C    T        0      0        2 
   1   chr1_18972888     ZHar    C    T        0      0        2 
   1   chr1_18972888   Sample    C    T        1      2        2 
   1   chr1_18980001     AAsi    A    G        0      0        2 
   1   chr1_18980001     AKia    A    G        0      0        2 
   1   chr1_18980001     AOna    A    G        0      0        2 
   1   chr1_18980001     ASom    A    G        0      0        2 
   1   chr1_18980001     HCab    A    G        0      0        2 
   1   chr1_18980001     HPrz    A    G        0      0        2 
   1   chr1_18980001     ZBoe    A    G      0.5      1        2 
   1   chr1_18980001     ZGre    A    G        0      0        2 
   1   chr1_18980001     ZHar    A    G        0      0        2 
   1   chr1_18980001   Sample    A    G        0      0        2 
   1   chr1_18980998     AAsi    G    T        0      0        2 
   1   chr1_18980998     AKia    G    T        0      0        2 
   1   chr1_18980998     AOna    G    T        0      0        2 
   1   chr1_18980998     ASom    G    T        0      0        2 
   1   chr1_18980998     HCab    G    T        1      2        2 
   1   chr1_18980998     HPrz    G    T        1      2        2 
   1   chr1_18980998     ZBoe    G    T        0      0        2 
   1   chr1_18980998     ZGre    G    T        0      0        2 
   1   chr1_18980998     ZHar    G    T        0      0        2 
   1   chr1_18980998   Sample    G    T        0      0        2 
   1   chr1_18981045     AAsi    A    G        0      0        2 
   1   chr1_18981045     AKia    A    G        0      0        2 
   1   chr1_18981045     AOna    A    G        0      0        2 
   1   chr1_18981045     ASom    A    G        0      0        2 
   1   chr1_18981045     HCab    A    G        1      2        2 
   1   chr1_18981045     HPrz    A    G        1      2        2 
   1   chr1_18981045     ZBoe    A    G        0      0        2 
   1   chr1_18981045     ZGre    A    G        0      0        2 
   1   chr1_18981045     ZHar    A    G        0      0        2 
   1   chr1_18981045   Sample    A    G        0      0        2 
   1   chr1_18986149     AAsi    C    T        0      0        2 
   1   chr1_18986149     AKia    C    T        0      0        2 
   1   chr1_18986149     AOna    C    T        0      0        2 
   1   chr1_18986149     ASom    C    T        0      0        2 
   1   chr1_18986149     HCab    C    T        1      2        2 
   1   chr1_18986149     HPrz    C    T        1      2        2 
   1   chr1_18986149     ZBoe    C    T        0      0        2 
   1   chr1_18986149     ZGre    C    T        0      0        2 
   1   chr1_18986149     ZHar    C    T        0      0        2 
   1   chr1_18986149   Sample    C    T        0      0        2 
   1   chr1_19009653     AAsi    T    C        0      0        2 
   1   chr1_19009653     AKia    T    C        0      0        2 
   1   chr1_19009653     AOna    T    C        0      0        2 
   1   chr1_19009653     ASom    T    C        0      0        2 
   1   chr1_19009653     HCab    T    C        1      2        2 
   1   chr1_19009653     HPrz    T    C        1      2        2 
   1   chr1_19009653     ZBoe    T    C        0      0        2 
   1   chr1_19009653     ZGre    T    C        0      0        2 
   1   chr1_19009653     ZHar    T    C        0      0        2 
   1   chr1_19009653   Sample    T    C        0      0        2 
   1   chr1_19013423     AAsi    T    C        0      0        2 
   1   chr1_19013423     AKia    T    C        0      0        2 
   1   chr1_19013423     AOna    T    C        0      0        2 
   1   chr1_19013423     ASom    T    C        1      2        2 
   1   chr1_19013423     HCab    T    C        0      0        2 
   1   chr1_19013423     HPrz    T    C        0      0        2 
   1   chr1_19013423     ZBoe    T    C        0      0        2 
   1   chr1_19013423     ZGre    T    C        0      0        2 
   1   chr1_19013423     ZHar    T    C        0      0        2 
   1   chr1_19013423   Sample    T    C        0      0        2 
   1   chr1_19029970     AAsi    C    T        0      0        2 
   1   chr1_19029970     AKia    C    T        0      0        2 
   1   chr1_19029970     AOna    C    T        0      0        2 
   1   chr1_19029970     ASom    C    T        0      0        2 
   1   chr1_19029970     HCab    C    T        1      2        2 
   1   chr1_19029970     HPrz    C    T        0      0        2 
   1   chr1_19029970     ZBoe    C    T        0      0        2 
   1   chr1_19029970     ZGre    C    T        0      0        2 
   1   chr1_19029970     ZHar    C    T        0      0        2 
   1   chr1_19029970   Sample    C    T        0      0        2 
   1   chr1_19038674     AAsi    A    C        0      0        2 
   1   chr1_19038674     AKia    A    C        0      0        2 
   1   chr1_19038674     AOna    A    C        0      0        2 
   1   chr1_19038674     ASom    A    C        0      0        2 
   1   chr1_19038674     HCab    A    C        0      0        2 
   1   chr1_19038674     HPrz    A    C      0.5      1        2 
   1   chr1_19038674     ZBoe    A    C        0      0        2 
   1   chr1_19038674     ZGre    A    C        0      0        2 
   1   chr1_19038674     ZHar    A    C        0      0        2 
   1   chr1_19038674   Sample    A    C        0      0        2 
   1   chr1_19039043     AAsi    T    G        0      0        2 
   1   chr1_19039043     AKia    T    G        0      0        2 
   1   chr1_19039043     AOna    T    G        0      0        2 
   1   chr1_19039043     ASom    T    G        0      0        2 
   1   chr1_19039043     HCab    T    G        0      0        2 
   1   chr1_19039043     HPrz    T    G        0      0        2 
   1   chr1_19039043     ZBoe    T    G      0.5      1        2 
   1   chr1_19039043     ZGre    T    G        0      0        2 
   1   chr1_19039043     ZHar    T    G        0      0        2 
   1   chr1_19039043   Sample    T    G        0      0        2 
   1   chr1_19039532     AAsi    G    A        1      2        2 
   1   chr1_19039532     AKia    G    A        0      0        2 
   1   chr1_19039532     AOna    G    A        0      0        2 
   1   chr1_19039532     ASom    G    A        0      0        2 
   1   chr1_19039532     HCab    G    A        0      0        2 
   1   chr1_19039532     HPrz    G    A        0      0        2 
   1   chr1_19039532     ZBoe    G    A        0      0        2 
   1   chr1_19039532     ZGre    G    A        0      0        2 
   1   chr1_19039532     ZHar    G    A        0      0        2 
   1   chr1_19039532   Sample    G    A        1      2        2 
   1   chr1_19040961     AAsi    T    G        0      0        2 
   1   chr1_19040961     AKia    T    G        1      2        2 
   1   chr1_19040961     AOna    T    G        0      0        2 
   1   chr1_19040961     ASom    T    G        0      0        2 
   1   chr1_19040961     HCab    T    G        0      0        2 
   1   chr1_19040961     HPrz    T    G        0      0        2 
   1   chr1_19040961     ZBoe    T    G        0      0        2 
   1   chr1_19040961     ZGre    T    G        0      0        2 
   1   chr1_19040961     ZHar    T    G        0      0        2 
   1   chr1_19040961   Sample    T    G        0      0        2 
   1   chr1_19041086     AAsi    A    T        0      0        2 
   1   chr1_19041086     AKia    A    T        0      0        2 
   1   chr1_19041086     AOna    A    T        0      0        2 
   1   chr1_19041086     ASom    A    T        0      0        2 
   1   chr1_19041086     HCab    A    T        0      0        2 
   1   chr1_19041086     HPrz    A    T        0      0        2 
   1   chr1_19041086     ZBoe    A    T      0.5      1        2 
   1   chr1_19041086     ZGre    A    T        0      0        2 
   1   chr1_19041086     ZHar    A    T        0      0        2 
   1   chr1_19041086   Sample    A    T        0      0        2 
   1   chr1_19044611     AAsi    C    G        0      0        2 
   1   chr1_19044611     AKia    C    G        0      0        2 
   1   chr1_19044611     AOna    C    G        0      0        2 
   1   chr1_19044611     ASom    C    G        0      0        2 
   1   chr1_19044611     HCab    C    G        0      0        2 
   1   chr1_19044611     HPrz    C    G        0      0        2 
   1   chr1_19044611     ZBoe    C    G        0      0        2 
   1   chr1_19044611     ZGre    C    G      0.5      1        2 
   1   chr1_19044611     ZHar    C    G        0      0        2 
   1   chr1_19044611   Sample    C    G        0      0        2 
   1   chr1_19045822     AAsi    G    T        0      0        2 
   1   chr1_19045822     AKia    G    T        0      0        2 
   1   chr1_19045822     AOna    G    T        0      0        2 
   1   chr1_19045822     ASom    G    T        0      0        2 
   1   chr1_19045822     HCab    G    T        1      2        2 
   1   chr1_19045822     HPrz    G    T        1      2        2 
   1   chr1_19045822     ZBoe    G    T        0      0        2 
   1   chr1_19045822     ZGre    G    T        0      0        2 
   1   chr1_19045822     ZHar    G    T        0      0        2 
   1   chr1_19045822   Sample    G    T        0      0        2 
   1   chr1_19045901     AAsi    C    T        1      2        2 
   1   chr1_19045901     AKia    C    T        1      2        2 
   1   chr1_19045901     AOna    C    T        1      2        2 
   1   chr1_19045901     ASom    C    T        1      2        2 
   1   chr1_19045901     HCab    C    T        0      0        2 
   1   chr1_19045901     HPrz    C    T        0      0        2 
   1   chr1_19045901     ZBoe    C    T        0      0        2 
   1   chr1_19045901     ZGre    C    T        0      0        2 
   1   chr1_19045901     ZHar    C    T        0      0        2 
   1   chr1_19045901   Sample    C    T        1      2        2 
   1   chr1_19053140     AAsi    T    C        1      2        2 
   1   chr1_19053140     AKia    T    C        0      0        2 
   1   chr1_19053140     AOna    T    C        0      0        2 
   1   chr1_19053140     ASom    T    C        1      2        2 
   1   chr1_19053140     HCab    T    C        0      0        2 
   1   chr1_19053140     HPrz    T    C        0      0        2 
   1   chr1_19053140     ZBoe    T    C        0      0        2 
   1   chr1_19053140     ZGre    T    C        0      0        2 
   1   chr1_19053140     ZHar    T    C        0      0        2 
   1   chr1_19053140   Sample    T    C        1      2        2 
   1   chr1_19053987     AAsi    C    A        0      0        2 
   1   chr1_19053987     AKia    C    A        0      0        2 
   1   chr1_19053987     AOna    C    A        0      0        2 
   1   chr1_19053987     ASom    C    A        0      0        2 
   1   chr1_19053987     HCab    C    A        0      0        2 
   1   chr1_19053987     HPrz    C    A        0      0        2 
   1   chr1_19053987     ZBoe    C    A        0      0        2 
   1   chr1_19053987     ZGre    C    A        0      0        2 
   1   chr1_19053987     ZHar    C    A        1      2        2 
   1   chr1_19053987   Sample    C    A        0      0        2 
   1   chr1_19056946     AAsi    A    G        0      0        2 
   1   chr1_19056946     AKia    A    G        0      0        2 
   1   chr1_19056946     AOna    A    G        0      0        2 
   1   chr1_19056946     ASom    A    G        0      0        2 
   1   chr1_19056946     HCab    A    G        1      2        2 
   1   chr1_19056946     HPrz    A    G        1      2        2 
   1   chr1_19056946     ZBoe    A    G        0      0        2 
   1   chr1_19056946     ZGre    A    G        0      0        2 
   1   chr1_19056946     ZHar    A    G        0      0        2 
   1   chr1_19056946   Sample    A    G        0      0        2 
   1   chr1_19057215     AAsi    C    T        0      0        2 
   1   chr1_19057215     AKia    C    T        0      0        2 
   1   chr1_19057215     AOna    C    T        0      0        2 
   1   chr1_19057215     ASom    C    T        0      0        2 
   1   chr1_19057215     HCab    C    T        1      2        2 
   1   chr1_19057215     HPrz    C    T        1      2        2 
   1   chr1_19057215     ZBoe    C    T        0      0        2 
   1   chr1_19057215     ZGre    C    T        0      0        2 
   1   chr1_19057215     ZHar    C    T        0      0        2 
   1   chr1_19057215   Sample    C    T        0      0        2 
   1   chr1_19057663     AAsi    T    A        0      0        2 
   1   chr1_19057663     AKia    T    A        0      0        2 
   1   chr1_19057663     AOna    T    A        0      0        2 
   1   chr1_19057663     ASom    T    A        0      0        2 
   1   chr1_19057663     HCab    T    A        0      0        2 
   1   chr1_19057663     HPrz    T    A        0      0        2 
   1   chr1_19057663     ZBoe    T    A        1      2        2 
   1   chr1_19057663     ZGre    T    A        0      0        2 
   1   chr1_19057663     ZHar    T    A        0      0        2 
   1   chr1_19057663   Sample    T    A        0      0        2 
   1   chr1_19063633     AAsi    A    C        0      0        2 
   1   chr1_19063633     AKia    A    C        0      0        2 
   1   chr1_19063633     AOna    A    C        0      0        2 
   1   chr1_19063633     ASom    A    C        0      0        2 
   1   chr1_19063633     HCab    A    C        0      0        2 
   1   chr1_19063633     HPrz    A    C        0      0        2 
   1   chr1_19063633     ZBoe    A    C      0.5      1        2 
   1   chr1_19063633     ZGre    A    C        0      0        2 
   1   chr1_19063633     ZHar    A    C        0      0        2 
   1   chr1_19063633   Sample    A    C        0      0        2 
   1   chr1_19079351     AAsi    T    C        0      0        2 
   1   chr1_19079351     AKia    T    C        0      0        2 
   1   chr1_19079351     AOna    T    C        0      0        2 
   1   chr1_19079351     ASom    T    C        0      0        2 
   1   chr1_19079351     HCab    T    C        0      0        2 
   1   chr1_19079351     HPrz    T    C        0      0        2 
   1   chr1_19079351     ZBoe    T    C        0      0        2 
   1   chr1_19079351     ZGre    T    C      0.5      1        2 
   1   chr1_19079351     ZHar    T    C        0      0        2 
   1   chr1_19079351   Sample    T    C        0      0        2 
   1   chr1_19081445     AAsi    T    C        0      0        2 
   1   chr1_19081445     AKia    T    C        0      0        2 
   1   chr1_19081445     AOna    T    C        0      0        2 
   1   chr1_19081445     ASom    T    C        0      0        2 
   1   chr1_19081445     HCab    T    C        0      0        2 
   1   chr1_19081445     HPrz    T    C      0.5      1        2 
   1   chr1_19081445     ZBoe    T    C        0      0        2 
   1   chr1_19081445     ZGre    T    C        0      0        2 
   1   chr1_19081445     ZHar    T    C        0      0        2 
   1   chr1_19081445   Sample    T    C        0      0        2 
   1   chr1_19092002     AAsi    T    A        0      0        2 
   1   chr1_19092002     AKia    T    A        0      0        2 
   1   chr1_19092002     AOna    T    A        0      0        2 
   1   chr1_19092002     ASom    T    A        0      0        2 
   1   chr1_19092002     HCab    T    A        0      0        2 
   1   chr1_19092002     HPrz    T    A        0      0        2 
   1   chr1_19092002     ZBoe    T    A        1      2        2 
   1   chr1_19092002     ZGre    T    A        1      2        2 
   1   chr1_19092002     ZHar    T    A        1      2        2 
   1   chr1_19092002   Sample    T    A        0      0        2 
   1   chr1_19093280     AAsi    G    C        0      0        2 
   1   chr1_19093280     AKia    G    C      0.5      1        2 
   1   chr1_19093280     AOna    G    C        1      2        2 
   1   chr1_19093280     ASom    G    C        0      0        2 
   1   chr1_19093280     HCab    G    C        0      0        2 
   1   chr1_19093280     HPrz    G    C        0      0        2 
   1   chr1_19093280     ZBoe    G    C        0      0        2 
   1   chr1_19093280     ZGre    G    C        0      0        2 
   1   chr1_19093280     ZHar    G    C        0      0        2 
   1   chr1_19093280   Sample    G    C        0      0        2 
   1   chr1_19098660     AAsi    C    T        0      0        2 
   1   chr1_19098660     AKia    C    T        0      0        2 
   1   chr1_19098660     AOna    C    T        0      0        2 
   1   chr1_19098660     ASom    C    T        0      0        2 
   1   chr1_19098660     HCab    C    T        1      2        2 
   1   chr1_19098660     HPrz    C    T        1      2        2 
   1   chr1_19098660     ZBoe    C    T        0      0        2 
   1   chr1_19098660     ZGre    C    T        0      0        2 
   1   chr1_19098660     ZHar    C    T        0      0        2 
   1   chr1_19098660   Sample    C    T        0      0        2 
   1   chr1_19120926     AAsi    C    A        0      0        2 
   1   chr1_19120926     AKia    C    A        0      0        2 
   1   chr1_19120926     AOna    C    A        0      0        2 
   1   chr1_19120926     ASom    C    A        0      0        2 
   1   chr1_19120926     HCab    C    A        0      0        2 
   1   chr1_19120926     HPrz    C    A        0      0        2 
   1   chr1_19120926     ZBoe    C    A      0.5      1        2 
   1   chr1_19120926     ZGre    C    A        0      0        2 
   1   chr1_19120926     ZHar    C    A        0      0        2 
   1   chr1_19120926   Sample    C    A        0      0        2 
   1   chr1_19122788     AAsi    G    A        0      0        2 
   1   chr1_19122788     AKia    G    A        0      0        2 
   1   chr1_19122788     AOna    G    A        0      0        2 
   1   chr1_19122788     ASom    G    A        0      0        2 
   1   chr1_19122788     HCab    G    A        1      2        2 
   1   chr1_19122788     HPrz    G    A        1      2        2 
   1   chr1_19122788     ZBoe    G    A        0      0        2 
   1   chr1_19122788     ZGre    G    A        0      0        2 
   1   chr1_19122788     ZHar    G    A        0      0        2 
   1   chr1_19122788   Sample    G    A        0      0        2 
   1   chr1_19127625     AAsi    C    T        0      0        2 
   1   chr1_19127625     AKia    C    T        0      0        2 
   1   chr1_19127625     AOna    C    T        0      0        2 
   1   chr1_19127625     ASom    C    T        0      0        2 
   1   chr1_19127625     HCab    C    T        0      0        2 
   1   chr1_19127625     HPrz    C    T        0      0        2 
   1   chr1_19127625     ZBoe    C    T        1      2        2 
   1   chr1_19127625     ZGre    C    T        0      0        2 
   1   chr1_19127625     ZHar    C    T        0      0        2 
   1   chr1_19127625   Sample    C    T        0      0        2 
   1   chr1_19140453     AAsi    A    G        0      0        2 
   1   chr1_19140453     AKia    A    G        0      0        2 
   1   chr1_19140453     AOna    A    G        0      0        2 
   1   chr1_19140453     ASom    A    G        0      0        2 
   1   chr1_19140453     HCab    A    G        0      0        2 
   1   chr1_19140453     HPrz    A    G        0      0        2 
   1   chr1_19140453     ZBoe    A    G        0      0        2 
   1   chr1_19140453     ZGre    A    G      0.5      1        2 
   1   chr1_19140453     ZHar    A    G        0      0        2 
   1   chr1_19140453   Sample    A    G        0      0        2 
   1   chr1_19142183     AAsi    C    T        0      0        2 
   1   chr1_19142183     AKia    C    T        0      0        2 
   1   chr1_19142183     AOna    C    T        0      0        2 
   1   chr1_19142183     ASom    C    T        0      0        2 
   1   chr1_19142183     HCab    C    T        0      0        2 
   1   chr1_19142183     HPrz    C    T        0      0        2 
   1   chr1_19142183     ZBoe    C    T        1      2        2 
   1   chr1_19142183     ZGre    C    T        1      2        2 
   1   chr1_19142183     ZHar    C    T        1      2        2 
   1   chr1_19142183   Sample    C    T        0      0        2 
   1   chr1_19150151     AAsi    C    A        0      0        2 
   1   chr1_19150151     AKia    C    A        0      0        2 
   1   chr1_19150151     AOna    C    A        0      0        2 
   1   chr1_19150151     ASom    C    A        0      0        2 
   1   chr1_19150151     HCab    C    A        0      0        2 
   1   chr1_19150151     HPrz    C    A      0.5      1        2 
   1   chr1_19150151     ZBoe    C    A        0      0        2 
   1   chr1_19150151     ZGre    C    A        0      0        2 
   1   chr1_19150151     ZHar    C    A        0      0        2 
   1   chr1_19150151   Sample    C    A        0      0        2 
   1   chr1_19159445     AAsi    C    T        0      0        2 
   1   chr1_19159445     AKia    C    T        0      0        2 
   1   chr1_19159445     AOna    C    T        0      0        2 
   1   chr1_19159445     ASom    C    T        0      0        2 
   1   chr1_19159445     HCab    C    T        1      2        2 
   1   chr1_19159445     HPrz    C    T        1      2        2 
   1   chr1_19159445     ZBoe    C    T        0      0        2 
   1   chr1_19159445     ZGre    C    T        0      0        2 
   1   chr1_19159445     ZHar    C    T        0      0        2 
   1   chr1_19159445   Sample    C    T        0      0        2 
   1   chr1_19160132     AAsi    G    T        0      0        2 
   1   chr1_19160132     AKia    G    T        0      0        2 
   1   chr1_19160132     AOna    G    T        0      0        2 
   1   chr1_19160132     ASom    G    T        0      0        2 
   1   chr1_19160132     HCab    G    T        0      0        2 
   1   chr1_19160132     HPrz    G    T        0      0        2 
   1   chr1_19160132     ZBoe    G    T      0.5      1        2 
   1   chr1_19160132     ZGre    G    T        0      0        2 
   1   chr1_19160132     ZHar    G    T        0      0        2 
   1   chr1_19160132   Sample    G    T        0      0        2 
   1   chr1_19167309     AAsi    T    C        0      0        2 
   1   chr1_19167309     AKia    T    C        0      0        2 
   1   chr1_19167309     AOna    T    C        0      0        2 
   1   chr1_19167309     ASom    T    C        0      0        2 
   1   chr1_19167309     HCab    T    C        1      2        2 
   1   chr1_19167309     HPrz    T    C        1      2        2 
   1   chr1_19167309     ZBoe    T    C        0      0        2 
   1   chr1_19167309     ZGre    T    C        0      0        2 
   1   chr1_19167309     ZHar    T    C        0      0        2 
   1   chr1_19167309   Sample    T    C        0      0        2 
   1   chr1_19173201     AAsi    A    G        0      0        2 
   1   chr1_19173201     AKia    A    G      0.5      1        2 
   1   chr1_19173201     AOna    A    G        0      0        2 
   1   chr1_19173201     ASom    A    G        0      0        2 
   1   chr1_19173201     HCab    A    G        0      0        2 
   1   chr1_19173201     HPrz    A    G        0      0        2 
   1   chr1_19173201     ZBoe    A    G        0      0        2 
   1   chr1_19173201     ZGre    A    G        0      0        2 
   1   chr1_19173201     ZHar    A    G        0      0        2 
   1   chr1_19173201   Sample    A    G        0      0        2 
   1   chr1_19179898     AAsi    A    G        0      0        2 
   1   chr1_19179898     AKia    A    G        0      0        2 
   1   chr1_19179898     AOna    A    G        0      0        2 
   1   chr1_19179898     ASom    A    G        0      0        2 
   1   chr1_19179898     HCab    A    G        0      0        2 
   1   chr1_19179898     HPrz    A    G        0      0        2 
   1   chr1_19179898     ZBoe    A    G        0      0        2 
   1   chr1_19179898     ZGre    A    G      0.5      1        2 
   1   chr1_19179898     ZHar    A    G        0      0        2 
   1   chr1_19179898   Sample    A    G        0      0        2 
   1   chr1_19181348     AAsi    G    T        0      0        2 
   1   chr1_19181348     AKia    G    T        0      0        2 
   1   chr1_19181348     AOna    G    T        0      0        2 
   1   chr1_19181348     ASom    G    T        0      0        2 
   1   chr1_19181348     HCab    G    T        1      2        2 
   1   chr1_19181348     HPrz    G    T        1      2        2 
   1   chr1_19181348     ZBoe    G    T        0      0        2 
   1   chr1_19181348     ZGre    G    T        0      0        2 
   1   chr1_19181348     ZHar    G    T        0      0        2 
   1   chr1_19181348   Sample    G    T        0      0        2 
   1   chr1_19186022     AAsi    C    T        0      0        2 
   1   chr1_19186022     AKia    C    T        0      0        2 
   1   chr1_19186022     AOna    C    T        0      0        2 
   1   chr1_19186022     ASom    C    T        0      0        2 
   1   chr1_19186022     HCab    C    T        0      0        2 
   1   chr1_19186022     HPrz    C    T        0      0        2 
   1   chr1_19186022     ZBoe    C    T      0.5      1        2 
   1   chr1_19186022     ZGre    C    T        0      0        2 
   1   chr1_19186022     ZHar    C    T        1      2        2 
   1   chr1_19186022   Sample    C    T        0      0        2 
   1   chr1_19187071     AAsi    G    T        1      2        2 
   1   chr1_19187071     AKia    G    T        0      0        2 
   1   chr1_19187071     AOna    G    T        0      0        2 
   1   chr1_19187071     ASom    G    T        1      2        2 
   1   chr1_19187071     HCab    G    T        0      0        2 
   1   chr1_19187071     HPrz    G    T        0      0        2 
   1   chr1_19187071     ZBoe    G    T        0      0        2 
   1   chr1_19187071     ZGre    G    T        0      0        2 
   1   chr1_19187071     ZHar    G    T        0      0        2 
   1   chr1_19187071   Sample    G    T        1      2        2 
   1   chr1_19187703     AAsi    T    C        0      0        2 
   1   chr1_19187703     AKia    T    C        0      0        2 
   1   chr1_19187703     AOna    T    C        0      0        2 
   1   chr1_19187703     ASom    T    C        0      0        2 
   1   chr1_19187703     HCab    T    C        1      2        2 
   1   chr1_19187703     HPrz    T    C        1      2        2 
   1   chr1_19187703     ZBoe    T    C        0      0        2 
   1   chr1_19187703     ZGre    T    C        0      0        2 
   1   chr1_19187703     ZHar    T    C        0      0        2 
   1   chr1_19187703   Sample    T    C        0      0        2 
   1   chr1_19192602     AAsi    G    A        0      0        2 
   1   chr1_19192602     AKia    G    A        0      0        2 
   1   chr1_19192602     AOna    G    A        1      2        2 
   1   chr1_19192602     ASom    G    A        0      0        2 
   1   chr1_19192602     HCab    G    A        0      0        2 
   1   chr1_19192602     HPrz    G    A        0      0        2 
   1   chr1_19192602     ZBoe    G    A        0      0        2 
   1   chr1_19192602     ZGre    G    A        0      0        2 
   1   chr1_19192602     ZHar    G    A        0      0        2 
   1   chr1_19192602   Sample    G    A        0      0        2 
   1   chr1_19194199     AAsi    T    C        1      2        2 
   1   chr1_19194199     AKia    T    C        0      0        2 
   1   chr1_19194199     AOna    T    C        0      0        2 
   1   chr1_19194199     ASom    T    C        1      2        2 
   1   chr1_19194199     HCab    T    C        0      0        2 
   1   chr1_19194199     HPrz    T    C        0      0        2 
   1   chr1_19194199     ZBoe    T    C        0      0        2 
   1   chr1_19194199     ZGre    T    C        0      0        2 
   1   chr1_19194199     ZHar    T    C        0      0        2 
   1   chr1_19194199   Sample    T    C        1      2        2 
   1   chr1_19210611     AAsi    G    T        0      0        2 
   1   chr1_19210611     AKia    G    T        1      2        2 
   1   chr1_19210611     AOna    G    T        1      2        2 
   1   chr1_19210611     ASom    G    T        0      0        2 
   1   chr1_19210611     HCab    G    T        0      0        2 
   1   chr1_19210611     HPrz    G    T        0      0        2 
   1   chr1_19210611     ZBoe    G    T        0      0        2 
   1   chr1_19210611     ZGre    G    T        0      0        2 
   1   chr1_19210611     ZHar    G    T        0      0        2 
   1   chr1_19210611   Sample    G    T        0      0        2 
   1   chr1_19211901     AAsi    T    C        0      0        2 
   1   chr1_19211901     AKia    T    C        0      0        2 
   1   chr1_19211901     AOna    T    C        0      0        2 
   1   chr1_19211901     ASom    T    C        0      0        2 
   1   chr1_19211901     HCab    T    C        0      0        2 
   1   chr1_19211901     HPrz    T    C      0.5      1        2 
   1   chr1_19211901     ZBoe    T    C        0      0        2 
   1   chr1_19211901     ZGre    T    C        0      0        2 
   1   chr1_19211901     ZHar    T    C        0      0        2 
   1   chr1_19211901   Sample    T    C        0      0        2 
   1   chr1_19212026     AAsi    C    T        0      0        2 
   1   chr1_19212026     AKia    C    T        1      2        2 
   1   chr1_19212026     AOna    C    T        1      2        2 
   1   chr1_19212026     ASom    C    T        0      0        2 
   1   chr1_19212026     HCab    C    T        0      0        2 
   1   chr1_19212026     HPrz    C    T        0      0        2 
   1   chr1_19212026     ZBoe    C    T        0      0        2 
   1   chr1_19212026     ZGre    C    T        0      0        2 
   1   chr1_19212026     ZHar    C    T        0      0        2 
   1   chr1_19212026   Sample    C    T        0      0        2 
   1   chr1_19219130     AAsi    G    A        0      0        2 
   1   chr1_19219130     AKia    G    A        0      0        2 
   1   chr1_19219130     AOna    G    A        0      0        2 
   1   chr1_19219130     ASom    G    A        0      0        2 
   1   chr1_19219130     HCab    G    A        0      0        2 
   1   chr1_19219130     HPrz    G    A        0      0        2 
   1   chr1_19219130     ZBoe    G    A        0      0        2 
   1   chr1_19219130     ZGre    G    A        0      0        2 
   1   chr1_19219130     ZHar    G    A        1      2        2 
   1   chr1_19219130   Sample    G    A        0      0        2 
   1   chr1_19224911     AAsi    G    A        0      0        2 
   1   chr1_19224911     AKia    G    A        0      0        2 
   1   chr1_19224911     AOna    G    A        0      0        2 
   1   chr1_19224911     ASom    G    A        0      0        2 
   1   chr1_19224911     HCab    G    A        0      0        2 
   1   chr1_19224911     HPrz    G    A        0      0        2 
   1   chr1_19224911     ZBoe    G    A        0      0        2 
   1   chr1_19224911     ZGre    G    A        0      0        2 
   1   chr1_19224911     ZHar    G    A        1      2        2 
   1   chr1_19224911   Sample    G    A        0      0        2 
   1   chr1_19228677     AAsi    A    G        0      0        2 
   1   chr1_19228677     AKia    A    G        0      0        2 
   1   chr1_19228677     AOna    A    G        0      0        2 
   1   chr1_19228677     ASom    A    G        0      0        2 
   1   chr1_19228677     HCab    A    G        0      0        2 
   1   chr1_19228677     HPrz    A    G      0.5      1        2 
   1   chr1_19228677     ZBoe    A    G        0      0        2 
   1   chr1_19228677     ZGre    A    G        0      0        2 
   1   chr1_19228677     ZHar    A    G        0      0        2 
   1   chr1_19228677   Sample    A    G        0      0        2 
   1   chr1_19229193     AAsi    A    G        0      0        2 
   1   chr1_19229193     AKia    A    G      0.5      1        2 
   1   chr1_19229193     AOna    A    G        0      0        2 
   1   chr1_19229193     ASom    A    G        0      0        2 
   1   chr1_19229193     HCab    A    G        0      0        2 
   1   chr1_19229193     HPrz    A    G        0      0        2 
   1   chr1_19229193     ZBoe    A    G        0      0        2 
   1   chr1_19229193     ZGre    A    G        0      0        2 
   1   chr1_19229193     ZHar    A    G        0      0        2 
   1   chr1_19229193   Sample    A    G        0      0        2 
   1   chr1_19231569     AAsi    A    G        1      2        2 
   1   chr1_19231569     AKia    A    G        0      0        2 
   1   chr1_19231569     AOna    A    G        0      0        2 
   1   chr1_19231569     ASom    A    G        1      2        2 
   1   chr1_19231569     HCab    A    G        0      0        2 
   1   chr1_19231569     HPrz    A    G        0      0        2 
   1   chr1_19231569     ZBoe    A    G        0      0        2 
   1   chr1_19231569     ZGre    A    G        0      0        2 
   1   chr1_19231569     ZHar    A    G        0      0        2 
   1   chr1_19231569   Sample    A    G        1      2        2 
   1   chr1_19243437     AAsi    C    T        0      0        2 
   1   chr1_19243437     AKia    C    T        0      0        2 
   1   chr1_19243437     AOna    C    T        0      0        2 
   1   chr1_19243437     ASom    C    T        0      0        2 
   1   chr1_19243437     HCab    C    T        1      2        2 
   1   chr1_19243437     HPrz    C    T        1      2        2 
   1   chr1_19243437     ZBoe    C    T        0      0        2 
   1   chr1_19243437     ZGre    C    T        0      0        2 
   1   chr1_19243437     ZHar    C    T        0      0        2 
   1   chr1_19243437   Sample    C    T        0      0        2 
   1   chr1_19248322     AAsi    A    G        0      0        2 
   1   chr1_19248322     AKia    A    G        0      0        2 
   1   chr1_19248322     AOna    A    G        0      0        2 
   1   chr1_19248322     ASom    A    G        0      0        2 
   1   chr1_19248322     HCab    A    G        1      2        2 
   1   chr1_19248322     HPrz    A    G        1      2        2 
   1   chr1_19248322     ZBoe    A    G        0      0        2 
   1   chr1_19248322     ZGre    A    G        0      0        2 
   1   chr1_19248322     ZHar    A    G        0      0        2 
   1   chr1_19248322   Sample    A    G        0      0        2 
   1   chr1_19263987     AAsi    A    C        1      2        2 
   1   chr1_19263987     AKia    A    C        1      2        2 
   1   chr1_19263987     AOna    A    C        1      2        2 
   1   chr1_19263987     ASom    A    C        1      2        2 
   1   chr1_19263987     HCab    A    C        0      0        2 
   1   chr1_19263987     HPrz    A    C        0      0        2 
   1   chr1_19263987     ZBoe    A    C        0      0        2 
   1   chr1_19263987     ZGre    A    C        0      0        2 
   1   chr1_19263987     ZHar    A    C        0      0        2 
   1   chr1_19263987   Sample    A    C        1      2        2 
   1   chr1_19264500     AAsi    C    A        0      0        2 
   1   chr1_19264500     AKia    C    A        0      0        2 
   1   chr1_19264500     AOna    C    A        0      0        2 
   1   chr1_19264500     ASom    C    A        0      0        2 
   1   chr1_19264500     HCab    C    A      0.5      1        2 
   1   chr1_19264500     HPrz    C    A        0      0        2 
   1   chr1_19264500     ZBoe    C    A        0      0        2 
   1   chr1_19264500     ZGre    C    A        0      0        2 
   1   chr1_19264500     ZHar    C    A        0      0        2 
   1   chr1_19264500   Sample    C    A        0      0        2 
   1   chr1_19269676     AAsi    T    G        0      0        2 
   1   chr1_19269676     AKia    T    G        0      0        2 
   1   chr1_19269676     AOna    T    G        0      0        2 
   1   chr1_19269676     ASom    T    G      0.5      1        2 
   1   chr1_19269676     HCab    T    G        0      0        2 
   1   chr1_19269676     HPrz    T    G        0      0        2 
   1   chr1_19269676     ZBoe    T    G        0      0        2 
   1   chr1_19269676     ZGre    T    G        0      0        2 
   1   chr1_19269676     ZHar    T    G        0      0        2 
   1   chr1_19269676   Sample    T    G        0      0        2 
   1   chr1_19278076     AAsi    C    T        0      0        2 
   1   chr1_19278076     AKia    C    T        0      0        2 
   1   chr1_19278076     AOna    C    T        0      0        2 
   1   chr1_19278076     ASom    C    T        0      0        2 
   1   chr1_19278076     HCab    C    T        1      2        2 
   1   chr1_19278076     HPrz    C    T        1      2        2 
   1   chr1_19278076     ZBoe    C    T        0      0        2 
   1   chr1_19278076     ZGre    C    T        0      0        2 
   1   chr1_19278076     ZHar    C    T        0      0        2 
   1   chr1_19278076   Sample    C    T        0      0        2 
   1   chr1_19279177     AAsi    C    T        0      0        2 
   1   chr1_19279177     AKia    C    T        0      0        2 
   1   chr1_19279177     AOna    C    T        0      0        2 
   1   chr1_19279177     ASom    C    T        0      0        2 
   1   chr1_19279177     HCab    C    T        0      0        2 
   1   chr1_19279177     HPrz    C    T        0      0        2 
   1   chr1_19279177     ZBoe    C    T      0.5      1        2 
   1   chr1_19279177     ZGre    C    T        0      0        2 
   1   chr1_19279177     ZHar    C    T        0      0        2 
   1   chr1_19279177   Sample    C    T        0      0        2 
   1   chr1_19281848     AAsi    T    C        0      0        2 
   1   chr1_19281848     AKia    T    C      0.5      1        2 
   1   chr1_19281848     AOna    T    C        0      0        2 
   1   chr1_19281848     ASom    T    C        0      0        2 
   1   chr1_19281848     HCab    T    C        0      0        2 
   1   chr1_19281848     HPrz    T    C        0      0        2 
   1   chr1_19281848     ZBoe    T    C        0      0        2 
   1   chr1_19281848     ZGre    T    C        0      0        2 
   1   chr1_19281848     ZHar    T    C        0      0        2 
   1   chr1_19281848   Sample    T    C        0      0        2 
   1   chr1_19288559     AAsi    C    T        0      0        2 
   1   chr1_19288559     AKia    C    T        0      0        2 
   1   chr1_19288559     AOna    C    T        0      0        2 
   1   chr1_19288559     ASom    C    T        0      0        2 
   1   chr1_19288559     HCab    C    T        1      2        2 
   1   chr1_19288559     HPrz    C    T      0.5      1        2 
   1   chr1_19288559     ZBoe    C    T        0      0        2 
   1   chr1_19288559     ZGre    C    T        0      0        2 
   1   chr1_19288559     ZHar    C    T        0      0        2 
   1   chr1_19288559   Sample    C    T        0      0        2 
   1   chr1_19288755     AAsi    A    G        0      0        2 
   1   chr1_19288755     AKia    A    G        0      0        2 
   1   chr1_19288755     AOna    A    G        0      0        2 
   1   chr1_19288755     ASom    A    G        0      0        2 
   1   chr1_19288755     HCab    A    G        1      2        2 
   1   chr1_19288755     HPrz    A    G      0.5      1        2 
   1   chr1_19288755     ZBoe    A    G        0      0        2 
   1   chr1_19288755     ZGre    A    G        0      0        2 
   1   chr1_19288755     ZHar    A    G        0      0        2 
   1   chr1_19288755   Sample    A    G        0      0        2 
   1   chr1_19295938     AAsi    T    C        0      0        2 
   1   chr1_19295938     AKia    T    C      0.5      1        2 
   1   chr1_19295938     AOna    T    C        0      0        2 
   1   chr1_19295938     ASom    T    C        0      0        2 
   1   chr1_19295938     HCab    T    C        0      0        2 
   1   chr1_19295938     HPrz    T    C        0      0        2 
   1   chr1_19295938     ZBoe    T    C        0      0        2 
   1   chr1_19295938     ZGre    T    C        0      0        2 
   1   chr1_19295938     ZHar    T    C        0      0        2 
   1   chr1_19295938   Sample    T    C        0      0        2 
   1   chr1_19296404     AAsi    G    T        0      0        2 
   1   chr1_19296404     AKia    G    T        0      0        2 
   1   chr1_19296404     AOna    G    T        0      0        2 
   1   chr1_19296404     ASom    G    T        0      0        2 
   1   chr1_19296404     HCab    G    T        0      0        2 
   1   chr1_19296404     HPrz    G    T        0      0        2 
   1   chr1_19296404     ZBoe    G    T        0      0        2 
   1   chr1_19296404     ZGre    G    T        0      0        2 
   1   chr1_19296404     ZHar    G    T        1      2        2 
   1   chr1_19296404   Sample    G    T        0      0        2 
   1   chr1_19299317     AAsi    A    G        0      0        2 
   1   chr1_19299317     AKia    A    G        0      0        2 
   1   chr1_19299317     AOna    A    G        1      2        2 
   1   chr1_19299317     ASom    A    G        0      0        2 
   1   chr1_19299317     HCab    A    G        0      0        2 
   1   chr1_19299317     HPrz    A    G        0      0        2 
   1   chr1_19299317     ZBoe    A    G        0      0        2 
   1   chr1_19299317     ZGre    A    G        0      0        2 
   1   chr1_19299317     ZHar    A    G        0      0        2 
   1   chr1_19299317   Sample    A    G        0      0        2 
   1   chr1_19302360     AAsi    T    C        0      0        2 
   1   chr1_19302360     AKia    T    C        0      0        2 
   1   chr1_19302360     AOna    T    C        1      2        2 
   1   chr1_19302360     ASom    T    C        0      0        2 
   1   chr1_19302360     HCab    T    C        0      0        2 
   1   chr1_19302360     HPrz    T    C        0      0        2 
   1   chr1_19302360     ZBoe    T    C        0      0        2 
   1   chr1_19302360     ZGre    T    C        0      0        2 
   1   chr1_19302360     ZHar    T    C        0      0        2 
   1   chr1_19302360   Sample    T    C        0      0        2 
   1   chr1_19303242     AAsi    T    C        0      0        2 
   1   chr1_19303242     AKia    T    C      0.5      1        2 
   1   chr1_19303242     AOna    T    C        0      0        2 
   1   chr1_19303242     ASom    T    C        0      0        2 
   1   chr1_19303242     HCab    T    C        0      0        2 
   1   chr1_19303242     HPrz    T    C        0      0        2 
   1   chr1_19303242     ZBoe    T    C        0      0        2 
   1   chr1_19303242     ZGre    T    C        0      0        2 
   1   chr1_19303242     ZHar    T    C        0      0        2 
   1   chr1_19303242   Sample    T    C        0      0        2 
   1   chr1_19305296     AAsi    A    G        0      0        2 
   1   chr1_19305296     AKia    A    G        0      0        2 
   1   chr1_19305296     AOna    A    G        0      0        2 
   1   chr1_19305296     ASom    A    G        0      0        2 
   1   chr1_19305296     HCab    A    G        0      0        2 
   1   chr1_19305296     HPrz    A    G        0      0        2 
   1   chr1_19305296     ZBoe    A    G      0.5      1        2 
   1   chr1_19305296     ZGre    A    G        0      0        2 
   1   chr1_19305296     ZHar    A    G        0      0        2 
   1   chr1_19305296   Sample    A    G        0      0        2 
   1   chr1_19307810     AAsi    C    T        0      0        2 
   1   chr1_19307810     AKia    C    T        0      0        2 
   1   chr1_19307810     AOna    C    T        0      0        2 
   1   chr1_19307810     ASom    C    T        0      0        2 
   1   chr1_19307810     HCab    C    T        0      0        2 
   1   chr1_19307810     HPrz    C    T        0      0        2 
   1   chr1_19307810     ZBoe    C    T      0.5      1        2 
   1   chr1_19307810     ZGre    C    T        0      0        2 
   1   chr1_19307810     ZHar    C    T        1      2        2 
   1   chr1_19307810   Sample    C    T        0      0        2 
   1   chr1_19309553     AAsi    T    C        0      0        2 
   1   chr1_19309553     AKia    T    C        0      0        2 
   1   chr1_19309553     AOna    T    C        0      0        2 
   1   chr1_19309553     ASom    T    C        0      0        2 
   1   chr1_19309553     HCab    T    C      0.5      1        2 
   1   chr1_19309553     HPrz    T    C      0.5      1        2 
   1   chr1_19309553     ZBoe    T    C        0      0        2 
   1   chr1_19309553     ZGre    T    C        0      0        2 
   1   chr1_19309553     ZHar    T    C        0      0        2 
   1   chr1_19309553   Sample    T    C        0      0        2 
   1   chr1_19312489     AAsi    T    G        0      0        2 
   1   chr1_19312489     AKia    T    G        0      0        2 
   1   chr1_19312489     AOna    T    G        0      0        2 
   1   chr1_19312489     ASom    T    G        0      0        2 
   1   chr1_19312489     HCab    T    G        0      0        2 
   1   chr1_19312489     HPrz    T    G        0      0        2 
   1   chr1_19312489     ZBoe    T    G        0      0        2 
   1   chr1_19312489     ZGre    T    G        0      0        2 
   1   chr1_19312489     ZHar    T    G      0.5      1        2 
   1   chr1_19312489   Sample    T    G        0      0        2 
   1   chr1_19313615     AAsi    A    T        0      0        2 
   1   chr1_19313615     AKia    A    T        0      0        2 
   1   chr1_19313615     AOna    A    T        0      0        2 
   1   chr1_19313615     ASom    A    T        0      0        2 
   1   chr1_19313615     HCab    A    T        1      2        2 
   1   chr1_19313615     HPrz    A    T        1      2        2 
   1   chr1_19313615     ZBoe    A    T        0      0        2 
   1   chr1_19313615     ZGre    A    T        0      0        2 
   1   chr1_19313615     ZHar    A    T        0      0        2 
   1   chr1_19313615   Sample    A    T        0      0        2 
   1   chr1_19313779     AAsi    A    T        0      0        2 
   1   chr1_19313779     AKia    A    T        0      0        2 
   1   chr1_19313779     AOna    A    T        0      0        2 
   1   chr1_19313779     ASom    A    T        0      0        2 
   1   chr1_19313779     HCab    A    T        1      2        2 
   1   chr1_19313779     HPrz    A    T        1      2        2 
   1   chr1_19313779     ZBoe    A    T        0      0        2 
   1   chr1_19313779     ZGre    A    T        0      0        2 
   1   chr1_19313779     ZHar    A    T        0      0        2 
   1   chr1_19313779   Sample    A    T        0      0        2 
   1   chr1_19314508     AAsi    A    G        0      0        2 
   1   chr1_19314508     AKia    A    G        0      0        2 
   1   chr1_19314508     AOna    A    G        0      0        2 
   1   chr1_19314508     ASom    A    G        0      0        2 
   1   chr1_19314508     HCab    A    G        1      2        2 
   1   chr1_19314508     HPrz    A    G        1      2        2 
   1   chr1_19314508     ZBoe    A    G        0      0        2 
   1   chr1_19314508     ZGre    A    G        0      0        2 
   1   chr1_19314508     ZHar    A    G        0      0        2 
   1   chr1_19314508   Sample    A    G        0      0        2 
   1   chr1_19315439     AAsi    C    T        0      0        2 
   1   chr1_19315439     AKia    C    T        0      0        2 
   1   chr1_19315439     AOna    C    T        0      0        2 
   1   chr1_19315439     ASom    C    T        0      0        2 
   1   chr1_19315439     HCab    C    T        0      0        2 
   1   chr1_19315439     HPrz    C    T        0      0        2 
   1   chr1_19315439     ZBoe    C    T      0.5      1        2 
   1   chr1_19315439     ZGre    C    T        0      0        2 
   1   chr1_19315439     ZHar    C    T        0      0        2 
   1   chr1_19315439   Sample    C    T        0      0        2 
   1   chr1_19322417     AAsi    C    G        0      0        2 
   1   chr1_19322417     AKia    C    G        0      0        2 
   1   chr1_19322417     AOna    C    G        0      0        2 
   1   chr1_19322417     ASom    C    G        0      0        2 
   1   chr1_19322417     HCab    C    G        1      2        2 
   1   chr1_19322417     HPrz    C    G        1      2        2 
   1   chr1_19322417     ZBoe    C    G        0      0        2 
   1   chr1_19322417     ZGre    C    G        0      0        2 
   1   chr1_19322417     ZHar    C    G        0      0        2 
   1   chr1_19322417   Sample    C    G        0      0        2 
   1   chr1_19323956     AAsi    C    T        0      0        2 
   1   chr1_19323956     AKia    C    T        1      2        2 
   1   chr1_19323956     AOna    C    T        0      0        2 
   1   chr1_19323956     ASom    C    T        0      0        2 
   1   chr1_19323956     HCab    C    T        0      0        2 
   1   chr1_19323956     HPrz    C    T        0      0        2 
   1   chr1_19323956     ZBoe    C    T        0      0        2 
   1   chr1_19323956     ZGre    C    T        0      0        2 
   1   chr1_19323956     ZHar    C    T        0      0        2 
   1   chr1_19323956   Sample    C    T        0      0        2 
   1   chr1_19323985     AAsi    C    T        0      0        2 
   1   chr1_19323985     AKia    C    T        0      0        2 
   1   chr1_19323985     AOna    C    T        0      0        2 
   1   chr1_19323985     ASom    C    T        0      0        2 
   1   chr1_19323985     HCab    C    T        0      0        2 
   1   chr1_19323985     HPrz    C    T        0      0        2 
   1   chr1_19323985     ZBoe    C    T        0      0        2 
   1   chr1_19323985     ZGre    C    T        1      2        2 
   1   chr1_19323985     ZHar    C    T        0      0        2 
   1   chr1_19323985   Sample    C    T        0      0        2 
   1   chr1_19327861     AAsi    G    C        0      0        2 
   1   chr1_19327861     AKia    G    C        0      0        2 
   1   chr1_19327861     AOna    G    C        0      0        2 
   1   chr1_19327861     ASom    G    C        0      0        2 
   1   chr1_19327861     HCab    G    C        0      0        2 
   1   chr1_19327861     HPrz    G    C        0      0        2 
   1   chr1_19327861     ZBoe    G    C        0      0        2 
   1   chr1_19327861     ZGre    G    C        0      0        2 
   1   chr1_19327861     ZHar    G    C      0.5      1        2 
   1   chr1_19327861   Sample    G    C        0      0        2 
   1   chr1_19332840     AAsi    T    G        0      0        2 
   1   chr1_19332840     AKia    T    G        0      0        2 
   1   chr1_19332840     AOna    T    G        0      0        2 
   1   chr1_19332840     ASom    T    G        0      0        2 
   1   chr1_19332840     HCab    T    G        0      0        2 
   1   chr1_19332840     HPrz    T    G        0      0        2 
   1   chr1_19332840     ZBoe    T    G      0.5      1        2 
   1   chr1_19332840     ZGre    T    G        0      0        2 
   1   chr1_19332840     ZHar    T    G        0      0        2 
   1   chr1_19332840   Sample    T    G        0      0        2 
   1   chr1_19337339     AAsi    T    C        0      0        2 
   1   chr1_19337339     AKia    T    C        0      0        2 
   1   chr1_19337339     AOna    T    C        0      0        2 
   1   chr1_19337339     ASom    T    C        0      0        2 
   1   chr1_19337339     HCab    T    C        0      0        2 
   1   chr1_19337339     HPrz    T    C        0      0        2 
   1   chr1_19337339     ZBoe    T    C        0      0        2 
   1   chr1_19337339     ZGre    T    C      0.5      1        2 
   1   chr1_19337339     ZHar    T    C        0      0        2 
   1   chr1_19337339   Sample    T    C        0      0        2 
   1   chr1_19342008     AAsi    T    C        0      0        2 
   1   chr1_19342008     AKia    T    C        0      0        2 
   1   chr1_19342008     AOna    T    C        1      2        2 
   1   chr1_19342008     ASom    T    C        0      0        2 
   1   chr1_19342008     HCab    T    C        1      2        2 
   1   chr1_19342008     HPrz    T    C        1      2        2 
   1   chr1_19342008     ZBoe    T    C        0      0        2 
   1   chr1_19342008     ZGre    T    C        0      0        2 
   1   chr1_19342008     ZHar    T    C        0      0        2 
   1   chr1_19342008   Sample    T    C        0      0        2 
   1   chr1_19348805     AAsi    T    A        0      0        2 
   1   chr1_19348805     AKia    T    A        0      0        2 
   1   chr1_19348805     AOna    T    A        0      0        2 
   1   chr1_19348805     ASom    T    A        0      0        2 
   1   chr1_19348805     HCab    T    A        0      0        2 
   1   chr1_19348805     HPrz    T    A        0      0        2 
   1   chr1_19348805     ZBoe    T    A        0      0        2 
   1   chr1_19348805     ZGre    T    A        0      0        2 
   1   chr1_19348805     ZHar    T    A      0.5      1        2 
   1   chr1_19348805   Sample    T    A        0      0        2 
   1   chr1_19353935     AAsi    A    C        0      0        2 
   1   chr1_19353935     AKia    A    C        0      0        2 
   1   chr1_19353935     AOna    A    C        0      0        2 
   1   chr1_19353935     ASom    A    C        0      0        2 
   1   chr1_19353935     HCab    A    C        1      2        2 
   1   chr1_19353935     HPrz    A    C        1      2        2 
   1   chr1_19353935     ZBoe    A    C        0      0        2 
   1   chr1_19353935     ZGre    A    C        0      0        2 
   1   chr1_19353935     ZHar    A    C        0      0        2 
   1   chr1_19353935   Sample    A    C        0      0        2 
   1   chr1_19356585     AAsi    C    A        0      0        2 
   1   chr1_19356585     AKia    C    A        1      2        2 
   1   chr1_19356585     AOna    C    A        0      0        2 
   1   chr1_19356585     ASom    C    A        0      0        2 
   1   chr1_19356585     HCab    C    A        0      0        2 
   1   chr1_19356585     HPrz    C    A        0      0        2 
   1   chr1_19356585     ZBoe    C    A        0      0        2 
   1   chr1_19356585     ZGre    C    A        0      0        2 
   1   chr1_19356585     ZHar    C    A        0      0        2 
   1   chr1_19356585   Sample    C    A        0      0        2 
   1   chr1_19373467     AAsi    A    G        0      0        2 
   1   chr1_19373467     AKia    A    G        0      0        2 
   1   chr1_19373467     AOna    A    G        0      0        2 
   1   chr1_19373467     ASom    A    G        0      0        2 
   1   chr1_19373467     HCab    A    G        0      0        2 
   1   chr1_19373467     HPrz    A    G        0      0        2 
   1   chr1_19373467     ZBoe    A    G        0      0        2 
   1   chr1_19373467     ZGre    A    G        0      0        2 
   1   chr1_19373467     ZHar    A    G      0.5      1        2 
   1   chr1_19373467   Sample    A    G        0      0        2 
   1   chr1_19387521     AAsi    A    G        0      0        2 
   1   chr1_19387521     AKia    A    G        0      0        2 
   1   chr1_19387521     AOna    A    G        0      0        2 
   1   chr1_19387521     ASom    A    G        0      0        2 
   1   chr1_19387521     HCab    A    G        1      2        2 
   1   chr1_19387521     HPrz    A    G        1      2        2 
   1   chr1_19387521     ZBoe    A    G        0      0        2 
   1   chr1_19387521     ZGre    A    G        0      0        2 
   1   chr1_19387521     ZHar    A    G        0      0        2 
   1   chr1_19387521   Sample    A    G        0      0        2 
   1   chr1_19387832     AAsi    A    G        0      0        2 
   1   chr1_19387832     AKia    A    G        0      0        2 
   1   chr1_19387832     AOna    A    G        0      0        2 
   1   chr1_19387832     ASom    A    G        0      0        2 
   1   chr1_19387832     HCab    A    G        1      2        2 
   1   chr1_19387832     HPrz    A    G        1      2        2 
   1   chr1_19387832     ZBoe    A    G        0      0        2 
   1   chr1_19387832     ZGre    A    G        0      0        2 
   1   chr1_19387832     ZHar    A    G        0      0        2 
   1   chr1_19387832   Sample    A    G        0      0        2 
   1   chr1_19388841     AAsi    A    G        0      0        2 
   1   chr1_19388841     AKia    A    G        0      0        2 
   1   chr1_19388841     AOna    A    G        0      0        2 
   1   chr1_19388841     ASom    A    G        0      0        2 
   1   chr1_19388841     HCab    A    G        1      2        2 
   1   chr1_19388841     HPrz    A    G        1      2        2 
   1   chr1_19388841     ZBoe    A    G        0      0        2 
   1   chr1_19388841     ZGre    A    G        0      0        2 
   1   chr1_19388841     ZHar    A    G        0      0        2 
   1   chr1_19388841   Sample    A    G        0      0        2 
   1   chr1_19390336     AAsi    T    G        0      0        2 
   1   chr1_19390336     AKia    T    G        0      0        2 
   1   chr1_19390336     AOna    T    G        0      0        2 
   1   chr1_19390336     ASom    T    G        0      0        2 
   1   chr1_19390336     HCab    T    G        1      2        2 
   1   chr1_19390336     HPrz    T    G        1      2        2 
   1   chr1_19390336     ZBoe    T    G        0      0        2 
   1   chr1_19390336     ZGre    T    G        0      0        2 
   1   chr1_19390336     ZHar    T    G        0      0        2 
   1   chr1_19390336   Sample    T    G        0      0        2 
   1   chr1_19400785     AAsi    C    T        0      0        2 
   1   chr1_19400785     AKia    C    T        0      0        2 
   1   chr1_19400785     AOna    C    T        0      0        2 
   1   chr1_19400785     ASom    C    T        0      0        2 
   1   chr1_19400785     HCab    C    T        0      0        2 
   1   chr1_19400785     HPrz    C    T        0      0        2 
   1   chr1_19400785     ZBoe    C    T      0.5      1        2 
   1   chr1_19400785     ZGre    C    T        1      2        2 
   1   chr1_19400785     ZHar    C    T        1      2        2 
   1   chr1_19400785   Sample    C    T        0      0        2 
   1   chr1_19400868     AAsi    A    C        0      0        2 
   1   chr1_19400868     AKia    A    C        0      0        2 
   1   chr1_19400868     AOna    A    C        0      0        2 
   1   chr1_19400868     ASom    A    C        0      0        2 
   1   chr1_19400868     HCab    A    C        0      0        2 
   1   chr1_19400868     HPrz    A    C      0.5      1        2 
   1   chr1_19400868     ZBoe    A    C        0      0        2 
   1   chr1_19400868     ZGre    A    C        0      0        2 
   1   chr1_19400868     ZHar    A    C        0      0        2 
   1   chr1_19400868   Sample    A    C        0      0        2 
   1   chr1_19415819     AAsi    A    G        0      0        2 
   1   chr1_19415819     AKia    A    G        0      0        2 
   1   chr1_19415819     AOna    A    G        0      0        2 
   1   chr1_19415819     ASom    A    G        0      0        2 
   1   chr1_19415819     HCab    A    G        0      0        2 
   1   chr1_19415819     HPrz    A    G        0      0        2 
   1   chr1_19415819     ZBoe    A    G      0.5      1        2 
   1   chr1_19415819     ZGre    A    G        0      0        2 
   1   chr1_19415819     ZHar    A    G        0      0        2 
   1   chr1_19415819   Sample    A    G        0      0        2 
   1   chr1_19419628     AAsi    T    G        0      0        2 
   1   chr1_19419628     AKia    T    G        0      0        2 
   1   chr1_19419628     AOna    T    G        1      2        2 
   1   chr1_19419628     ASom    T    G        0      0        2 
   1   chr1_19419628     HCab    T    G        0      0        2 
   1   chr1_19419628     HPrz    T    G        0      0        2 
   1   chr1_19419628     ZBoe    T    G        0      0        2 
   1   chr1_19419628     ZGre    T    G        0      0        2 
   1   chr1_19419628     ZHar    T    G        0      0        2 
   1   chr1_19419628   Sample    T    G        0      0        2 
   1   chr1_19421892     AAsi    C    A        0      0        2 
   1   chr1_19421892     AKia    C    A        0      0        2 
   1   chr1_19421892     AOna    C    A        0      0        2 
   1   chr1_19421892     ASom    C    A        0      0        2 
   1   chr1_19421892     HCab    C    A        1      2        2 
   1   chr1_19421892     HPrz    C    A        1      2        2 
   1   chr1_19421892     ZBoe    C    A        0      0        2 
   1   chr1_19421892     ZGre    C    A        0      0        2 
   1   chr1_19421892     ZHar    C    A        0      0        2 
   1   chr1_19421892   Sample    C    A        0      0        2 
   1   chr1_19422306     AAsi    C    A        0      0        2 
   1   chr1_19422306     AKia    C    A        1      2        2 
   1   chr1_19422306     AOna    C    A        0      0        2 
   1   chr1_19422306     ASom    C    A        0      0        2 
   1   chr1_19422306     HCab    C    A        0      0        2 
   1   chr1_19422306     HPrz    C    A        0      0        2 
   1   chr1_19422306     ZBoe    C    A        0      0        2 
   1   chr1_19422306     ZGre    C    A        0      0        2 
   1   chr1_19422306     ZHar    C    A        0      0        2 
   1   chr1_19422306   Sample    C    A        0      0        2 
   1   chr1_19432369     AAsi    T    C        0      0        2 
   1   chr1_19432369     AKia    T    C        0      0        2 
   1   chr1_19432369     AOna    T    C        0      0        2 
   1   chr1_19432369     ASom    T    C        0      0        2 
   1   chr1_19432369     HCab    T    C        1      2        2 
   1   chr1_19432369     HPrz    T    C        1      2        2 
   1   chr1_19432369     ZBoe    T    C        0      0        2 
   1   chr1_19432369     ZGre    T    C        0      0        2 
   1   chr1_19432369     ZHar    T    C        0      0        2 
   1   chr1_19432369   Sample    T    C        0      0        2 
   1   chr1_19433740     AAsi    G    A        0      0        2 
   1   chr1_19433740     AKia    G    A        0      0        2 
   1   chr1_19433740     AOna    G    A        0      0        2 
   1   chr1_19433740     ASom    G    A        0      0        2 
   1   chr1_19433740     HCab    G    A        1      2        2 
   1   chr1_19433740     HPrz    G    A        1      2        2 
   1   chr1_19433740     ZBoe    G    A        0      0        2 
   1   chr1_19433740     ZGre    G    A        0      0        2 
   1   chr1_19433740     ZHar    G    A        0      0        2 
   1   chr1_19433740   Sample    G    A        0      0        2 
   1   chr1_19434183     AAsi    G    A        0      0        2 
   1   chr1_19434183     AKia    G    A        0      0        2 
   1   chr1_19434183     AOna    G    A        0      0        2 
   1   chr1_19434183     ASom    G    A        0      0        2 
   1   chr1_19434183     HCab    G    A        1      2        2 
   1   chr1_19434183     HPrz    G    A        1      2        2 
   1   chr1_19434183     ZBoe    G    A        0      0        2 
   1   chr1_19434183     ZGre    G    A        0      0        2 
   1   chr1_19434183     ZHar    G    A        0      0        2 
   1   chr1_19434183   Sample    G    A        0      0        2 
   1   chr1_19438721     AAsi    T    C        0      0        2 
   1   chr1_19438721     AKia    T    C        0      0        2 
   1   chr1_19438721     AOna    T    C        0      0        2 
   1   chr1_19438721     ASom    T    C        0      0        2 
   1   chr1_19438721     HCab    T    C        0      0        2 
   1   chr1_19438721     HPrz    T    C        0      0        2 
   1   chr1_19438721     ZBoe    T    C      0.5      1        2 
   1   chr1_19438721     ZGre    T    C        0      0        2 
   1   chr1_19438721     ZHar    T    C        0      0        2 
   1   chr1_19438721   Sample    T    C        0      0        2 
   1   chr1_19441532     AAsi    A    G        0      0        2 
   1   chr1_19441532     AKia    A    G        0      0        2 
   1   chr1_19441532     AOna    A    G        0      0        2 
   1   chr1_19441532     ASom    A    G        0      0        2 
   1   chr1_19441532     HCab    A    G        0      0        2 
   1   chr1_19441532     HPrz    A    G        0      0        2 
   1   chr1_19441532     ZBoe    A    G      0.5      1        2 
   1   chr1_19441532     ZGre    A    G        0      0        2 
   1   chr1_19441532     ZHar    A    G        0      0        2 
   1   chr1_19441532   Sample    A    G        0      0        2 
   1   chr1_19448917     AAsi    A    G        0      0        2 
   1   chr1_19448917     AKia    A    G        0      0        2 
   1   chr1_19448917     AOna    A    G        0      0        2 
   1   chr1_19448917     ASom    A    G      0.5      1        2 
   1   chr1_19448917     HCab    A    G        0      0        2 
   1   chr1_19448917     HPrz    A    G        0      0        2 
   1   chr1_19448917     ZBoe    A    G        0      0        2 
   1   chr1_19448917     ZGre    A    G        0      0        2 
   1   chr1_19448917     ZHar    A    G        0      0        2 
   1   chr1_19448917   Sample    A    G        0      0        2 
   1   chr1_19450079     AAsi    C    T        0      0        2 
   1   chr1_19450079     AKia    C    T        0      0        2 
   1   chr1_19450079     AOna    C    T        0      0        2 
   1   chr1_19450079     ASom    C    T        0      0        2 
   1   chr1_19450079     HCab    C    T        0      0        2 
   1   chr1_19450079     HPrz    C    T        0      0        2 
   1   chr1_19450079     ZBoe    C    T      0.5      1        2 
   1   chr1_19450079     ZGre    C    T        0      0        2 
   1   chr1_19450079     ZHar    C    T        0      0        2 
   1   chr1_19450079   Sample    C    T        0      0        2 
   1   chr1_19451441     AAsi    G    C        0      0        2 
   1   chr1_19451441     AKia    G    C        0      0        2 
   1   chr1_19451441     AOna    G    C        0      0        2 
   1   chr1_19451441     ASom    G    C        0      0        2 
   1   chr1_19451441     HCab    G    C        0      0        2 
   1   chr1_19451441     HPrz    G    C        0      0        2 
   1   chr1_19451441     ZBoe    G    C      0.5      1        2 
   1   chr1_19451441     ZGre    G    C        0      0        2 
   1   chr1_19451441     ZHar    G    C        0      0        2 
   1   chr1_19451441   Sample    G    C        0      0        2 
   1   chr1_19460875     AAsi    T    C        0      0        2 
   1   chr1_19460875     AKia    T    C        0      0        2 
   1   chr1_19460875     AOna    T    C        0      0        2 
   1   chr1_19460875     ASom    T    C      0.5      1        2 
   1   chr1_19460875     HCab    T    C        0      0        2 
   1   chr1_19460875     HPrz    T    C        0      0        2 
   1   chr1_19460875     ZBoe    T    C        0      0        2 
   1   chr1_19460875     ZGre    T    C        0      0        2 
   1   chr1_19460875     ZHar    T    C        0      0        2 
   1   chr1_19460875   Sample    T    C        0      0        2 
   1   chr1_19466605     AAsi    C    A        0      0        2 
   1   chr1_19466605     AKia    C    A        0      0        2 
   1   chr1_19466605     AOna    C    A        0      0        2 
   1   chr1_19466605     ASom    C    A        0      0        2 
   1   chr1_19466605     HCab    C    A        0      0        2 
   1   chr1_19466605     HPrz    C    A        0      0        2 
   1   chr1_19466605     ZBoe    C    A      0.5      1        2 
   1   chr1_19466605     ZGre    C    A        0      0        2 
   1   chr1_19466605     ZHar    C    A        0      0        2 
   1   chr1_19466605   Sample    C    A        0      0        2 
   1   chr1_19475695     AAsi    T    C        0      0        2 
   1   chr1_19475695     AKia    T    C        0      0        2 
   1   chr1_19475695     AOna    T    C        0      0        2 
   1   chr1_19475695     ASom    T    C        0      0        2 
   1   chr1_19475695     HCab    T    C        0      0        2 
   1   chr1_19475695     HPrz    T    C        0      0        2 
   1   chr1_19475695     ZBoe    T    C        1      2        2 
   1   chr1_19475695     ZGre    T    C        0      0        2 
   1   chr1_19475695     ZHar    T    C        0      0        2 
   1   chr1_19475695   Sample    T    C        0      0        2 
   1   chr1_19476327     AAsi    A    G        0      0        2 
   1   chr1_19476327     AKia    A    G        0      0        2 
   1   chr1_19476327     AOna    A    G        0      0        2 
   1   chr1_19476327     ASom    A    G        0      0        2 
   1   chr1_19476327     HCab    A    G        0      0        2 
   1   chr1_19476327     HPrz    A    G        0      0        2 
   1   chr1_19476327     ZBoe    A    G      0.5      1        2 
   1   chr1_19476327     ZGre    A    G        0      0        2 
   1   chr1_19476327     ZHar    A    G        0      0        2 
   1   chr1_19476327   Sample    A    G        0      0        2 
   1   chr1_19488750     AAsi    A    C        0      0        2 
   1   chr1_19488750     AKia    A    C        0      0        2 
   1   chr1_19488750     AOna    A    C        0      0        2 
   1   chr1_19488750     ASom    A    C        0      0        2 
   1   chr1_19488750     HCab    A    C        1      2        2 
   1   chr1_19488750     HPrz    A    C        1      2        2 
   1   chr1_19488750     ZBoe    A    C        0      0        2 
   1   chr1_19488750     ZGre    A    C        0      0        2 
   1   chr1_19488750     ZHar    A    C        0      0        2 
   1   chr1_19488750   Sample    A    C        0      0        2 
   1   chr1_19491621     AAsi    G    A        0      0        2 
   1   chr1_19491621     AKia    G    A        0      0        2 
   1   chr1_19491621     AOna    G    A        0      0        2 
   1   chr1_19491621     ASom    G    A        0      0        2 
   1   chr1_19491621     HCab    G    A        1      2        2 
   1   chr1_19491621     HPrz    G    A        1      2        2 
   1   chr1_19491621     ZBoe    G    A        0      0        2 
   1   chr1_19491621     ZGre    G    A        0      0        2 
   1   chr1_19491621     ZHar    G    A        0      0        2 
   1   chr1_19491621   Sample    G    A        0      0        2 
   1   chr1_19498207     AAsi    C    T        0      0        2 
   1   chr1_19498207     AKia    C    T        0      0        2 
   1   chr1_19498207     AOna    C    T        0      0        2 
   1   chr1_19498207     ASom    C    T        0      0        2 
   1   chr1_19498207     HCab    C    T        1      2        2 
   1   chr1_19498207     HPrz    C    T        1      2        2 
   1   chr1_19498207     ZBoe    C    T        0      0        2 
   1   chr1_19498207     ZGre    C    T        0      0        2 
   1   chr1_19498207     ZHar    C    T        0      0        2 
   1   chr1_19498207   Sample    C    T        0      0        2 
   1   chr1_19500354     AAsi    A    G        0      0        2 
   1   chr1_19500354     AKia    A    G        0      0        2 
   1   chr1_19500354     AOna    A    G        1      2        2 
   1   chr1_19500354     ASom    A    G        0      0        2 
   1   chr1_19500354     HCab    A    G        0      0        2 
   1   chr1_19500354     HPrz    A    G        0      0        2 
   1   chr1_19500354     ZBoe    A    G        0      0        2 
   1   chr1_19500354     ZGre    A    G        0      0        2 
   1   chr1_19500354     ZHar    A    G        0      0        2 
   1   chr1_19500354   Sample    A    G        0      0        2 
   1   chr1_19501218     AAsi    C    T        0      0        2 
   1   chr1_19501218     AKia    C    T        0      0        2 
   1   chr1_19501218     AOna    C    T        0      0        2 
   1   chr1_19501218     ASom    C    T        0      0        2 
   1   chr1_19501218     HCab    C    T        0      0        2 
   1   chr1_19501218     HPrz    C    T        0      0        2 
   1   chr1_19501218     ZBoe    C    T        0      0        2 
   1   chr1_19501218     ZGre    C    T      0.5      1        2 
   1   chr1_19501218     ZHar    C    T        0      0        2 
   1   chr1_19501218   Sample    C    T        0      0        2 
   1   chr1_19505134     AAsi    A    G        0      0        2 
   1   chr1_19505134     AKia    A    G        0      0        2 
   1   chr1_19505134     AOna    A    G        0      0        2 
   1   chr1_19505134     ASom    A    G        0      0        2 
   1   chr1_19505134     HCab    A    G        0      0        2 
   1   chr1_19505134     HPrz    A    G      0.5      1        2 
   1   chr1_19505134     ZBoe    A    G        0      0        2 
   1   chr1_19505134     ZGre    A    G        0      0        2 
   1   chr1_19505134     ZHar    A    G        0      0        2 
   1   chr1_19505134   Sample    A    G        0      0        2 
   1   chr1_19508003     AAsi    G    A        0      0        2 
   1   chr1_19508003     AKia    G    A        0      0        2 
   1   chr1_19508003     AOna    G    A        0      0        2 
   1   chr1_19508003     ASom    G    A        0      0        2 
   1   chr1_19508003     HCab    G    A        1      2        2 
   1   chr1_19508003     HPrz    G    A        1      2        2 
   1   chr1_19508003     ZBoe    G    A        0      0        2 
   1   chr1_19508003     ZGre    G    A        0      0        2 
   1   chr1_19508003     ZHar    G    A        0      0        2 
   1   chr1_19508003   Sample    G    A        0      0        2 
   1   chr1_19516185     AAsi    T    G        0      0        2 
   1   chr1_19516185     AKia    T    G        0      0        2 
   1   chr1_19516185     AOna    T    G        0      0        2 
   1   chr1_19516185     ASom    T    G        0      0        2 
   1   chr1_19516185     HCab    T    G        1      2        2 
   1   chr1_19516185     HPrz    T    G      0.5      1        2 
   1   chr1_19516185     ZBoe    T    G        0      0        2 
   1   chr1_19516185     ZGre    T    G        0      0        2 
   1   chr1_19516185     ZHar    T    G        0      0        2 
   1   chr1_19516185   Sample    T    G        0      0        2 
   1   chr1_19517529     AAsi    G    A        0      0        2 
   1   chr1_19517529     AKia    G    A        0      0        2 
   1   chr1_19517529     AOna    G    A        0      0        2 
   1   chr1_19517529     ASom    G    A        0      0        2 
   1   chr1_19517529     HCab    G    A        0      0        2 
   1   chr1_19517529     HPrz    G    A        0      0        2 
   1   chr1_19517529     ZBoe    G    A        0      0        2 
   1   chr1_19517529     ZGre    G    A      0.5      1        2 
   1   chr1_19517529     ZHar    G    A        0      0        2 
   1   chr1_19517529   Sample    G    A        0      0        2 
   1   chr1_19518862     AAsi    C    T        0      0        2 
   1   chr1_19518862     AKia    C    T        0      0        2 
   1   chr1_19518862     AOna    C    T        0      0        2 
   1   chr1_19518862     ASom    C    T        0      0        2 
   1   chr1_19518862     HCab    C    T        0      0        2 
   1   chr1_19518862     HPrz    C    T        0      0        2 
   1   chr1_19518862     ZBoe    C    T      0.5      1        2 
   1   chr1_19518862     ZGre    C    T        0      0        2 
   1   chr1_19518862     ZHar    C    T        0      0        2 
   1   chr1_19518862   Sample    C    T        0      0        2 
   1   chr1_19519187     AAsi    G    A        0      0        2 
   1   chr1_19519187     AKia    G    A        0      0        2 
   1   chr1_19519187     AOna    G    A        0      0        2 
   1   chr1_19519187     ASom    G    A        0      0        2 
   1   chr1_19519187     HCab    G    A        0      0        2 
   1   chr1_19519187     HPrz    G    A      0.5      1        2 
   1   chr1_19519187     ZBoe    G    A        0      0        2 
   1   chr1_19519187     ZGre    G    A        0      0        2 
   1   chr1_19519187     ZHar    G    A        0      0        2 
   1   chr1_19519187   Sample    G    A        0      0        2 
   1   chr1_19519308     AAsi    A    G        0      0        2 
   1   chr1_19519308     AKia    A    G        0      0        2 
   1   chr1_19519308     AOna    A    G        0      0        2 
   1   chr1_19519308     ASom    A    G        0      0        2 
   1   chr1_19519308     HCab    A    G        1      2        2 
   1   chr1_19519308     HPrz    A    G        1      2        2 
   1   chr1_19519308     ZBoe    A    G        0      0        2 
   1   chr1_19519308     ZGre    A    G        0      0        2 
   1   chr1_19519308     ZHar    A    G        0      0        2 
   1   chr1_19519308   Sample    A    G        0      0        2 
   1   chr1_19519831     AAsi    A    G        1      2        2 
   1   chr1_19519831     AKia    A    G        0      0        2 
   1   chr1_19519831     AOna    A    G        0      0        2 
   1   chr1_19519831     ASom    A    G        1      2        2 
   1   chr1_19519831     HCab    A    G        1      2        2 
   1   chr1_19519831     HPrz    A    G        1      2        2 
   1   chr1_19519831     ZBoe    A    G        0      0        2 
   1   chr1_19519831     ZGre    A    G        0      0        2 
   1   chr1_19519831     ZHar    A    G        0      0        2 
   1   chr1_19519831   Sample    A    G        1      2        2 
   1   chr1_19524935     AAsi    A    G        0      0        2 
   1   chr1_19524935     AKia    A    G        0      0        2 
   1   chr1_19524935     AOna    A    G        0      0        2 
   1   chr1_19524935     ASom    A    G        0      0        2 
   1   chr1_19524935     HCab    A    G        0      0        2 
   1   chr1_19524935     HPrz    A    G      0.5      1        2 
   1   chr1_19524935     ZBoe    A    G        0      0        2 
   1   chr1_19524935     ZGre    A    G        0      0        2 
   1   chr1_19524935     ZHar    A    G        0      0        2 
   1   chr1_19524935   Sample    A    G        0      0        2 
   1   chr1_19527131     AAsi    T    C        0      0        2 
   1   chr1_19527131     AKia    T    C        0      0        2 
   1   chr1_19527131     AOna    T    C        0      0        2 
   1   chr1_19527131     ASom    T    C        0      0        2 
   1   chr1_19527131     HCab    T    C        1      2        2 
   1   chr1_19527131     HPrz    T    C      0.5      1        2 
   1   chr1_19527131     ZBoe    T    C        0      0        2 
   1   chr1_19527131     ZGre    T    C        1      2        2 
   1   chr1_19527131     ZHar    T    C        0      0        2 
   1   chr1_19527131   Sample    T    C        0      0        2 
   1   chr1_19543052     AAsi    C    T        0      0        2 
   1   chr1_19543052     AKia    C    T        0      0        2 
   1   chr1_19543052     AOna    C    T        0      0        2 
   1   chr1_19543052     ASom    C    T        0      0        2 
   1   chr1_19543052     HCab    C    T        0      0        2 
   1   chr1_19543052     HPrz    C    T        0      0        2 
   1   chr1_19543052     ZBoe    C    T      0.5      1        2 
   1   chr1_19543052     ZGre    C    T        0      0        2 
   1   chr1_19543052     ZHar    C    T        0      0        2 
   1   chr1_19543052   Sample    C    T        0      0        2 
   1   chr1_19543365     AAsi    T    C        0      0        2 
   1   chr1_19543365     AKia    T    C        0      0        2 
   1   chr1_19543365     AOna    T    C        0      0        2 
   1   chr1_19543365     ASom    T    C        0      0        2 
   1   chr1_19543365     HCab    T    C      0.5      1        2 
   1   chr1_19543365     HPrz    T    C      0.5      1        2 
   1   chr1_19543365     ZBoe    T    C        0      0        2 
   1   chr1_19543365     ZGre    T    C        0      0        2 
   1   chr1_19543365     ZHar    T    C        0      0        2 
   1   chr1_19543365   Sample    T    C        0      0        2 
   1   chr1_19543393     AAsi    T    C        0      0        2 
   1   chr1_19543393     AKia    T    C        0      0        2 
   1   chr1_19543393     AOna    T    C        0      0        2 
   1   chr1_19543393     ASom    T    C        0      0        2 
   1   chr1_19543393     HCab    T    C        1      2        2 
   1   chr1_19543393     HPrz    T    C        1      2        2 
   1   chr1_19543393     ZBoe    T    C        0      0        2 
   1   chr1_19543393     ZGre    T    C        0      0        2 
   1   chr1_19543393     ZHar    T    C        0      0        2 
   1   chr1_19543393   Sample    T    C        0      0        2 
   1   chr1_19546496     AAsi    A    G        0      0        2 
   1   chr1_19546496     AKia    A    G        0      0        2 
   1   chr1_19546496     AOna    A    G        0      0        2 
   1   chr1_19546496     ASom    A    G        0      0        2 
   1   chr1_19546496     HCab    A    G        1      2        2 
   1   chr1_19546496     HPrz    A    G        1      2        2 
   1   chr1_19546496     ZBoe    A    G        0      0        2 
   1   chr1_19546496     ZGre    A    G        0      0        2 
   1   chr1_19546496     ZHar    A    G        0      0        2 
   1   chr1_19546496   Sample    A    G        0      0        2 
   1   chr1_19547139     AAsi    C    T        0      0        2 
   1   chr1_19547139     AKia    C    T        1      2        2 
   1   chr1_19547139     AOna    C    T        1      2        2 
   1   chr1_19547139     ASom    C    T        0      0        2 
   1   chr1_19547139     HCab    C    T        0      0        2 
   1   chr1_19547139     HPrz    C    T        0      0        2 
   1   chr1_19547139     ZBoe    C    T        0      0        2 
   1   chr1_19547139     ZGre    C    T        0      0        2 
   1   chr1_19547139     ZHar    C    T        0      0        2 
   1   chr1_19547139   Sample    C    T        0      0        2 
   1   chr1_19550241     AAsi    T    A        1      2        2 
   1   chr1_19550241     AKia    T    A        0      0        2 
   1   chr1_19550241     AOna    T    A        0      0        2 
   1   chr1_19550241     ASom    T    A        1      2        2 
   1   chr1_19550241     HCab    T    A        0      0        2 
   1   chr1_19550241     HPrz    T    A        0      0        2 
   1   chr1_19550241     ZBoe    T    A        0      0        2 
   1   chr1_19550241     ZGre    T    A        0      0        2 
   1   chr1_19550241     ZHar    T    A        0      0        2 
   1   chr1_19550241   Sample    T    A        0      0        2 
   1   chr1_19558431     AAsi    A    G        0      0        2 
   1   chr1_19558431     AKia    A    G      0.5      1        2 
   1   chr1_19558431     AOna    A    G        0      0        2 
   1   chr1_19558431     ASom    A    G        0      0        2 
   1   chr1_19558431     HCab    A    G        0      0        2 
   1   chr1_19558431     HPrz    A    G        0      0        2 
   1   chr1_19558431     ZBoe    A    G        0      0        2 
   1   chr1_19558431     ZGre    A    G        0      0        2 
   1   chr1_19558431     ZHar    A    G        0      0        2 
   1   chr1_19558431   Sample    A    G        0      0        2 
   1   chr1_19566959     AAsi    G    T        0      0        2 
   1   chr1_19566959     AKia    G    T        0      0        2 
   1   chr1_19566959     AOna    G    T        0      0        2 
   1   chr1_19566959     ASom    G    T        0      0        2 
   1   chr1_19566959     HCab    G    T      0.5      1        2 
   1   chr1_19566959     HPrz    G    T        0      0        2 
   1   chr1_19566959     ZBoe    G    T        0      0        2 
   1   chr1_19566959     ZGre    G    T        0      0        2 
   1   chr1_19566959     ZHar    G    T        0      0        2 
   1   chr1_19566959   Sample    G    T        0      0        2 
   1   chr1_19572115     AAsi    T    C        0      0        2 
   1   chr1_19572115     AKia    T    C        0      0        2 
   1   chr1_19572115     AOna    T    C        0      0        2 
   1   chr1_19572115     ASom    T    C        0      0        2 
   1   chr1_19572115     HCab    T    C        0      0        2 
   1   chr1_19572115     HPrz    T    C      0.5      1        2 
   1   chr1_19572115     ZBoe    T    C        0      0        2 
   1   chr1_19572115     ZGre    T    C        0      0        2 
   1   chr1_19572115     ZHar    T    C        0      0        2 
   1   chr1_19572115   Sample    T    C        0      0        2 
   1   chr1_19575962     AAsi    A    G        0      0        2 
   1   chr1_19575962     AKia    A    G        0      0        2 
   1   chr1_19575962     AOna    A    G        1      2        2 
   1   chr1_19575962     ASom    A    G        0      0        2 
   1   chr1_19575962     HCab    A    G        0      0        2 
   1   chr1_19575962     HPrz    A    G        0      0        2 
   1   chr1_19575962     ZBoe    A    G        0      0        2 
   1   chr1_19575962     ZGre    A    G        0      0        2 
   1   chr1_19575962     ZHar    A    G        0      0        2 
   1   chr1_19575962   Sample    A    G        0      0        2 
   1   chr1_19577204     AAsi    C    A        0      0        2 
   1   chr1_19577204     AKia    C    A        0      0        2 
   1   chr1_19577204     AOna    C    A        0      0        2 
   1   chr1_19577204     ASom    C    A        0      0        2 
   1   chr1_19577204     HCab    C    A        0      0        2 
   1   chr1_19577204     HPrz    C    A        0      0        2 
   1   chr1_19577204     ZBoe    C    A      0.5      1        2 
   1   chr1_19577204     ZGre    C    A        0      0        2 
   1   chr1_19577204     ZHar    C    A        0      0        2 
   1   chr1_19577204   Sample    C    A        0      0        2 
   1   chr1_19579497     AAsi    C    T        0      0        2 
   1   chr1_19579497     AKia    C    T        1      2        2 
   1   chr1_19579497     AOna    C    T        0      0        2 
   1   chr1_19579497     ASom    C    T        0      0        2 
   1   chr1_19579497     HCab    C    T        0      0        2 
   1   chr1_19579497     HPrz    C    T        0      0        2 
   1   chr1_19579497     ZBoe    C    T        0      0        2 
   1   chr1_19579497     ZGre    C    T        0      0        2 
   1   chr1_19579497     ZHar    C    T        0      0        2 
   1   chr1_19579497   Sample    C    T        0      0        2 
   1   chr1_19581576     AAsi    A    G        0      0        2 
   1   chr1_19581576     AKia    A    G        0      0        2 
   1   chr1_19581576     AOna    A    G        0      0        2 
   1   chr1_19581576     ASom    A    G        0      0        2 
   1   chr1_19581576     HCab    A    G        0      0        2 
   1   chr1_19581576     HPrz    A    G        0      0        2 
   1   chr1_19581576     ZBoe    A    G        0      0        2 
   1   chr1_19581576     ZGre    A    G        1      2        2 
   1   chr1_19581576     ZHar    A    G        0      0        2 
   1   chr1_19581576   Sample    A    G        0      0        2 
   1   chr1_19593326     AAsi    T    C        0      0        2 
   1   chr1_19593326     AKia    T    C        0      0        2 
   1   chr1_19593326     AOna    T    C        0      0        2 
   1   chr1_19593326     ASom    T    C        0      0        2 
   1   chr1_19593326     HCab    T    C        1      2        2 
   1   chr1_19593326     HPrz    T    C        1      2        2 
   1   chr1_19593326     ZBoe    T    C        0      0        2 
   1   chr1_19593326     ZGre    T    C        0      0        2 
   1   chr1_19593326     ZHar    T    C        0      0        2 
   1   chr1_19593326   Sample    T    C        0      0        2 
   1   chr1_19595401     AAsi    C    T        0      0        2 
   1   chr1_19595401     AKia    C    T        0      0        2 
   1   chr1_19595401     AOna    C    T        0      0        2 
   1   chr1_19595401     ASom    C    T        0      0        2 
   1   chr1_19595401     HCab    C    T        1      2        2 
   1   chr1_19595401     HPrz    C    T        1      2        2 
   1   chr1_19595401     ZBoe    C    T        0      0        2 
   1   chr1_19595401     ZGre    C    T        0      0        2 
   1   chr1_19595401     ZHar    C    T        0      0        2 
   1   chr1_19595401   Sample    C    T        0      0        2 
   1   chr1_19596416     AAsi    G    C        0      0        2 
   1   chr1_19596416     AKia    G    C        0      0        2 
   1   chr1_19596416     AOna    G    C        0      0        2 
   1   chr1_19596416     ASom    G    C        0      0        2 
   1   chr1_19596416     HCab    G    C        0      0        2 
   1   chr1_19596416     HPrz    G    C      0.5      1        2 
   1   chr1_19596416     ZBoe    G    C        0      0        2 
   1   chr1_19596416     ZGre    G    C        0      0        2 
   1   chr1_19596416     ZHar    G    C        0      0        2 
   1   chr1_19596416   Sample    G    C        0      0        2 
   1   chr1_19598905     AAsi    A    G        0      0        2 
   1   chr1_19598905     AKia    A    G        1      2        2 
   1   chr1_19598905     AOna    A    G        0      0        2 
   1   chr1_19598905     ASom    A    G        0      0        2 
   1   chr1_19598905     HCab    A    G        0      0        2 
   1   chr1_19598905     HPrz    A    G        0      0        2 
   1   chr1_19598905     ZBoe    A    G        0      0        2 
   1   chr1_19598905     ZGre    A    G        0      0        2 
   1   chr1_19598905     ZHar    A    G        0      0        2 
   1   chr1_19598905   Sample    A    G        0      0        2 
   1   chr1_19601397     AAsi    C    A        0      0        2 
   1   chr1_19601397     AKia    C    A        1      2        2 
   1   chr1_19601397     AOna    C    A        0      0        2 
   1   chr1_19601397     ASom    C    A        0      0        2 
   1   chr1_19601397     HCab    C    A        0      0        2 
   1   chr1_19601397     HPrz    C    A        0      0        2 
   1   chr1_19601397     ZBoe    C    A        1      2        2 
   1   chr1_19601397     ZGre    C    A        1      2        2 
   1   chr1_19601397     ZHar    C    A        1      2        2 
   1   chr1_19601397   Sample    C    A        0      0        2 
   1   chr1_19608626     AAsi    T    C        0      0        2 
   1   chr1_19608626     AKia    T    C        1      2        2 
   1   chr1_19608626     AOna    T    C        0      0        2 
   1   chr1_19608626     ASom    T    C        0      0        2 
   1   chr1_19608626     HCab    T    C        0      0        2 
   1   chr1_19608626     HPrz    T    C        0      0        2 
   1   chr1_19608626     ZBoe    T    C        0      0        2 
   1   chr1_19608626     ZGre    T    C        0      0        2 
   1   chr1_19608626     ZHar    T    C        0      0        2 
   1   chr1_19608626   Sample    T    C        0      0        2 
   1   chr1_19612194     AAsi    T    C        0      0        2 
   1   chr1_19612194     AKia    T    C        0      0        2 
   1   chr1_19612194     AOna    T    C        0      0        2 
   1   chr1_19612194     ASom    T    C        0      0        2 
   1   chr1_19612194     HCab    T    C        1      2        2 
   1   chr1_19612194     HPrz    T    C        1      2        2 
   1   chr1_19612194     ZBoe    T    C        0      0        2 
   1   chr1_19612194     ZGre    T    C        0      0        2 
   1   chr1_19612194     ZHar    T    C        0      0        2 
   1   chr1_19612194   Sample    T    C        0      0        2 
   1   chr1_19612397     AAsi    A    G        0      0        2 
   1   chr1_19612397     AKia    A    G        0      0        2 
   1   chr1_19612397     AOna    A    G        0      0        2 
   1   chr1_19612397     ASom    A    G        0      0        2 
   1   chr1_19612397     HCab    A    G        1      2        2 
   1   chr1_19612397     HPrz    A    G        1      2        2 
   1   chr1_19612397     ZBoe    A    G        0      0        2 
   1   chr1_19612397     ZGre    A    G        0      0        2 
   1   chr1_19612397     ZHar    A    G        0      0        2 
   1   chr1_19612397   Sample    A    G        0      0        2 
   1   chr1_19616977     AAsi    G    A        1      2        2 
   1   chr1_19616977     AKia    G    A        0      0        2 
   1   chr1_19616977     AOna    G    A        0      0        2 
   1   chr1_19616977     ASom    G    A        1      2        2 
   1   chr1_19616977     HCab    G    A        0      0        2 
   1   chr1_19616977     HPrz    G    A        0      0        2 
   1   chr1_19616977     ZBoe    G    A        0      0        2 
   1   chr1_19616977     ZGre    G    A        0      0        2 
   1   chr1_19616977     ZHar    G    A        0      0        2 
   1   chr1_19616977   Sample    G    A        1      2        2 
   1   chr1_19622586     AAsi    G    C        0      0        2 
   1   chr1_19622586     AKia    G    C        0      0        2 
   1   chr1_19622586     AOna    G    C        0      0        2 
   1   chr1_19622586     ASom    G    C        0      0        2 
   1   chr1_19622586     HCab    G    C        0      0        2 
   1   chr1_19622586     HPrz    G    C        0      0        2 
   1   chr1_19622586     ZBoe    G    C        0      0        2 
   1   chr1_19622586     ZGre    G    C      0.5      1        2 
   1   chr1_19622586     ZHar    G    C        0      0        2 
   1   chr1_19622586   Sample    G    C        0      0        2 
   1   chr1_19623122     AAsi    A    G        0      0        2 
   1   chr1_19623122     AKia    A    G        0      0        2 
   1   chr1_19623122     AOna    A    G        0      0        2 
   1   chr1_19623122     ASom    A    G        0      0        2 
   1   chr1_19623122     HCab    A    G        0      0        2 
   1   chr1_19623122     HPrz    A    G        0      0        2 
   1   chr1_19623122     ZBoe    A    G      0.5      1        2 
   1   chr1_19623122     ZGre    A    G        0      0        2 
   1   chr1_19623122     ZHar    A    G        0      0        2 
   1   chr1_19623122   Sample    A    G        0      0        2 
   1   chr1_19625782     AAsi    T    C        0      0        2 
   1   chr1_19625782     AKia    T    C        0      0        2 
   1   chr1_19625782     AOna    T    C        0      0        2 
   1   chr1_19625782     ASom    T    C        0      0        2 
   1   chr1_19625782     HCab    T    C        1      2        2 
   1   chr1_19625782     HPrz    T    C        1      2        2 
   1   chr1_19625782     ZBoe    T    C        0      0        2 
   1   chr1_19625782     ZGre    T    C        0      0        2 
   1   chr1_19625782     ZHar    T    C        0      0        2 
   1   chr1_19625782   Sample    T    C        0      0        2 
   1   chr1_19629116     AAsi    G    C        0      0        2 
   1   chr1_19629116     AKia    G    C        0      0        2 
   1   chr1_19629116     AOna    G    C        0      0        2 
   1   chr1_19629116     ASom    G    C        0      0        2 
   1   chr1_19629116     HCab    G    C        0      0        2 
   1   chr1_19629116     HPrz    G    C        0      0        2 
   1   chr1_19629116     ZBoe    G    C      0.5      1        2 
   1   chr1_19629116     ZGre    G    C        0      0        2 
   1   chr1_19629116     ZHar    G    C        0      0        2 
   1   chr1_19629116   Sample    G    C        0      0        2 
   1   chr1_19629537     AAsi    G    T        1      2        2 
   1   chr1_19629537     AKia    G    T        0      0        2 
   1   chr1_19629537     AOna    G    T        0      0        2 
   1   chr1_19629537     ASom    G    T      0.5      1        2 
   1   chr1_19629537     HCab    G    T        0      0        2 
   1   chr1_19629537     HPrz    G    T        0      0        2 
   1   chr1_19629537     ZBoe    G    T        0      0        2 
   1   chr1_19629537     ZGre    G    T        0      0        2 
   1   chr1_19629537     ZHar    G    T        0      0        2 
   1   chr1_19629537   Sample    G    T        1      2        2 
   1   chr1_19630382     AAsi    C    G        0      0        2 
   1   chr1_19630382     AKia    C    G        0      0        2 
   1   chr1_19630382     AOna    C    G        1      2        2 
   1   chr1_19630382     ASom    C    G        0      0        2 
   1   chr1_19630382     HCab    C    G        0      0        2 
   1   chr1_19630382     HPrz    C    G        0      0        2 
   1   chr1_19630382     ZBoe    C    G        0      0        2 
   1   chr1_19630382     ZGre    C    G        0      0        2 
   1   chr1_19630382     ZHar    C    G        0      0        2 
   1   chr1_19630382   Sample    C    G        0      0        2 
   1   chr1_19631779     AAsi    A    G        0      0        2 
   1   chr1_19631779     AKia    A    G        1      2        2 
   1   chr1_19631779     AOna    A    G        1      2        2 
   1   chr1_19631779     ASom    A    G        0      0        2 
   1   chr1_19631779     HCab    A    G        0      0        2 
   1   chr1_19631779     HPrz    A    G        0      0        2 
   1   chr1_19631779     ZBoe    A    G        0      0        2 
   1   chr1_19631779     ZGre    A    G        0      0        2 
   1   chr1_19631779     ZHar    A    G        0      0        2 
   1   chr1_19631779   Sample    A    G        0      0        2 
   1   chr1_19632511     AAsi    T    C        1      2        2 
   1   chr1_19632511     AKia    T    C        0      0        2 
   1   chr1_19632511     AOna    T    C        0      0        2 
   1   chr1_19632511     ASom    T    C      0.5      1        2 
   1   chr1_19632511     HCab    T    C        0      0        2 
   1   chr1_19632511     HPrz    T    C      0.5      1        2 
   1   chr1_19632511     ZBoe    T    C        0      0        2 
   1   chr1_19632511     ZGre    T    C        0      0        2 
   1   chr1_19632511     ZHar    T    C        0      0        2 
   1   chr1_19632511   Sample    T    C        1      2        2 
   1   chr1_19633876     AAsi    C    G        0      0        2 
   1   chr1_19633876     AKia    C    G        0      0        2 
   1   chr1_19633876     AOna    C    G        0      0        2 
   1   chr1_19633876     ASom    C    G        0      0        2 
   1   chr1_19633876     HCab    C    G        0      0        2 
   1   chr1_19633876     HPrz    C    G        0      0        2 
   1   chr1_19633876     ZBoe    C    G      0.5      1        2 
   1   chr1_19633876     ZGre    C    G        0      0        2 
   1   chr1_19633876     ZHar    C    G        0      0        2 
   1   chr1_19633876   Sample    C    G        0      0        2 
   1   chr1_19635437     AAsi    A    T        0      0        2 
   1   chr1_19635437     AKia    A    T        0      0        2 
   1   chr1_19635437     AOna    A    T        0      0        2 
   1   chr1_19635437     ASom    A    T        0      0        2 
   1   chr1_19635437     HCab    A    T        0      0        2 
   1   chr1_19635437     HPrz    A    T        0      0        2 
   1   chr1_19635437     ZBoe    A    T      0.5      1        2 
   1   chr1_19635437     ZGre    A    T        0      0        2 
   1   chr1_19635437     ZHar    A    T        0      0        2 
   1   chr1_19635437   Sample    A    T        0      0        2 
   1   chr1_19637200     AAsi    T    C        0      0        2 
   1   chr1_19637200     AKia    T    C        0      0        2 
   1   chr1_19637200     AOna    T    C        0      0        2 
   1   chr1_19637200     ASom    T    C        0      0        2 
   1   chr1_19637200     HCab    T    C        0      0        2 
   1   chr1_19637200     HPrz    T    C        0      0        2 
   1   chr1_19637200     ZBoe    T    C        0      0        2 
   1   chr1_19637200     ZGre    T    C        0      0        2 
   1   chr1_19637200     ZHar    T    C      0.5      1        2 
   1   chr1_19637200   Sample    T    C        0      0        2 
   1   chr1_19637406     AAsi    G    C        0      0        2 
   1   chr1_19637406     AKia    G    C        0      0        2 
   1   chr1_19637406     AOna    G    C        0      0        2 
   1   chr1_19637406     ASom    G    C        0      0        2 
   1   chr1_19637406     HCab    G    C        1      2        2 
   1   chr1_19637406     HPrz    G    C        1      2        2 
   1   chr1_19637406     ZBoe    G    C        0      0        2 
   1   chr1_19637406     ZGre    G    C        0      0        2 
   1   chr1_19637406     ZHar    G    C        0      0        2 
   1   chr1_19637406   Sample    G    C        0      0        2 
   1   chr1_19641066     AAsi    G    T        0      0        2 
   1   chr1_19641066     AKia    G    T        0      0        2 
   1   chr1_19641066     AOna    G    T        0      0        2 
   1   chr1_19641066     ASom    G    T        0      0        2 
   1   chr1_19641066     HCab    G    T        0      0        2 
   1   chr1_19641066     HPrz    G    T        0      0        2 
   1   chr1_19641066     ZBoe    G    T      0.5      1        2 
   1   chr1_19641066     ZGre    G    T        0      0        2 
   1   chr1_19641066     ZHar    G    T        0      0        2 
   1   chr1_19641066   Sample    G    T        0      0        2 
   1   chr1_19649072     AAsi    A    T        0      0        2 
   1   chr1_19649072     AKia    A    T        0      0        2 
   1   chr1_19649072     AOna    A    T        0      0        2 
   1   chr1_19649072     ASom    A    T        0      0        2 
   1   chr1_19649072     HCab    A    T        0      0        2 
   1   chr1_19649072     HPrz    A    T        0      0        2 
   1   chr1_19649072     ZBoe    A    T        0      0        2 
   1   chr1_19649072     ZGre    A    T      0.5      1        2 
   1   chr1_19649072     ZHar    A    T        0      0        2 
   1   chr1_19649072   Sample    A    T        0      0        2 
   1   chr1_19653308     AAsi    G    T        0      0        2 
   1   chr1_19653308     AKia    G    T        0      0        2 
   1   chr1_19653308     AOna    G    T        0      0        2 
   1   chr1_19653308     ASom    G    T        0      0        2 
   1   chr1_19653308     HCab    G    T        0      0        2 
   1   chr1_19653308     HPrz    G    T        0      0        2 
   1   chr1_19653308     ZBoe    G    T        0      0        2 
   1   chr1_19653308     ZGre    G    T        0      0        2 
   1   chr1_19653308     ZHar    G    T      0.5      1        2 
   1   chr1_19653308   Sample    G    T        0      0        2 
   1   chr1_19664513     AAsi    A    T        0      0        2 
   1   chr1_19664513     AKia    A    T        1      2        2 
   1   chr1_19664513     AOna    A    T        1      2        2 
   1   chr1_19664513     ASom    A    T        0      0        2 
   1   chr1_19664513     HCab    A    T        0      0        2 
   1   chr1_19664513     HPrz    A    T        0      0        2 
   1   chr1_19664513     ZBoe    A    T        0      0        2 
   1   chr1_19664513     ZGre    A    T        0      0        2 
   1   chr1_19664513     ZHar    A    T        0      0        2 
   1   chr1_19664513   Sample    A    T        0      0        2 
   1   chr1_19667648     AAsi    T    C        0      0        2 
   1   chr1_19667648     AKia    T    C        0      0        2 
   1   chr1_19667648     AOna    T    C        0      0        2 
   1   chr1_19667648     ASom    T    C        0      0        2 
   1   chr1_19667648     HCab    T    C        0      0        2 
   1   chr1_19667648     HPrz    T    C        0      0        2 
   1   chr1_19667648     ZBoe    T    C        0      0        2 
   1   chr1_19667648     ZGre    T    C      0.5      1        2 
   1   chr1_19667648     ZHar    T    C        0      0        2 
   1   chr1_19667648   Sample    T    C        0      0        2 
   1   chr1_19667689     AAsi    A    G        0      0        2 
   1   chr1_19667689     AKia    A    G        0      0        2 
   1   chr1_19667689     AOna    A    G        1      2        2 
   1   chr1_19667689     ASom    A    G        0      0        2 
   1   chr1_19667689     HCab    A    G        0      0        2 
   1   chr1_19667689     HPrz    A    G        0      0        2 
   1   chr1_19667689     ZBoe    A    G        1      2        2 
   1   chr1_19667689     ZGre    A    G        1      2        2 
   1   chr1_19667689     ZHar    A    G        1      2        2 
   1   chr1_19667689   Sample    A    G        0      0        2 
   1   chr1_19674569     AAsi    T    C        0      0        2 
   1   chr1_19674569     AKia    T    C        0      0        2 
   1   chr1_19674569     AOna    T    C        0      0        2 
   1   chr1_19674569     ASom    T    C        0      0        2 
   1   chr1_19674569     HCab    T    C        0      0        2 
   1   chr1_19674569     HPrz    T    C        0      0        2 
   1   chr1_19674569     ZBoe    T    C        1      2        2 
   1   chr1_19674569     ZGre    T    C        0      0        2 
   1   chr1_19674569     ZHar    T    C        0      0        2 
   1   chr1_19674569   Sample    T    C        0      0        2 
   1   chr1_19683625     AAsi    C    T        0      0        2 
   1   chr1_19683625     AKia    C    T        0      0        2 
   1   chr1_19683625     AOna    C    T        0      0        2 
   1   chr1_19683625     ASom    C    T        0      0        2 
   1   chr1_19683625     HCab    C    T        0      0        2 
   1   chr1_19683625     HPrz    C    T        0      0        2 
   1   chr1_19683625     ZBoe    C    T        0      0        2 
   1   chr1_19683625     ZGre    C    T        1      2        2 
   1   chr1_19683625     ZHar    C    T        0      0        2 
   1   chr1_19683625   Sample    C    T        0      0        2 
   1   chr1_19684724     AAsi    A    G        1      2        2 
   1   chr1_19684724     AKia    A    G        0      0        2 
   1   chr1_19684724     AOna    A    G        0      0        2 
   1   chr1_19684724     ASom    A    G        1      2        2 
   1   chr1_19684724     HCab    A    G        1      2        2 
   1   chr1_19684724     HPrz    A    G        1      2        2 
   1   chr1_19684724     ZBoe    A    G        0      0        2 
   1   chr1_19684724     ZGre    A    G        0      0        2 
   1   chr1_19684724     ZHar    A    G        0      0        2 
   1   chr1_19684724   Sample    A    G        1      2        2 
   1   chr1_19689868     AAsi    G    C        1      2        2 
   1   chr1_19689868     AKia    G    C        1      2        2 
   1   chr1_19689868     AOna    G    C        1      2        2 
   1   chr1_19689868     ASom    G    C        1      2        2 
   1   chr1_19689868     HCab    G    C        0      0        2 
   1   chr1_19689868     HPrz    G    C        0      0        2 
   1   chr1_19689868     ZBoe    G    C        0      0        2 
   1   chr1_19689868     ZGre    G    C        0      0        2 
   1   chr1_19689868     ZHar    G    C        0      0        2 
   1   chr1_19689868   Sample    G    C        1      2        2 
   1   chr1_19693904     AAsi    T    G        0      0        2 
   1   chr1_19693904     AKia    T    G        1      2        2 
   1   chr1_19693904     AOna    T    G        1      2        2 
   1   chr1_19693904     ASom    T    G        0      0        2 
   1   chr1_19693904     HCab    T    G        0      0        2 
   1   chr1_19693904     HPrz    T    G        0      0        2 
   1   chr1_19693904     ZBoe    T    G        0      0        2 
   1   chr1_19693904     ZGre    T    G        0      0        2 
   1   chr1_19693904     ZHar    T    G        0      0        2 
   1   chr1_19693904   Sample    T    G        0      0        2 
   1   chr1_19702558     AAsi    C    T        0      0        2 
   1   chr1_19702558     AKia    C    T        0      0        2 
   1   chr1_19702558     AOna    C    T        0      0        2 
   1   chr1_19702558     ASom    C    T        0      0        2 
   1   chr1_19702558     HCab    C    T        1      2        2 
   1   chr1_19702558     HPrz    C    T        1      2        2 
   1   chr1_19702558     ZBoe    C    T        0      0        2 
   1   chr1_19702558     ZGre    C    T        0      0        2 
   1   chr1_19702558     ZHar    C    T        0      0        2 
   1   chr1_19702558   Sample    C    T        0      0        2 
   1   chr1_19702793     AAsi    T    A        0      0        2 
   1   chr1_19702793     AKia    T    A        0      0        2 
   1   chr1_19702793     AOna    T    A        0      0        2 
   1   chr1_19702793     ASom    T    A        1      2        2 
   1   chr1_19702793     HCab    T    A        0      0        2 
   1   chr1_19702793     HPrz    T    A        0      0        2 
   1   chr1_19702793     ZBoe    T    A        0      0        2 
   1   chr1_19702793     ZGre    T    A        0      0        2 
   1   chr1_19702793     ZHar    T    A        0      0        2 
   1   chr1_19702793   Sample    T    A        0      0        2 
   1   chr1_19723322     AAsi    T    C        0      0        2 
   1   chr1_19723322     AKia    T    C        0      0        2 
   1   chr1_19723322     AOna    T    C        0      0        2 
   1   chr1_19723322     ASom    T    C        0      0        2 
   1   chr1_19723322     HCab    T    C        0      0        2 
   1   chr1_19723322     HPrz    T    C        0      0        2 
   1   chr1_19723322     ZBoe    T    C        0      0        2 
   1   chr1_19723322     ZGre    T    C        1      2        2 
   1   chr1_19723322     ZHar    T    C        0      0        2 
   1   chr1_19723322   Sample    T    C        0      0        2 
   1   chr1_19726169     AAsi    A    G        0      0        2 
   1   chr1_19726169     AKia    A    G        0      0        2 
   1   chr1_19726169     AOna    A    G        0      0        2 
   1   chr1_19726169     ASom    A    G        0      0        2 
   1   chr1_19726169     HCab    A    G        0      0        2 
   1   chr1_19726169     HPrz    A    G        0      0        2 
   1   chr1_19726169     ZBoe    A    G        1      2        2 
   1   chr1_19726169     ZGre    A    G        0      0        2 
   1   chr1_19726169     ZHar    A    G        0      0        2 
   1   chr1_19726169   Sample    A    G        0      0        2 
   1   chr1_19727328     AAsi    G    A        0      0        2 
   1   chr1_19727328     AKia    G    A        0      0        2 
   1   chr1_19727328     AOna    G    A        0      0        2 
   1   chr1_19727328     ASom    G    A        0      0        2 
   1   chr1_19727328     HCab    G    A        0      0        2 
   1   chr1_19727328     HPrz    G    A      0.5      1        2 
   1   chr1_19727328     ZBoe    G    A        0      0        2 
   1   chr1_19727328     ZGre    G    A        0      0        2 
   1   chr1_19727328     ZHar    G    A        0      0        2 
   1   chr1_19727328   Sample    G    A        0      0        2 
   1   chr1_19733337     AAsi    T    C        0      0        2 
   1   chr1_19733337     AKia    T    C        0      0        2 
   1   chr1_19733337     AOna    T    C        0      0        2 
   1   chr1_19733337     ASom    T    C        0      0        2 
   1   chr1_19733337     HCab    T    C        0      0        2 
   1   chr1_19733337     HPrz    T    C      0.5      1        2 
   1   chr1_19733337     ZBoe    T    C        0      0        2 
   1   chr1_19733337     ZGre    T    C        0      0        2 
   1   chr1_19733337     ZHar    T    C        0      0        2 
   1   chr1_19733337   Sample    T    C        0      0        2 
   1   chr1_19738030     AAsi    T    C        0      0        2 
   1   chr1_19738030     AKia    T    C      0.5      1        2 
   1   chr1_19738030     AOna    T    C        0      0        2 
   1   chr1_19738030     ASom    T    C        0      0        2 
   1   chr1_19738030     HCab    T    C        0      0        2 
   1   chr1_19738030     HPrz    T    C        0      0        2 
   1   chr1_19738030     ZBoe    T    C        0      0        2 
   1   chr1_19738030     ZGre    T    C        0      0        2 
   1   chr1_19738030     ZHar    T    C        0      0        2 
   1   chr1_19738030   Sample    T    C        0      0        2 
   1   chr1_19748277     AAsi    C    T        0      0        2 
   1   chr1_19748277     AKia    C    T        0      0        2 
   1   chr1_19748277     AOna    C    T        0      0        2 
   1   chr1_19748277     ASom    C    T        0      0        2 
   1   chr1_19748277     HCab    C    T        1      2        2 
   1   chr1_19748277     HPrz    C    T        1      2        2 
   1   chr1_19748277     ZBoe    C    T        0      0        2 
   1   chr1_19748277     ZGre    C    T        0      0        2 
   1   chr1_19748277     ZHar    C    T        0      0        2 
   1   chr1_19748277   Sample    C    T        0      0        2 
   1   chr1_19752519     AAsi    G    A        0      0        2 
   1   chr1_19752519     AKia    G    A        0      0        2 
   1   chr1_19752519     AOna    G    A        1      2        2 
   1   chr1_19752519     ASom    G    A        0      0        2 
   1   chr1_19752519     HCab    G    A        0      0        2 
   1   chr1_19752519     HPrz    G    A        0      0        2 
   1   chr1_19752519     ZBoe    G    A        0      0        2 
   1   chr1_19752519     ZGre    G    A        0      0        2 
   1   chr1_19752519     ZHar    G    A        0      0        2 
   1   chr1_19752519   Sample    G    A        0      0        2 
   1   chr1_19754521     AAsi    G    A        0      0        2 
   1   chr1_19754521     AKia    G    A        0      0        2 
   1   chr1_19754521     AOna    G    A        0      0        2 
   1   chr1_19754521     ASom    G    A        0      0        2 
   1   chr1_19754521     HCab    G    A        0      0        2 
   1   chr1_19754521     HPrz    G    A      0.5      1        2 
   1   chr1_19754521     ZBoe    G    A        0      0        2 
   1   chr1_19754521     ZGre    G    A        0      0        2 
   1   chr1_19754521     ZHar    G    A        0      0        2 
   1   chr1_19754521   Sample    G    A        0      0        2 
   1   chr1_19763532     AAsi    C    A        0      0        2 
   1   chr1_19763532     AKia    C    A        0      0        2 
   1   chr1_19763532     AOna    C    A        1      2        2 
   1   chr1_19763532     ASom    C    A        0      0        2 
   1   chr1_19763532     HCab    C    A        0      0        2 
   1   chr1_19763532     HPrz    C    A        0      0        2 
   1   chr1_19763532     ZBoe    C    A        0      0        2 
   1   chr1_19763532     ZGre    C    A        0      0        2 
   1   chr1_19763532     ZHar    C    A        0      0        2 
   1   chr1_19763532   Sample    C    A        0      0        2 
   1   chr1_19767065     AAsi    T    A        0      0        2 
   1   chr1_19767065     AKia    T    A        0      0        2 
   1   chr1_19767065     AOna    T    A        0      0        2 
   1   chr1_19767065     ASom    T    A        0      0        2 
   1   chr1_19767065     HCab    T    A        1      2        2 
   1   chr1_19767065     HPrz    T    A        1      2        2 
   1   chr1_19767065     ZBoe    T    A        0      0        2 
   1   chr1_19767065     ZGre    T    A        0      0        2 
   1   chr1_19767065     ZHar    T    A        0      0        2 
   1   chr1_19767065   Sample    T    A        0      0        2 
   1   chr1_19770371     AAsi    G    C        0      0        2 
   1   chr1_19770371     AKia    G    C        0      0        2 
   1   chr1_19770371     AOna    G    C        0      0        2 
   1   chr1_19770371     ASom    G    C        0      0        2 
   1   chr1_19770371     HCab    G    C        0      0        2 
   1   chr1_19770371     HPrz    G    C        0      0        2 
   1   chr1_19770371     ZBoe    G    C        1      2        2 
   1   chr1_19770371     ZGre    G    C        0      0        2 
   1   chr1_19770371     ZHar    G    C        0      0        2 
   1   chr1_19770371   Sample    G    C        0      0        2 
   1   chr1_19780694     AAsi    C    T        0      0        2 
   1   chr1_19780694     AKia    C    T        0      0        2 
   1   chr1_19780694     AOna    C    T        0      0        2 
   1   chr1_19780694     ASom    C    T        0      0        2 
   1   chr1_19780694     HCab    C    T        0      0        2 
   1   chr1_19780694     HPrz    C    T        0      0        2 
   1   chr1_19780694     ZBoe    C    T        0      0        2 
   1   chr1_19780694     ZGre    C    T        1      2        2 
   1   chr1_19780694     ZHar    C    T        0      0        2 
   1   chr1_19780694   Sample    C    T        0      0        2 
   1   chr1_19781551     AAsi    G    A        0      0        2 
   1   chr1_19781551     AKia    G    A        0      0        2 
   1   chr1_19781551     AOna    G    A        0      0        2 
   1   chr1_19781551     ASom    G    A        0      0        2 
   1   chr1_19781551     HCab    G    A        0      0        2 
   1   chr1_19781551     HPrz    G    A        0      0        2 
   1   chr1_19781551     ZBoe    G    A        0      0        2 
   1   chr1_19781551     ZGre    G    A        0      0        2 
   1   chr1_19781551     ZHar    G    A      0.5      1        2 
   1   chr1_19781551   Sample    G    A        0      0        2 
   1   chr1_19782443     AAsi    C    T        0      0        2 
   1   chr1_19782443     AKia    C    T        0      0        2 
   1   chr1_19782443     AOna    C    T        0      0        2 
   1   chr1_19782443     ASom    C    T        0      0        2 
   1   chr1_19782443     HCab    C    T      0.5      1        2 
   1   chr1_19782443     HPrz    C    T        1      2        2 
   1   chr1_19782443     ZBoe    C    T        0      0        2 
   1   chr1_19782443     ZGre    C    T        0      0        2 
   1   chr1_19782443     ZHar    C    T        0      0        2 
   1   chr1_19782443   Sample    C    T        0      0        2 
   1   chr1_19784537     AAsi    C    T        0      0        2 
   1   chr1_19784537     AKia    C    T        0      0        2 
   1   chr1_19784537     AOna    C    T        0      0        2 
   1   chr1_19784537     ASom    C    T        0      0        2 
   1   chr1_19784537     HCab    C    T        0      0        2 
   1   chr1_19784537     HPrz    C    T      0.5      1        2 
   1   chr1_19784537     ZBoe    C    T        0      0        2 
   1   chr1_19784537     ZGre    C    T        0      0        2 
   1   chr1_19784537     ZHar    C    T        0      0        2 
   1   chr1_19784537   Sample    C    T        0      0        2 
   1   chr1_19788802     AAsi    G    A        0      0        2 
   1   chr1_19788802     AKia    G    A        0      0        2 
   1   chr1_19788802     AOna    G    A        0      0        2 
   1   chr1_19788802     ASom    G    A        0      0        2 
   1   chr1_19788802     HCab    G    A        1      2        2 
   1   chr1_19788802     HPrz    G    A        1      2        2 
   1   chr1_19788802     ZBoe    G    A        0      0        2 
   1   chr1_19788802     ZGre    G    A        0      0        2 
   1   chr1_19788802     ZHar    G    A        0      0        2 
   1   chr1_19788802   Sample    G    A        0      0        2 
   1   chr1_19790263     AAsi    T    A        0      0        2 
   1   chr1_19790263     AKia    T    A        0      0        2 
   1   chr1_19790263     AOna    T    A        1      2        2 
   1   chr1_19790263     ASom    T    A        0      0        2 
   1   chr1_19790263     HCab    T    A        0      0        2 
   1   chr1_19790263     HPrz    T    A        0      0        2 
   1   chr1_19790263     ZBoe    T    A        0      0        2 
   1   chr1_19790263     ZGre    T    A        0      0        2 
   1   chr1_19790263     ZHar    T    A        0      0        2 
   1   chr1_19790263   Sample    T    A        0      0        2 
   1   chr1_19793303     AAsi    T    C        0      0        2 
   1   chr1_19793303     AKia    T    C        0      0        2 
   1   chr1_19793303     AOna    T    C        1      2        2 
   1   chr1_19793303     ASom    T    C        0      0        2 
   1   chr1_19793303     HCab    T    C        0      0        2 
   1   chr1_19793303     HPrz    T    C        0      0        2 
   1   chr1_19793303     ZBoe    T    C        0      0        2 
   1   chr1_19793303     ZGre    T    C        0      0        2 
   1   chr1_19793303     ZHar    T    C        0      0        2 
   1   chr1_19793303   Sample    T    C        0      0        2 
   1   chr1_19794243     AAsi    C    G        1      2        2 
   1   chr1_19794243     AKia    C    G        0      0        2 
   1   chr1_19794243     AOna    C    G        0      0        2 
   1   chr1_19794243     ASom    C    G        0      0        2 
   1   chr1_19794243     HCab    C    G        0      0        2 
   1   chr1_19794243     HPrz    C    G        0      0        2 
   1   chr1_19794243     ZBoe    C    G        0      0        2 
   1   chr1_19794243     ZGre    C    G        0      0        2 
   1   chr1_19794243     ZHar    C    G        0      0        2 
   1   chr1_19794243   Sample    C    G        1      2        2 
   1   chr1_19796571     AAsi    T    C        0      0        2 
   1   chr1_19796571     AKia    T    C        0      0        2 
   1   chr1_19796571     AOna    T    C        0      0        2 
   1   chr1_19796571     ASom    T    C        0      0        2 
   1   chr1_19796571     HCab    T    C        0      0        2 
   1   chr1_19796571     HPrz    T    C      0.5      1        2 
   1   chr1_19796571     ZBoe    T    C        0      0        2 
   1   chr1_19796571     ZGre    T    C        0      0        2 
   1   chr1_19796571     ZHar    T    C        0      0        2 
   1   chr1_19796571   Sample    T    C        0      0        2 
   1   chr1_19802262     AAsi    C    A        0      0        2 
   1   chr1_19802262     AKia    C    A        0      0        2 
   1   chr1_19802262     AOna    C    A        0      0        2 
   1   chr1_19802262     ASom    C    A        0      0        2 
   1   chr1_19802262     HCab    C    A        1      2        2 
   1   chr1_19802262     HPrz    C    A        1      2        2 
   1   chr1_19802262     ZBoe    C    A        0      0        2 
   1   chr1_19802262     ZGre    C    A        0      0        2 
   1   chr1_19802262     ZHar    C    A        0      0        2 
   1   chr1_19802262   Sample    C    A        0      0        2 
   1   chr1_19805111     AAsi    C    T        0      0        2 
   1   chr1_19805111     AKia    C    T        1      2        2 
   1   chr1_19805111     AOna    C    T        0      0        2 
   1   chr1_19805111     ASom    C    T        0      0        2 
   1   chr1_19805111     HCab    C    T        0      0        2 
   1   chr1_19805111     HPrz    C    T        0      0        2 
   1   chr1_19805111     ZBoe    C    T        0      0        2 
   1   chr1_19805111     ZGre    C    T        0      0        2 
   1   chr1_19805111     ZHar    C    T        0      0        2 
   1   chr1_19805111   Sample    C    T        0      0        2 
   1   chr1_19809307     AAsi    C    T        0      0        2 
   1   chr1_19809307     AKia    C    T        0      0        2 
   1   chr1_19809307     AOna    C    T        1      2        2 
   1   chr1_19809307     ASom    C    T        0      0        2 
   1   chr1_19809307     HCab    C    T        0      0        2 
   1   chr1_19809307     HPrz    C    T        0      0        2 
   1   chr1_19809307     ZBoe    C    T        0      0        2 
   1   chr1_19809307     ZGre    C    T        0      0        2 
   1   chr1_19809307     ZHar    C    T        0      0        2 
   1   chr1_19809307   Sample    C    T        0      0        2 
   1   chr1_19815529     AAsi    T    C        0      0        2 
   1   chr1_19815529     AKia    T    C        0      0        2 
   1   chr1_19815529     AOna    T    C        0      0        2 
   1   chr1_19815529     ASom    T    C        0      0        2 
   1   chr1_19815529     HCab    T    C      0.5      1        2 
   1   chr1_19815529     HPrz    T    C        0      0        2 
   1   chr1_19815529     ZBoe    T    C        0      0        2 
   1   chr1_19815529     ZGre    T    C        0      0        2 
   1   chr1_19815529     ZHar    T    C        0      0        2 
   1   chr1_19815529   Sample    T    C        0      0        2 
   1   chr1_19817981     AAsi    C    G        0      0        2 
   1   chr1_19817981     AKia    C    G        0      0        2 
   1   chr1_19817981     AOna    C    G        1      2        2 
   1   chr1_19817981     ASom    C    G        0      0        2 
   1   chr1_19817981     HCab    C    G        0      0        2 
   1   chr1_19817981     HPrz    C    G        0      0        2 
   1   chr1_19817981     ZBoe    C    G        0      0        2 
   1   chr1_19817981     ZGre    C    G        0      0        2 
   1   chr1_19817981     ZHar    C    G        0      0        2 
   1   chr1_19817981   Sample    C    G        0      0        2 
   1   chr1_19823320     AAsi    C    T        0      0        2 
   1   chr1_19823320     AKia    C    T        0      0        2 
   1   chr1_19823320     AOna    C    T        0      0        2 
   1   chr1_19823320     ASom    C    T        0      0        2 
   1   chr1_19823320     HCab    C    T        0      0        2 
   1   chr1_19823320     HPrz    C    T        0      0        2 
   1   chr1_19823320     ZBoe    C    T        0      0        2 
   1   chr1_19823320     ZGre    C    T        1      2        2 
   1   chr1_19823320     ZHar    C    T        0      0        2 
   1   chr1_19823320   Sample    C    T        0      0        2 
   1   chr1_19841424     AAsi    A    G        0      0        2 
   1   chr1_19841424     AKia    A    G        0      0        2 
   1   chr1_19841424     AOna    A    G        0      0        2 
   1   chr1_19841424     ASom    A    G        0      0        2 
   1   chr1_19841424     HCab    A    G        0      0        2 
   1   chr1_19841424     HPrz    A    G        0      0        2 
   1   chr1_19841424     ZBoe    A    G        0      0        2 
   1   chr1_19841424     ZGre    A    G        0      0        2 
   1   chr1_19841424     ZHar    A    G        1      2        2 
   1   chr1_19841424   Sample    A    G        0      0        2 
   1   chr1_19850130     AAsi    T    G        1      2        2 
   1   chr1_19850130     AKia    T    G        0      0        2 
   1   chr1_19850130     AOna    T    G        0      0        2 
   1   chr1_19850130     ASom    T    G        1      2        2 
   1   chr1_19850130     HCab    T    G        0      0        2 
   1   chr1_19850130     HPrz    T    G        0      0        2 
   1   chr1_19850130     ZBoe    T    G        0      0        2 
   1   chr1_19850130     ZGre    T    G        0      0        2 
   1   chr1_19850130     ZHar    T    G        0      0        2 
   1   chr1_19850130   Sample    T    G        1      2        2 
   1   chr1_19850300     AAsi    A    G        0      0        2 
   1   chr1_19850300     AKia    A    G        0      0        2 
   1   chr1_19850300     AOna    A    G        0      0        2 
   1   chr1_19850300     ASom    A    G        0      0        2 
   1   chr1_19850300     HCab    A    G        1      2        2 
   1   chr1_19850300     HPrz    A    G        1      2        2 
   1   chr1_19850300     ZBoe    A    G        0      0        2 
   1   chr1_19850300     ZGre    A    G        0      0        2 
   1   chr1_19850300     ZHar    A    G        0      0        2 
   1   chr1_19850300   Sample    A    G        0      0        2 
   1   chr1_19857502     AAsi    A    G        0      0        2 
   1   chr1_19857502     AKia    A    G        0      0        2 
   1   chr1_19857502     AOna    A    G        0      0        2 
   1   chr1_19857502     ASom    A    G        0      0        2 
   1   chr1_19857502     HCab    A    G        1      2        2 
   1   chr1_19857502     HPrz    A    G        1      2        2 
   1   chr1_19857502     ZBoe    A    G        0      0        2 
   1   chr1_19857502     ZGre    A    G        0      0        2 
   1   chr1_19857502     ZHar    A    G        0      0        2 
   1   chr1_19857502   Sample    A    G        0      0        2 
   1   chr1_19865985     AAsi    T    C        0      0        2 
   1   chr1_19865985     AKia    T    C        1      2        2 
   1   chr1_19865985     AOna    T    C        0      0        2 
   1   chr1_19865985     ASom    T    C        0      0        2 
   1   chr1_19865985     HCab    T    C        0      0        2 
   1   chr1_19865985     HPrz    T    C        0      0        2 
   1   chr1_19865985     ZBoe    T    C        0      0        2 
   1   chr1_19865985     ZGre    T    C        0      0        2 
   1   chr1_19865985     ZHar    T    C        0      0        2 
   1   chr1_19865985   Sample    T    C        0      0        2 
   1   chr1_19866029     AAsi    T    A        0      0        2 
   1   chr1_19866029     AKia    T    A        0      0        2 
   1   chr1_19866029     AOna    T    A        0      0        2 
   1   chr1_19866029     ASom    T    A        0      0        2 
   1   chr1_19866029     HCab    T    A        0      0        2 
   1   chr1_19866029     HPrz    T    A        0      0        2 
   1   chr1_19866029     ZBoe    T    A        0      0        2 
   1   chr1_19866029     ZGre    T    A        1      2        2 
   1   chr1_19866029     ZHar    T    A        0      0        2 
   1   chr1_19866029   Sample    T    A        0      0        2 
   1   chr1_19872714     AAsi    T    C      0.5      1        2 
   1   chr1_19872714     AKia    T    C        0      0        2 
   1   chr1_19872714     AOna    T    C        0      0        2 
   1   chr1_19872714     ASom    T    C        0      0        2 
   1   chr1_19872714     HCab    T    C        0      0        2 
   1   chr1_19872714     HPrz    T    C        0      0        2 
   1   chr1_19872714     ZBoe    T    C        0      0        2 
   1   chr1_19872714     ZGre    T    C        0      0        2 
   1   chr1_19872714     ZHar    T    C        0      0        2 
   1   chr1_19872714   Sample    T    C        0      0        2 
   1   chr1_19876264     AAsi    C    G        0      0        2 
   1   chr1_19876264     AKia    C    G        0      0        2 
   1   chr1_19876264     AOna    C    G        0      0        2 
   1   chr1_19876264     ASom    C    G        0      0        2 
   1   chr1_19876264     HCab    C    G        0      0        2 
   1   chr1_19876264     HPrz    C    G        0      0        2 
   1   chr1_19876264     ZBoe    C    G        0      0        2 
   1   chr1_19876264     ZGre    C    G        0      0        2 
   1   chr1_19876264     ZHar    C    G        1      2        2 
   1   chr1_19876264   Sample    C    G        0      0        2 
   1   chr1_19877871     AAsi    G    C        0      0        2 
   1   chr1_19877871     AKia    G    C        0      0        2 
   1   chr1_19877871     AOna    G    C        0      0        2 
   1   chr1_19877871     ASom    G    C        0      0        2 
   1   chr1_19877871     HCab    G    C        1      2        2 
   1   chr1_19877871     HPrz    G    C        1      2        2 
   1   chr1_19877871     ZBoe    G    C        0      0        2 
   1   chr1_19877871     ZGre    G    C        0      0        2 
   1   chr1_19877871     ZHar    G    C        0      0        2 
   1   chr1_19877871   Sample    G    C        0      0        2 
   1   chr1_19879156     AAsi    T    G        0      0        2 
   1   chr1_19879156     AKia    T    G        0      0        2 
   1   chr1_19879156     AOna    T    G        1      2        2 
   1   chr1_19879156     ASom    T    G        0      0        2 
   1   chr1_19879156     HCab    T    G        0      0        2 
   1   chr1_19879156     HPrz    T    G        0      0        2 
   1   chr1_19879156     ZBoe    T    G        0      0        2 
   1   chr1_19879156     ZGre    T    G        0      0        2 
   1   chr1_19879156     ZHar    T    G        0      0        2 
   1   chr1_19879156   Sample    T    G        0      0        2 
   1   chr1_19880360     AAsi    T    A        0      0        2 
   1   chr1_19880360     AKia    T    A        0      0        2 
   1   chr1_19880360     AOna    T    A        1      2        2 
   1   chr1_19880360     ASom    T    A        0      0        2 
   1   chr1_19880360     HCab    T    A        0      0        2 
   1   chr1_19880360     HPrz    T    A        0      0        2 
   1   chr1_19880360     ZBoe    T    A        0      0        2 
   1   chr1_19880360     ZGre    T    A        0      0        2 
   1   chr1_19880360     ZHar    T    A        0      0        2 
   1   chr1_19880360   Sample    T    A        0      0        2 
   1   chr1_19884264     AAsi    C    T        0      0        2 
   1   chr1_19884264     AKia    C    T        0      0        2 
   1   chr1_19884264     AOna    C    T        0      0        2 
   1   chr1_19884264     ASom    C    T        0      0        2 
   1   chr1_19884264     HCab    C    T        1      2        2 
   1   chr1_19884264     HPrz    C    T        1      2        2 
   1   chr1_19884264     ZBoe    C    T        0      0        2 
   1   chr1_19884264     ZGre    C    T        0      0        2 
   1   chr1_19884264     ZHar    C    T        0      0        2 
   1   chr1_19884264   Sample    C    T        0      0        2 
   1   chr1_19887854     AAsi    T    C        0      0        2 
   1   chr1_19887854     AKia    T    C        0      0        2 
   1   chr1_19887854     AOna    T    C        0      0        2 
   1   chr1_19887854     ASom    T    C        0      0        2 
   1   chr1_19887854     HCab    T    C        0      0        2 
   1   chr1_19887854     HPrz    T    C        0      0        2 
   1   chr1_19887854     ZBoe    T    C        0      0        2 
   1   chr1_19887854     ZGre    T    C        1      2        2 
   1   chr1_19887854     ZHar    T    C        0      0        2 
   1   chr1_19887854   Sample    T    C        0      0        2 
   1   chr1_19888737     AAsi    C    T        0      0        2 
   1   chr1_19888737     AKia    C    T        0      0        2 
   1   chr1_19888737     AOna    C    T        0      0        2 
   1   chr1_19888737     ASom    C    T        0      0        2 
   1   chr1_19888737     HCab    C    T        1      2        2 
   1   chr1_19888737     HPrz    C    T        1      2        2 
   1   chr1_19888737     ZBoe    C    T        0      0        2 
   1   chr1_19888737     ZGre    C    T        0      0        2 
   1   chr1_19888737     ZHar    C    T        0      0        2 
   1   chr1_19888737   Sample    C    T        0      0        2 
   1   chr1_19892516     AAsi    G    A        0      0        2 
   1   chr1_19892516     AKia    G    A        0      0        2 
   1   chr1_19892516     AOna    G    A        0      0        2 
   1   chr1_19892516     ASom    G    A        0      0        2 
   1   chr1_19892516     HCab    G    A        1      2        2 
   1   chr1_19892516     HPrz    G    A        1      2        2 
   1   chr1_19892516     ZBoe    G    A        0      0        2 
   1   chr1_19892516     ZGre    G    A        0      0        2 
   1   chr1_19892516     ZHar    G    A        0      0        2 
   1   chr1_19892516   Sample    G    A        0      0        2 
   1   chr1_19900971     AAsi    T    C        0      0        2 
   1   chr1_19900971     AKia    T    C        0      0        2 
   1   chr1_19900971     AOna    T    C        0      0        2 
   1   chr1_19900971     ASom    T    C        0      0        2 
   1   chr1_19900971     HCab    T    C      0.5      1        2 
   1   chr1_19900971     HPrz    T    C        0      0        2 
   1   chr1_19900971     ZBoe    T    C        0      0        2 
   1   chr1_19900971     ZGre    T    C        0      0        2 
   1   chr1_19900971     ZHar    T    C        0      0        2 
   1   chr1_19900971   Sample    T    C        0      0        2 
   1   chr1_19903195     AAsi    T    C        0      0        2 
   1   chr1_19903195     AKia    T    C        0      0        2 
   1   chr1_19903195     AOna    T    C        0      0        2 
   1   chr1_19903195     ASom    T    C        0      0        2 
   1   chr1_19903195     HCab    T    C        1      2        2 
   1   chr1_19903195     HPrz    T    C        1      2        2 
   1   chr1_19903195     ZBoe    T    C        0      0        2 
   1   chr1_19903195     ZGre    T    C        0      0        2 
   1   chr1_19903195     ZHar    T    C        0      0        2 
   1   chr1_19903195   Sample    T    C        0      0        2 
   1   chr1_19903464     AAsi    G    A        0      0        2 
   1   chr1_19903464     AKia    G    A        0      0        2 
   1   chr1_19903464     AOna    G    A        0      0        2 
   1   chr1_19903464     ASom    G    A        0      0        2 
   1   chr1_19903464     HCab    G    A        0      0        2 
   1   chr1_19903464     HPrz    G    A        0      0        2 
   1   chr1_19903464     ZBoe    G    A      0.5      1        2 
   1   chr1_19903464     ZGre    G    A        0      0        2 
   1   chr1_19903464     ZHar    G    A        0      0        2 
   1   chr1_19903464   Sample    G    A        0      0        2 
   1   chr1_19906335     AAsi    C    T        0      0        2 
   1   chr1_19906335     AKia    C    T        0      0        2 
   1   chr1_19906335     AOna    C    T        0      0        2 
   1   chr1_19906335     ASom    C    T        0      0        2 
   1   chr1_19906335     HCab    C    T        0      0        2 
   1   chr1_19906335     HPrz    C    T        0      0        2 
   1   chr1_19906335     ZBoe    C    T      0.5      1        2 
   1   chr1_19906335     ZGre    C    T        0      0        2 
   1   chr1_19906335     ZHar    C    T        0      0        2 
   1   chr1_19906335   Sample    C    T        0      0        2 
   1   chr1_19908158     AAsi    C    A        0      0        2 
   1   chr1_19908158     AKia    C    A        0      0        2 
   1   chr1_19908158     AOna    C    A        1      2        2 
   1   chr1_19908158     ASom    C    A        0      0        2 
   1   chr1_19908158     HCab    C    A        0      0        2 
   1   chr1_19908158     HPrz    C    A        0      0        2 
   1   chr1_19908158     ZBoe    C    A        0      0        2 
   1   chr1_19908158     ZGre    C    A        0      0        2 
   1   chr1_19908158     ZHar    C    A        0      0        2 
   1   chr1_19908158   Sample    C    A        0      0        2 
   1   chr1_19917606     AAsi    T    C        0      0        2 
   1   chr1_19917606     AKia    T    C        0      0        2 
   1   chr1_19917606     AOna    T    C        0      0        2 
   1   chr1_19917606     ASom    T    C        0      0        2 
   1   chr1_19917606     HCab    T    C      0.5      1        2 
   1   chr1_19917606     HPrz    T    C        0      0        2 
   1   chr1_19917606     ZBoe    T    C        0      0        2 
   1   chr1_19917606     ZGre    T    C        0      0        2 
   1   chr1_19917606     ZHar    T    C        0      0        2 
   1   chr1_19917606   Sample    T    C        0      0        2 
   1   chr1_19919485     AAsi    G    A        0      0        2 
   1   chr1_19919485     AKia    G    A        0      0        2 
   1   chr1_19919485     AOna    G    A        0      0        2 
   1   chr1_19919485     ASom    G    A        0      0        2 
   1   chr1_19919485     HCab    G    A        0      0        2 
   1   chr1_19919485     HPrz    G    A        0      0        2 
   1   chr1_19919485     ZBoe    G    A        1      2        2 
   1   chr1_19919485     ZGre    G    A        0      0        2 
   1   chr1_19919485     ZHar    G    A        0      0        2 
   1   chr1_19919485   Sample    G    A        0      0        2 
   1   chr1_19920552     AAsi    C    G        0      0        2 
   1   chr1_19920552     AKia    C    G        0      0        2 
   1   chr1_19920552     AOna    C    G        0      0        2 
   1   chr1_19920552     ASom    C    G        0      0        2 
   1   chr1_19920552     HCab    C    G        0      0        2 
   1   chr1_19920552     HPrz    C    G        0      0        2 
   1   chr1_19920552     ZBoe    C    G        0      0        2 
   1   chr1_19920552     ZGre    C    G        0      0        2 
   1   chr1_19920552     ZHar    C    G        1      2        2 
   1   chr1_19920552   Sample    C    G        0      0        2 
   1   chr1_19921755     AAsi    T    C        0      0        2 
   1   chr1_19921755     AKia    T    C        0      0        2 
   1   chr1_19921755     AOna    T    C        0      0        2 
   1   chr1_19921755     ASom    T    C      0.5      1        2 
   1   chr1_19921755     HCab    T    C        0      0        2 
   1   chr1_19921755     HPrz    T    C        0      0        2 
   1   chr1_19921755     ZBoe    T    C        0      0        2 
   1   chr1_19921755     ZGre    T    C        0      0        2 
   1   chr1_19921755     ZHar    T    C        0      0        2 
   1   chr1_19921755   Sample    T    C        0      0        2 
   1   chr1_19922397     AAsi    C    A        0      0        2 
   1   chr1_19922397     AKia    C    A        0      0        2 
   1   chr1_19922397     AOna    C    A        0      0        2 
   1   chr1_19922397     ASom    C    A        0      0        2 
   1   chr1_19922397     HCab    C    A        0      0        2 
   1   chr1_19922397     HPrz    C    A        0      0        2 
   1   chr1_19922397     ZBoe    C    A        0      0        2 
   1   chr1_19922397     ZGre    C    A        0      0        2 
   1   chr1_19922397     ZHar    C    A      0.5      1        2 
   1   chr1_19922397   Sample    C    A        0      0        2 
   1   chr1_19922813     AAsi    G    A        0      0        2 
   1   chr1_19922813     AKia    G    A        0      0        2 
   1   chr1_19922813     AOna    G    A        0      0        2 
   1   chr1_19922813     ASom    G    A        0      0        2 
   1   chr1_19922813     HCab    G    A      0.5      1        2 
   1   chr1_19922813     HPrz    G    A      0.5      1        2 
   1   chr1_19922813     ZBoe    G    A        0      0        2 
   1   chr1_19922813     ZGre    G    A        0      0        2 
   1   chr1_19922813     ZHar    G    A        0      0        2 
   1   chr1_19922813   Sample    G    A        0      0        2 
   1   chr1_19930397     AAsi    A    G        0      0        2 
   1   chr1_19930397     AKia    A    G        0      0        2 
   1   chr1_19930397     AOna    A    G        0      0        2 
   1   chr1_19930397     ASom    A    G        0      0        2 
   1   chr1_19930397     HCab    A    G        1      2        2 
   1   chr1_19930397     HPrz    A    G        1      2        2 
   1   chr1_19930397     ZBoe    A    G        0      0        2 
   1   chr1_19930397     ZGre    A    G        0      0        2 
   1   chr1_19930397     ZHar    A    G        0      0        2 
   1   chr1_19930397   Sample    A    G        0      0        2 
   1   chr1_19939600     AAsi    A    G        0      0        2 
   1   chr1_19939600     AKia    A    G        0      0        2 
   1   chr1_19939600     AOna    A    G        0      0        2 
   1   chr1_19939600     ASom    A    G        0      0        2 
   1   chr1_19939600     HCab    A    G        0      0        2 
   1   chr1_19939600     HPrz    A    G        0      0        2 
   1   chr1_19939600     ZBoe    A    G      0.5      1        2 
   1   chr1_19939600     ZGre    A    G        0      0        2 
   1   chr1_19939600     ZHar    A    G        0      0        2 
   1   chr1_19939600   Sample    A    G        0      0        2 
   1   chr1_19947381     AAsi    T    C        0      0        2 
   1   chr1_19947381     AKia    T    C        1      2        2 
   1   chr1_19947381     AOna    T    C        0      0        2 
   1   chr1_19947381     ASom    T    C        0      0        2 
   1   chr1_19947381     HCab    T    C        0      0        2 
   1   chr1_19947381     HPrz    T    C        0      0        2 
   1   chr1_19947381     ZBoe    T    C        0      0        2 
   1   chr1_19947381     ZGre    T    C        0      0        2 
   1   chr1_19947381     ZHar    T    C        0      0        2 
   1   chr1_19947381   Sample    T    C        0      0        2 
   1   chr1_19951681     AAsi    T    C        0      0        2 
   1   chr1_19951681     AKia    T    C        0      0        2 
   1   chr1_19951681     AOna    T    C        0      0        2 
   1   chr1_19951681     ASom    T    C        0      0        2 
   1   chr1_19951681     HCab    T    C        1      2        2 
   1   chr1_19951681     HPrz    T    C        1      2        2 
   1   chr1_19951681     ZBoe    T    C        0      0        2 
   1   chr1_19951681     ZGre    T    C        0      0        2 
   1   chr1_19951681     ZHar    T    C        0      0        2 
   1   chr1_19951681   Sample    T    C        0      0        2 
   1   chr1_19953112     AAsi    T    C        0      0        2 
   1   chr1_19953112     AKia    T    C        0      0        2 
   1   chr1_19953112     AOna    T    C        0      0        2 
   1   chr1_19953112     ASom    T    C        0      0        2 
   1   chr1_19953112     HCab    T    C      0.5      1        2 
   1   chr1_19953112     HPrz    T    C        0      0        2 
   1   chr1_19953112     ZBoe    T    C        0      0        2 
   1   chr1_19953112     ZGre    T    C        0      0        2 
   1   chr1_19953112     ZHar    T    C        0      0        2 
   1   chr1_19953112   Sample    T    C        0      0        2 
   1   chr1_19957230     AAsi    C    T        0      0        2 
   1   chr1_19957230     AKia    C    T        0      0        2 
   1   chr1_19957230     AOna    C    T        0      0        2 
   1   chr1_19957230     ASom    C    T        0      0        2 
   1   chr1_19957230     HCab    C    T        1      2        2 
   1   chr1_19957230     HPrz    C    T        1      2        2 
   1   chr1_19957230     ZBoe    C    T        0      0        2 
   1   chr1_19957230     ZGre    C    T        0      0        2 
   1   chr1_19957230     ZHar    C    T        0      0        2 
   1   chr1_19957230   Sample    C    T        0      0        2 
   1   chr1_19957254     AAsi    T    C        0      0        2 
   1   chr1_19957254     AKia    T    C        0      0        2 
   1   chr1_19957254     AOna    T    C        0      0        2 
   1   chr1_19957254     ASom    T    C        0      0        2 
   1   chr1_19957254     HCab    T    C        0      0        2 
   1   chr1_19957254     HPrz    T    C        0      0        2 
   1   chr1_19957254     ZBoe    T    C        0      0        2 
   1   chr1_19957254     ZGre    T    C      0.5      1        2 
   1   chr1_19957254     ZHar    T    C        0      0        2 
   1   chr1_19957254   Sample    T    C        0      0        2 
   1   chr1_19963361     AAsi    A    C        0      0        2 
   1   chr1_19963361     AKia    A    C        0      0        2 
   1   chr1_19963361     AOna    A    C        0      0        2 
   1   chr1_19963361     ASom    A    C        0      0        2 
   1   chr1_19963361     HCab    A    C        1      2        2 
   1   chr1_19963361     HPrz    A    C        1      2        2 
   1   chr1_19963361     ZBoe    A    C        0      0        2 
   1   chr1_19963361     ZGre    A    C        0      0        2 
   1   chr1_19963361     ZHar    A    C        0      0        2 
   1   chr1_19963361   Sample    A    C        0      0        2 
   1   chr1_19967533     AAsi    C    A        0      0        2 
   1   chr1_19967533     AKia    C    A      0.5      1        2 
   1   chr1_19967533     AOna    C    A        0      0        2 
   1   chr1_19967533     ASom    C    A        0      0        2 
   1   chr1_19967533     HCab    C    A        0      0        2 
   1   chr1_19967533     HPrz    C    A        0      0        2 
   1   chr1_19967533     ZBoe    C    A        0      0        2 
   1   chr1_19967533     ZGre    C    A        0      0        2 
   1   chr1_19967533     ZHar    C    A        0      0        2 
   1   chr1_19967533   Sample    C    A        0      0        2 
   1   chr1_19970132     AAsi    T    C        0      0        2 
   1   chr1_19970132     AKia    T    C        0      0        2 
   1   chr1_19970132     AOna    T    C        0      0        2 
   1   chr1_19970132     ASom    T    C        0      0        2 
   1   chr1_19970132     HCab    T    C        0      0        2 
   1   chr1_19970132     HPrz    T    C        0      0        2 
   1   chr1_19970132     ZBoe    T    C        1      2        2 
   1   chr1_19970132     ZGre    T    C        1      2        2 
   1   chr1_19970132     ZHar    T    C        1      2        2 
   1   chr1_19970132   Sample    T    C        0      0        2 
   1   chr1_19979385     AAsi    G    T        0      0        2 
   1   chr1_19979385     AKia    G    T        0      0        2 
   1   chr1_19979385     AOna    G    T        0      0        2 
   1   chr1_19979385     ASom    G    T        0      0        2 
   1   chr1_19979385     HCab    G    T        1      2        2 
   1   chr1_19979385     HPrz    G    T        1      2        2 
   1   chr1_19979385     ZBoe    G    T        0      0        2 
   1   chr1_19979385     ZGre    G    T        0      0        2 
   1   chr1_19979385     ZHar    G    T        0      0        2 
   1   chr1_19979385   Sample    G    T        0      0        2 
   1   chr1_19982795     AAsi    G    A        0      0        2 
   1   chr1_19982795     AKia    G    A        0      0        2 
   1   chr1_19982795     AOna    G    A        0      0        2 
   1   chr1_19982795     ASom    G    A        0      0        2 
   1   chr1_19982795     HCab    G    A        1      2        2 
   1   chr1_19982795     HPrz    G    A        1      2        2 
   1   chr1_19982795     ZBoe    G    A        0      0        2 
   1   chr1_19982795     ZGre    G    A        0      0        2 
   1   chr1_19982795     ZHar    G    A        0      0        2 
   1   chr1_19982795   Sample    G    A        0      0        2 
   1   chr1_19995107     AAsi    A    T        0      0        2 
   1   chr1_19995107     AKia    A    T        0      0        2 
   1   chr1_19995107     AOna    A    T        0      0        2 
   1   chr1_19995107     ASom    A    T        0      0        2 
   1   chr1_19995107     HCab    A    T        0      0        2 
   1   chr1_19995107     HPrz    A    T        0      0        2 
   1   chr1_19995107     ZBoe    A    T        0      0        2 
   1   chr1_19995107     ZGre    A    T      0.5      1        2 
   1   chr1_19995107     ZHar    A    T        0      0        2 
   1   chr1_19995107   Sample    A    T        0      0        2 
   1   chr1_19996129     AAsi    C    A        0      0        2 
   1   chr1_19996129     AKia    C    A        0      0        2 
   1   chr1_19996129     AOna    C    A        1      2        2 
   1   chr1_19996129     ASom    C    A        0      0        2 
   1   chr1_19996129     HCab    C    A        0      0        2 
   1   chr1_19996129     HPrz    C    A        0      0        2 
   1   chr1_19996129     ZBoe    C    A        0      0        2 
   1   chr1_19996129     ZGre    C    A        0      0        2 
   1   chr1_19996129     ZHar    C    A        0      0        2 
   1   chr1_19996129   Sample    C    A        0      0        2 
   1   chr1_19996552     AAsi    C    T        0      0        2 
   1   chr1_19996552     AKia    C    T        0      0        2 
   1   chr1_19996552     AOna    C    T        0      0        2 
   1   chr1_19996552     ASom    C    T        0      0        2 
   1   chr1_19996552     HCab    C    T        0      0        2 
   1   chr1_19996552     HPrz    C    T        0      0        2 
   1   chr1_19996552     ZBoe    C    T        0      0        2 
   1   chr1_19996552     ZGre    C    T        0      0        2 
   1   chr1_19996552     ZHar    C    T        1      2        2 
   1   chr1_19996552   Sample    C    T        0      0        2 
   1   chr1_19998476     AAsi    G    A        0      0        2 
   1   chr1_19998476     AKia    G    A        0      0        2 
   1   chr1_19998476     AOna    G    A        0      0        2 
   1   chr1_19998476     ASom    G    A        0      0        2 
   1   chr1_19998476     HCab    G    A        0      0        2 
   1   chr1_19998476     HPrz    G    A      0.5      1        2 
   1   chr1_19998476     ZBoe    G    A        0      0        2 
   1   chr1_19998476     ZGre    G    A        0      0        2 
   1   chr1_19998476     ZHar    G    A        0      0        2 
   1   chr1_19998476   Sample    G    A        0      0        2 
   1   chr1_20002033     AAsi    T    C        0      0        2 
   1   chr1_20002033     AKia    T    C        0      0        2 
   1   chr1_20002033     AOna    T    C        0      0        2 
   1   chr1_20002033     ASom    T    C        0      0        2 
   1   chr1_20002033     HCab    T    C        0      0        2 
   1   chr1_20002033     HPrz    T    C      0.5      1        2 
   1   chr1_20002033     ZBoe    T    C        0      0        2 
   1   chr1_20002033     ZGre    T    C        0      0        2 
   1   chr1_20002033     ZHar    T    C        0      0        2 
   1   chr1_20002033   Sample    T    C        0      0        2 
   1   chr1_20003367     AAsi    C    T        1      2        2 
   1   chr1_20003367     AKia    C    T        1      2        2 
   1   chr1_20003367     AOna    C    T        0      0        2 
   1   chr1_20003367     ASom    C    T        1      2        2 
   1   chr1_20003367     HCab    C    T        0      0        2 
   1   chr1_20003367     HPrz    C    T        0      0        2 
   1   chr1_20003367     ZBoe    C    T        0      0        2 
   1   chr1_20003367     ZGre    C    T        0      0        2 
   1   chr1_20003367     ZHar    C    T        0      0        2 
   1   chr1_20003367   Sample    C    T        1      2        2 
   1   chr1_20007471     AAsi    T    C        1      2        2 
   1   chr1_20007471     AKia    T    C        0      0        2 
   1   chr1_20007471     AOna    T    C        1      2        2 
   1   chr1_20007471     ASom    T    C        1      2        2 
   1   chr1_20007471     HCab    T    C        0      0        2 
   1   chr1_20007471     HPrz    T    C        0      0        2 
   1   chr1_20007471     ZBoe    T    C        0      0        2 
   1   chr1_20007471     ZGre    T    C        0      0        2 
   1   chr1_20007471     ZHar    T    C        0      0        2 
   1   chr1_20007471   Sample    T    C        1      2        2 
   1   chr1_20013944     AAsi    A    G        0      0        2 
   1   chr1_20013944     AKia    A    G        0      0        2 
   1   chr1_20013944     AOna    A    G        0      0        2 
   1   chr1_20013944     ASom    A    G        0      0        2 
   1   chr1_20013944     HCab    A    G      0.5      1        2 
   1   chr1_20013944     HPrz    A    G      0.5      1        2 
   1   chr1_20013944     ZBoe    A    G        0      0        2 
   1   chr1_20013944     ZGre    A    G        0      0        2 
   1   chr1_20013944     ZHar    A    G        0      0        2 
   1   chr1_20013944   Sample    A    G        0      0        2 
   1   chr1_20015412     AAsi    A    G        0      0        2 
   1   chr1_20015412     AKia    A    G        0      0        2 
   1   chr1_20015412     AOna    A    G        0      0        2 
   1   chr1_20015412     ASom    A    G        0      0        2 
   1   chr1_20015412     HCab    A    G        0      0        2 
   1   chr1_20015412     HPrz    A    G        0      0        2 
   1   chr1_20015412     ZBoe    A    G      0.5      1        2 
   1   chr1_20015412     ZGre    A    G        0      0        2 
   1   chr1_20015412     ZHar    A    G        0      0        2 
   1   chr1_20015412   Sample    A    G        0      0        2 
   1   chr1_20018855     AAsi    A    G        1      2        2 
   1   chr1_20018855     AKia    A    G        0      0        2 
   1   chr1_20018855     AOna    A    G        0      0        2 
   1   chr1_20018855     ASom    A    G        1      2        2 
   1   chr1_20018855     HCab    A    G        0      0        2 
   1   chr1_20018855     HPrz    A    G        0      0        2 
   1   chr1_20018855     ZBoe    A    G        0      0        2 
   1   chr1_20018855     ZGre    A    G        0      0        2 
   1   chr1_20018855     ZHar    A    G        0      0        2 
   1   chr1_20018855   Sample    A    G        1      2        2 
   1   chr1_20020065     AAsi    C    G        0      0        2 
   1   chr1_20020065     AKia    C    G        0      0        2 
   1   chr1_20020065     AOna    C    G        0      0        2 
   1   chr1_20020065     ASom    C    G        0      0        2 
   1   chr1_20020065     HCab    C    G        1      2        2 
   1   chr1_20020065     HPrz    C    G        1      2        2 
   1   chr1_20020065     ZBoe    C    G        0      0        2 
   1   chr1_20020065     ZGre    C    G        0      0        2 
   1   chr1_20020065     ZHar    C    G        0      0        2 
   1   chr1_20020065   Sample    C    G        0      0        2 
   1   chr1_20020135     AAsi    A    G        0      0        2 
   1   chr1_20020135     AKia    A    G        0      0        2 
   1   chr1_20020135     AOna    A    G        1      2        2 
   1   chr1_20020135     ASom    A    G        0      0        2 
   1   chr1_20020135     HCab    A    G        0      0        2 
   1   chr1_20020135     HPrz    A    G        0      0        2 
   1   chr1_20020135     ZBoe    A    G        0      0        2 
   1   chr1_20020135     ZGre    A    G        0      0        2 
   1   chr1_20020135     ZHar    A    G        0      0        2 
   1   chr1_20020135   Sample    A    G        0      0        2 
   1   chr1_20020373     AAsi    A    G        0      0        2 
   1   chr1_20020373     AKia    A    G        0      0        2 
   1   chr1_20020373     AOna    A    G        0      0        2 
   1   chr1_20020373     ASom    A    G        0      0        2 
   1   chr1_20020373     HCab    A    G        0      0        2 
   1   chr1_20020373     HPrz    A    G        0      0        2 
   1   chr1_20020373     ZBoe    A    G        0      0        2 
   1   chr1_20020373     ZGre    A    G      0.5      1        2 
   1   chr1_20020373     ZHar    A    G        0      0        2 
   1   chr1_20020373   Sample    A    G        0      0        2 
   1   chr1_20021377     AAsi    G    A        0      0        2 
   1   chr1_20021377     AKia    G    A        0      0        2 
   1   chr1_20021377     AOna    G    A        0      0        2 
   1   chr1_20021377     ASom    G    A        0      0        2 
   1   chr1_20021377     HCab    G    A        1      2        2 
   1   chr1_20021377     HPrz    G    A        1      2        2 
   1   chr1_20021377     ZBoe    G    A        0      0        2 
   1   chr1_20021377     ZGre    G    A        0      0        2 
   1   chr1_20021377     ZHar    G    A        0      0        2 
   1   chr1_20021377   Sample    G    A        0      0        2 
   1   chr1_20024794     AAsi    C    T        0      0        2 
   1   chr1_20024794     AKia    C    T        0      0        2 
   1   chr1_20024794     AOna    C    T        0      0        2 
   1   chr1_20024794     ASom    C    T        0      0        2 
   1   chr1_20024794     HCab    C    T        1      2        2 
   1   chr1_20024794     HPrz    C    T        1      2        2 
   1   chr1_20024794     ZBoe    C    T        0      0        2 
   1   chr1_20024794     ZGre    C    T        0      0        2 
   1   chr1_20024794     ZHar    C    T        0      0        2 
   1   chr1_20024794   Sample    C    T        0      0        2 
   1   chr1_20025947     AAsi    G    A        0      0        2 
   1   chr1_20025947     AKia    G    A        0      0        2 
   1   chr1_20025947     AOna    G    A        0      0        2 
   1   chr1_20025947     ASom    G    A        0      0        2 
   1   chr1_20025947     HCab    G    A      0.5      1        2 
   1   chr1_20025947     HPrz    G    A      0.5      1        2 
   1   chr1_20025947     ZBoe    G    A        0      0        2 
   1   chr1_20025947     ZGre    G    A        0      0        2 
   1   chr1_20025947     ZHar    G    A        0      0        2 
   1   chr1_20025947   Sample    G    A        0      0        2 
   1   chr1_20026554     AAsi    G    A        0      0        2 
   1   chr1_20026554     AKia    G    A        0      0        2 
   1   chr1_20026554     AOna    G    A        0      0        2 
   1   chr1_20026554     ASom    G    A        0      0        2 
   1   chr1_20026554     HCab    G    A      0.5      1        2 
   1   chr1_20026554     HPrz    G    A      0.5      1        2 
   1   chr1_20026554     ZBoe    G    A        0      0        2 
   1   chr1_20026554     ZGre    G    A        0      0        2 
   1   chr1_20026554     ZHar    G    A        0      0        2 
   1   chr1_20026554   Sample    G    A        0      0        2 
   1   chr1_20027204     AAsi    G    A        0      0        2 
   1   chr1_20027204     AKia    G    A        0      0        2 
   1   chr1_20027204     AOna    G    A        0      0        2 
   1   chr1_20027204     ASom    G    A        0      0        2 
   1   chr1_20027204     HCab    G    A        0      0        2 
   1   chr1_20027204     HPrz    G    A        0      0        2 
   1   chr1_20027204     ZBoe    G    A      0.5      1        2 
   1   chr1_20027204     ZGre    G    A        0      0        2 
   1   chr1_20027204     ZHar    G    A        0      0        2 
   1   chr1_20027204   Sample    G    A        0      0        2 
   1   chr1_20030710     AAsi    A    T        0      0        2 
   1   chr1_20030710     AKia    A    T        0      0        2 
   1   chr1_20030710     AOna    A    T        0      0        2 
   1   chr1_20030710     ASom    A    T        1      2        2 
   1   chr1_20030710     HCab    A    T        0      0        2 
   1   chr1_20030710     HPrz    A    T        0      0        2 
   1   chr1_20030710     ZBoe    A    T        0      0        2 
   1   chr1_20030710     ZGre    A    T        0      0        2 
   1   chr1_20030710     ZHar    A    T        0      0        2 
   1   chr1_20030710   Sample    A    T        0      0        2 
   1   chr1_20044531     AAsi    G    C        0      0        2 
   1   chr1_20044531     AKia    G    C        0      0        2 
   1   chr1_20044531     AOna    G    C        0      0        2 
   1   chr1_20044531     ASom    G    C        0      0        2 
   1   chr1_20044531     HCab    G    C        1      2        2 
   1   chr1_20044531     HPrz    G    C        1      2        2 
   1   chr1_20044531     ZBoe    G    C        0      0        2 
   1   chr1_20044531     ZGre    G    C        0      0        2 
   1   chr1_20044531     ZHar    G    C        0      0        2 
   1   chr1_20044531   Sample    G    C        0      0        2 
   1   chr1_20047027     AAsi    A    C        0      0        2 
   1   chr1_20047027     AKia    A    C        1      2        2 
   1   chr1_20047027     AOna    A    C        0      0        2 
   1   chr1_20047027     ASom    A    C        0      0        2 
   1   chr1_20047027     HCab    A    C        0      0        2 
   1   chr1_20047027     HPrz    A    C        0      0        2 
   1   chr1_20047027     ZBoe    A    C        0      0        2 
   1   chr1_20047027     ZGre    A    C        0      0        2 
   1   chr1_20047027     ZHar    A    C        0      0        2 
   1   chr1_20047027   Sample    A    C        0      0        2 
   1   chr1_20050164     AAsi    A    G        0      0        2 
   1   chr1_20050164     AKia    A    G        1      2        2 
   1   chr1_20050164     AOna    A    G        0      0        2 
   1   chr1_20050164     ASom    A    G        0      0        2 
   1   chr1_20050164     HCab    A    G        0      0        2 
   1   chr1_20050164     HPrz    A    G        0      0        2 
   1   chr1_20050164     ZBoe    A    G        0      0        2 
   1   chr1_20050164     ZGre    A    G        0      0        2 
   1   chr1_20050164     ZHar    A    G        0      0        2 
   1   chr1_20050164   Sample    A    G        0      0        2 
   1   chr1_20059335     AAsi    A    C        0      0        2 
   1   chr1_20059335     AKia    A    C        0      0        2 
   1   chr1_20059335     AOna    A    C        0      0        2 
   1   chr1_20059335     ASom    A    C        0      0        2 
   1   chr1_20059335     HCab    A    C        0      0        2 
   1   chr1_20059335     HPrz    A    C        0      0        2 
   1   chr1_20059335     ZBoe    A    C      0.5      1        2 
   1   chr1_20059335     ZGre    A    C        0      0        2 
   1   chr1_20059335     ZHar    A    C        0      0        2 
   1   chr1_20059335   Sample    A    C        0      0        2 
   1   chr1_20059696     AAsi    A    G        0      0        2 
   1   chr1_20059696     AKia    A    G        0      0        2 
   1   chr1_20059696     AOna    A    G        1      2        2 
   1   chr1_20059696     ASom    A    G        0      0        2 
   1   chr1_20059696     HCab    A    G        0      0        2 
   1   chr1_20059696     HPrz    A    G        0      0        2 
   1   chr1_20059696     ZBoe    A    G        0      0        2 
   1   chr1_20059696     ZGre    A    G        0      0        2 
   1   chr1_20059696     ZHar    A    G        0      0        2 
   1   chr1_20059696   Sample    A    G        0      0        2 
   1   chr1_20065758     AAsi    T    G        0      0        2 
   1   chr1_20065758     AKia    T    G        0      0        2 
   1   chr1_20065758     AOna    T    G        0      0        2 
   1   chr1_20065758     ASom    T    G        0      0        2 
   1   chr1_20065758     HCab    T    G        1      2        2 
   1   chr1_20065758     HPrz    T    G        1      2        2 
   1   chr1_20065758     ZBoe    T    G        0      0        2 
   1   chr1_20065758     ZGre    T    G        0      0        2 
   1   chr1_20065758     ZHar    T    G        0      0        2 
   1   chr1_20065758   Sample    T    G        0      0        2 
   1   chr1_20066031     AAsi    C    T        0      0        2 
   1   chr1_20066031     AKia    C    T        0      0        2 
   1   chr1_20066031     AOna    C    T        0      0        2 
   1   chr1_20066031     ASom    C    T        0      0        2 
   1   chr1_20066031     HCab    C    T        1      2        2 
   1   chr1_20066031     HPrz    C    T        1      2        2 
   1   chr1_20066031     ZBoe    C    T        0      0        2 
   1   chr1_20066031     ZGre    C    T        0      0        2 
   1   chr1_20066031     ZHar    C    T        0      0        2 
   1   chr1_20066031   Sample    C    T        0      0        2 
   1   chr1_20066140     AAsi    A    G        0      0        2 
   1   chr1_20066140     AKia    A    G        0      0        2 
   1   chr1_20066140     AOna    A    G        0      0        2 
   1   chr1_20066140     ASom    A    G        1      2        2 
   1   chr1_20066140     HCab    A    G        0      0        2 
   1   chr1_20066140     HPrz    A    G        0      0        2 
   1   chr1_20066140     ZBoe    A    G        0      0        2 
   1   chr1_20066140     ZGre    A    G        0      0        2 
   1   chr1_20066140     ZHar    A    G        0      0        2 
   1   chr1_20066140   Sample    A    G        0      0        2 
   1   chr1_20069152     AAsi    G    A        0      0        2 
   1   chr1_20069152     AKia    G    A        0      0        2 
   1   chr1_20069152     AOna    G    A        0      0        2 
   1   chr1_20069152     ASom    G    A        0      0        2 
   1   chr1_20069152     HCab    G    A        1      2        2 
   1   chr1_20069152     HPrz    G    A        1      2        2 
   1   chr1_20069152     ZBoe    G    A        0      0        2 
   1   chr1_20069152     ZGre    G    A        0      0        2 
   1   chr1_20069152     ZHar    G    A        0      0        2 
   1   chr1_20069152   Sample    G    A        0      0        2 
   1   chr1_20070983     AAsi    A    G        0      0        2 
   1   chr1_20070983     AKia    A    G        0      0        2 
   1   chr1_20070983     AOna    A    G        0      0        2 
   1   chr1_20070983     ASom    A    G        0      0        2 
   1   chr1_20070983     HCab    A    G        0      0        2 
   1   chr1_20070983     HPrz    A    G        0      0        2 
   1   chr1_20070983     ZBoe    A    G      0.5      1        2 
   1   chr1_20070983     ZGre    A    G        0      0        2 
   1   chr1_20070983     ZHar    A    G        0      0        2 
   1   chr1_20070983   Sample    A    G        0      0        2 
   1   chr1_20077338     AAsi    A    G        0      0        2 
   1   chr1_20077338     AKia    A    G        0      0        2 
   1   chr1_20077338     AOna    A    G        0      0        2 
   1   chr1_20077338     ASom    A    G        0      0        2 
   1   chr1_20077338     HCab    A    G        1      2        2 
   1   chr1_20077338     HPrz    A    G        1      2        2 
   1   chr1_20077338     ZBoe    A    G        0      0        2 
   1   chr1_20077338     ZGre    A    G        0      0        2 
   1   chr1_20077338     ZHar    A    G        0      0        2 
   1   chr1_20077338   Sample    A    G        0      0        2 
   1   chr1_20077901     AAsi    A    G        0      0        2 
   1   chr1_20077901     AKia    A    G        1      2        2 
   1   chr1_20077901     AOna    A    G        0      0        2 
   1   chr1_20077901     ASom    A    G        0      0        2 
   1   chr1_20077901     HCab    A    G        0      0        2 
   1   chr1_20077901     HPrz    A    G        0      0        2 
   1   chr1_20077901     ZBoe    A    G        0      0        2 
   1   chr1_20077901     ZGre    A    G        0      0        2 
   1   chr1_20077901     ZHar    A    G        0      0        2 
   1   chr1_20077901   Sample    A    G        0      0        2 
   1   chr1_20088035     AAsi    C    A        0      0        2 
   1   chr1_20088035     AKia    C    A        0      0        2 
   1   chr1_20088035     AOna    C    A        0      0        2 
   1   chr1_20088035     ASom    C    A        0      0        2 
   1   chr1_20088035     HCab    C    A      0.5      1        2 
   1   chr1_20088035     HPrz    C    A        0      0        2 
   1   chr1_20088035     ZBoe    C    A        0      0        2 
   1   chr1_20088035     ZGre    C    A        0      0        2 
   1   chr1_20088035     ZHar    C    A        0      0        2 
   1   chr1_20088035   Sample    C    A        0      0        2 
   1   chr1_20091586     AAsi    G    C        0      0        2 
   1   chr1_20091586     AKia    G    C        0      0        2 
   1   chr1_20091586     AOna    G    C        0      0        2 
   1   chr1_20091586     ASom    G    C        0      0        2 
   1   chr1_20091586     HCab    G    C        1      2        2 
   1   chr1_20091586     HPrz    G    C        1      2        2 
   1   chr1_20091586     ZBoe    G    C        0      0        2 
   1   chr1_20091586     ZGre    G    C        0      0        2 
   1   chr1_20091586     ZHar    G    C        0      0        2 
   1   chr1_20091586   Sample    G    C        0      0        2 
   1   chr1_20093588     AAsi    T    G        0      0        2 
   1   chr1_20093588     AKia    T    G        0      0        2 
   1   chr1_20093588     AOna    T    G        0      0        2 
   1   chr1_20093588     ASom    T    G        0      0        2 
   1   chr1_20093588     HCab    T    G      0.5      1        2 
   1   chr1_20093588     HPrz    T    G        0      0        2 
   1   chr1_20093588     ZBoe    T    G        0      0        2 
   1   chr1_20093588     ZGre    T    G        0      0        2 
   1   chr1_20093588     ZHar    T    G        0      0        2 
   1   chr1_20093588   Sample    T    G        0      0        2 
   1   chr1_20093640     AAsi    G    T        0      0        2 
   1   chr1_20093640     AKia    G    T        0      0        2 
   1   chr1_20093640     AOna    G    T        0      0        2 
   1   chr1_20093640     ASom    G    T        0      0        2 
   1   chr1_20093640     HCab    G    T        1      2        2 
   1   chr1_20093640     HPrz    G    T        1      2        2 
   1   chr1_20093640     ZBoe    G    T        0      0        2 
   1   chr1_20093640     ZGre    G    T        0      0        2 
   1   chr1_20093640     ZHar    G    T        0      0        2 
   1   chr1_20093640   Sample    G    T        0      0        2 
   1   chr1_20096670     AAsi    A    G        0      0        2 
   1   chr1_20096670     AKia    A    G        0      0        2 
   1   chr1_20096670     AOna    A    G        1      2        2 
   1   chr1_20096670     ASom    A    G        0      0        2 
   1   chr1_20096670     HCab    A    G        0      0        2 
   1   chr1_20096670     HPrz    A    G        0      0        2 
   1   chr1_20096670     ZBoe    A    G        0      0        2 
   1   chr1_20096670     ZGre    A    G        0      0        2 
   1   chr1_20096670     ZHar    A    G      0.5      1        2 
   1   chr1_20096670   Sample    A    G        0      0        2 
   1   chr1_20101776     AAsi    G    A        0      0        2 
   1   chr1_20101776     AKia    G    A        0      0        2 
   1   chr1_20101776     AOna    G    A        0      0        2 
   1   chr1_20101776     ASom    G    A        0      0        2 
   1   chr1_20101776     HCab    G    A        1      2        2 
   1   chr1_20101776     HPrz    G    A        1      2        2 
   1   chr1_20101776     ZBoe    G    A        0      0        2 
   1   chr1_20101776     ZGre    G    A        0      0        2 
   1   chr1_20101776     ZHar    G    A        0      0        2 
   1   chr1_20101776   Sample    G    A        0      0        2 
   1   chr1_20105567     AAsi    C    T        0      0        2 
   1   chr1_20105567     AKia    C    T        0      0        2 
   1   chr1_20105567     AOna    C    T        0      0        2 
   1   chr1_20105567     ASom    C    T        0      0        2 
   1   chr1_20105567     HCab    C    T        0      0        2 
   1   chr1_20105567     HPrz    C    T        0      0        2 
   1   chr1_20105567     ZBoe    C    T      0.5      1        2 
   1   chr1_20105567     ZGre    C    T        0      0        2 
   1   chr1_20105567     ZHar    C    T        0      0        2 
   1   chr1_20105567   Sample    C    T        0      0        2 
   1   chr1_20108059     AAsi    T    C        0      0        2 
   1   chr1_20108059     AKia    T    C        0      0        2 
   1   chr1_20108059     AOna    T    C        0      0        2 
   1   chr1_20108059     ASom    T    C        0      0        2 
   1   chr1_20108059     HCab    T    C        0      0        2 
   1   chr1_20108059     HPrz    T    C        0      0        2 
   1   chr1_20108059     ZBoe    T    C      0.5      1        2 
   1   chr1_20108059     ZGre    T    C        0      0        2 
   1   chr1_20108059     ZHar    T    C        0      0        2 
   1   chr1_20108059   Sample    T    C        0      0        2 
   1   chr1_20115738     AAsi    T    C        0      0        2 
   1   chr1_20115738     AKia    T    C        0      0        2 
   1   chr1_20115738     AOna    T    C        0      0        2 
   1   chr1_20115738     ASom    T    C        1      2        2 
   1   chr1_20115738     HCab    T    C        0      0        2 
   1   chr1_20115738     HPrz    T    C        0      0        2 
   1   chr1_20115738     ZBoe    T    C        0      0        2 
   1   chr1_20115738     ZGre    T    C        0      0        2 
   1   chr1_20115738     ZHar    T    C        0      0        2 
   1   chr1_20115738   Sample    T    C        0      0        2 
   1   chr1_20116558     AAsi    T    G        0      0        2 
   1   chr1_20116558     AKia    T    G        0      0        2 
   1   chr1_20116558     AOna    T    G        0      0        2 
   1   chr1_20116558     ASom    T    G        0      0        2 
   1   chr1_20116558     HCab    T    G        0      0        2 
   1   chr1_20116558     HPrz    T    G        0      0        2 
   1   chr1_20116558     ZBoe    T    G        0      0        2 
   1   chr1_20116558     ZGre    T    G        0      0        2 
   1   chr1_20116558     ZHar    T    G      0.5      1        2 
   1   chr1_20116558   Sample    T    G        0      0        2 
   1   chr1_20117570     AAsi    A    G      0.5      1        2 
   1   chr1_20117570     AKia    A    G        0      0        2 
   1   chr1_20117570     AOna    A    G        0      0        2 
   1   chr1_20117570     ASom    A    G        0      0        2 
   1   chr1_20117570     HCab    A    G        0      0        2 
   1   chr1_20117570     HPrz    A    G        0      0        2 
   1   chr1_20117570     ZBoe    A    G        0      0        2 
   1   chr1_20117570     ZGre    A    G        0      0        2 
   1   chr1_20117570     ZHar    A    G        0      0        2 
   1   chr1_20117570   Sample    A    G        0      0        2 
   1   chr1_20118779     AAsi    C    T        0      0        2 
   1   chr1_20118779     AKia    C    T        0      0        2 
   1   chr1_20118779     AOna    C    T        0      0        2 
   1   chr1_20118779     ASom    C    T        0      0        2 
   1   chr1_20118779     HCab    C    T        1      2        2 
   1   chr1_20118779     HPrz    C    T        1      2        2 
   1   chr1_20118779     ZBoe    C    T        0      0        2 
   1   chr1_20118779     ZGre    C    T        0      0        2 
   1   chr1_20118779     ZHar    C    T        0      0        2 
   1   chr1_20118779   Sample    C    T        0      0        2 
   1   chr1_20124690     AAsi    T    C        0      0        2 
   1   chr1_20124690     AKia    T    C        0      0        2 
   1   chr1_20124690     AOna    T    C        0      0        2 
   1   chr1_20124690     ASom    T    C        0      0        2 
   1   chr1_20124690     HCab    T    C        0      0        2 
   1   chr1_20124690     HPrz    T    C      0.5      1        2 
   1   chr1_20124690     ZBoe    T    C        0      0        2 
   1   chr1_20124690     ZGre    T    C        0      0        2 
   1   chr1_20124690     ZHar    T    C        0      0        2 
   1   chr1_20124690   Sample    T    C        0      0        2 
   1   chr1_20136072     AAsi    T    C        0      0        2 
   1   chr1_20136072     AKia    T    C      0.5      1        2 
   1   chr1_20136072     AOna    T    C        0      0        2 
   1   chr1_20136072     ASom    T    C        0      0        2 
   1   chr1_20136072     HCab    T    C        0      0        2 
   1   chr1_20136072     HPrz    T    C        0      0        2 
   1   chr1_20136072     ZBoe    T    C        0      0        2 
   1   chr1_20136072     ZGre    T    C        0      0        2 
   1   chr1_20136072     ZHar    T    C        0      0        2 
   1   chr1_20136072   Sample    T    C        0      0        2 
   1   chr1_20139549     AAsi    A    G        0      0        2 
   1   chr1_20139549     AKia    A    G      0.5      1        2 
   1   chr1_20139549     AOna    A    G        0      0        2 
   1   chr1_20139549     ASom    A    G        0      0        2 
   1   chr1_20139549     HCab    A    G        0      0        2 
   1   chr1_20139549     HPrz    A    G        0      0        2 
   1   chr1_20139549     ZBoe    A    G        0      0        2 
   1   chr1_20139549     ZGre    A    G        0      0        2 
   1   chr1_20139549     ZHar    A    G        0      0        2 
   1   chr1_20139549   Sample    A    G        0      0        2 
   1   chr1_20139560     AAsi    G    A        0      0        2 
   1   chr1_20139560     AKia    G    A      0.5      1        2 
   1   chr1_20139560     AOna    G    A        0      0        2 
   1   chr1_20139560     ASom    G    A        0      0        2 
   1   chr1_20139560     HCab    G    A        0      0        2 
   1   chr1_20139560     HPrz    G    A        0      0        2 
   1   chr1_20139560     ZBoe    G    A        0      0        2 
   1   chr1_20139560     ZGre    G    A        0      0        2 
   1   chr1_20139560     ZHar    G    A        0      0        2 
   1   chr1_20139560   Sample    G    A        0      0        2 
   1   chr1_20148053     AAsi    T    G        0      0        2 
   1   chr1_20148053     AKia    T    G        0      0        2 
   1   chr1_20148053     AOna    T    G        0      0        2 
   1   chr1_20148053     ASom    T    G        0      0        2 
   1   chr1_20148053     HCab    T    G        0      0        2 
   1   chr1_20148053     HPrz    T    G        0      0        2 
   1   chr1_20148053     ZBoe    T    G        1      2        2 
   1   chr1_20148053     ZGre    T    G        1      2        2 
   1   chr1_20148053     ZHar    T    G        1      2        2 
   1   chr1_20148053   Sample    T    G        0      0        2 
   1   chr1_20151427     AAsi    T    C        0      0        2 
   1   chr1_20151427     AKia    T    C        0      0        2 
   1   chr1_20151427     AOna    T    C        0      0        2 
   1   chr1_20151427     ASom    T    C        0      0        2 
   1   chr1_20151427     HCab    T    C        0      0        2 
   1   chr1_20151427     HPrz    T    C      0.5      1        2 
   1   chr1_20151427     ZBoe    T    C        0      0        2 
   1   chr1_20151427     ZGre    T    C        0      0        2 
   1   chr1_20151427     ZHar    T    C        0      0        2 
   1   chr1_20151427   Sample    T    C        0      0        2 
   1   chr1_20153275     AAsi    T    C        0      0        2 
   1   chr1_20153275     AKia    T    C        1      2        2 
   1   chr1_20153275     AOna    T    C        0      0        2 
   1   chr1_20153275     ASom    T    C        0      0        2 
   1   chr1_20153275     HCab    T    C        0      0        2 
   1   chr1_20153275     HPrz    T    C        0      0        2 
   1   chr1_20153275     ZBoe    T    C        0      0        2 
   1   chr1_20153275     ZGre    T    C        0      0        2 
   1   chr1_20153275     ZHar    T    C        0      0        2 
   1   chr1_20153275   Sample    T    C        0      0        2 
   1   chr1_20153432     AAsi    T    C      0.5      1        2 
   1   chr1_20153432     AKia    T    C        0      0        2 
   1   chr1_20153432     AOna    T    C        0      0        2 
   1   chr1_20153432     ASom    T    C        0      0        2 
   1   chr1_20153432     HCab    T    C        0      0        2 
   1   chr1_20153432     HPrz    T    C        0      0        2 
   1   chr1_20153432     ZBoe    T    C      0.5      1        2 
   1   chr1_20153432     ZGre    T    C        0      0        2 
   1   chr1_20153432     ZHar    T    C        0      0        2 
   1   chr1_20153432   Sample    T    C        0      0        2 
   1   chr1_20156421     AAsi    A    C        0      0        2 
   1   chr1_20156421     AKia    A    C        0      0        2 
   1   chr1_20156421     AOna    A    C        0      0        2 
   1   chr1_20156421     ASom    A    C        0      0        2 
   1   chr1_20156421     HCab    A    C        0      0        2 
   1   chr1_20156421     HPrz    A    C        0      0        2 
   1   chr1_20156421     ZBoe    A    C        0      0        2 
   1   chr1_20156421     ZGre    A    C        0      0        2 
   1   chr1_20156421     ZHar    A    C        1      2        2 
   1   chr1_20156421   Sample    A    C        0      0        2 
   1   chr1_20159644     AAsi    A    G        0      0        2 
   1   chr1_20159644     AKia    A    G        0      0        2 
   1   chr1_20159644     AOna    A    G        0      0        2 
   1   chr1_20159644     ASom    A    G        0      0        2 
   1   chr1_20159644     HCab    A    G        0      0        2 
   1   chr1_20159644     HPrz    A    G        0      0        2 
   1   chr1_20159644     ZBoe    A    G        0      0        2 
   1   chr1_20159644     ZGre    A    G        1      2        2 
   1   chr1_20159644     ZHar    A    G        1      2        2 
   1   chr1_20159644   Sample    A    G        0      0        2 
   1   chr1_20166786     AAsi    A    T        0      0        2 
   1   chr1_20166786     AKia    A    T        0      0        2 
   1   chr1_20166786     AOna    A    T        0      0        2 
   1   chr1_20166786     ASom    A    T        0      0        2 
   1   chr1_20166786     HCab    A    T        0      0        2 
   1   chr1_20166786     HPrz    A    T        0      0        2 
   1   chr1_20166786     ZBoe    A    T      0.5      1        2 
   1   chr1_20166786     ZGre    A    T        0      0        2 
   1   chr1_20166786     ZHar    A    T        0      0        2 
   1   chr1_20166786   Sample    A    T        0      0        2 
   1   chr1_20171356     AAsi    C    T        0      0        2 
   1   chr1_20171356     AKia    C    T        0      0        2 
   1   chr1_20171356     AOna    C    T        0      0        2 
   1   chr1_20171356     ASom    C    T        0      0        2 
   1   chr1_20171356     HCab    C    T        0      0        2 
   1   chr1_20171356     HPrz    C    T        0      0        2 
   1   chr1_20171356     ZBoe    C    T      0.5      1        2 
   1   chr1_20171356     ZGre    C    T        0      0        2 
   1   chr1_20171356     ZHar    C    T        0      0        2 
   1   chr1_20171356   Sample    C    T        0      0        2 
   1   chr1_20178162     AAsi    T    C        0      0        2 
   1   chr1_20178162     AKia    T    C        1      2        2 
   1   chr1_20178162     AOna    T    C        0      0        2 
   1   chr1_20178162     ASom    T    C        0      0        2 
   1   chr1_20178162     HCab    T    C        0      0        2 
   1   chr1_20178162     HPrz    T    C        0      0        2 
   1   chr1_20178162     ZBoe    T    C        0      0        2 
   1   chr1_20178162     ZGre    T    C        0      0        2 
   1   chr1_20178162     ZHar    T    C        0      0        2 
   1   chr1_20178162   Sample    T    C        0      0        2 
   1   chr1_20183396     AAsi    G    C        0      0        2 
   1   chr1_20183396     AKia    G    C        0      0        2 
   1   chr1_20183396     AOna    G    C        0      0        2 
   1   chr1_20183396     ASom    G    C        0      0        2 
   1   chr1_20183396     HCab    G    C        0      0        2 
   1   chr1_20183396     HPrz    G    C        0      0        2 
   1   chr1_20183396     ZBoe    G    C        0      0        2 
   1   chr1_20183396     ZGre    G    C        0      0        2 
   1   chr1_20183396     ZHar    G    C      0.5      1        2 
   1   chr1_20183396   Sample    G    C        0      0        2 
   1   chr1_20186448     AAsi    G    T        0      0        2 
   1   chr1_20186448     AKia    G    T        0      0        2 
   1   chr1_20186448     AOna    G    T        0      0        2 
   1   chr1_20186448     ASom    G    T        0      0        2 
   1   chr1_20186448     HCab    G    T        0      0        2 
   1   chr1_20186448     HPrz    G    T        0      0        2 
   1   chr1_20186448     ZBoe    G    T        0      0        2 
   1   chr1_20186448     ZGre    G    T        0      0        2 
   1   chr1_20186448     ZHar    G    T        1      2        2 
   1   chr1_20186448   Sample    G    T        0      0        2 
   1   chr1_20187840     AAsi    C    T        0      0        2 
   1   chr1_20187840     AKia    C    T        0      0        2 
   1   chr1_20187840     AOna    C    T        0      0        2 
   1   chr1_20187840     ASom    C    T        0      0        2 
   1   chr1_20187840     HCab    C    T        0      0        2 
   1   chr1_20187840     HPrz    C    T        0      0        2 
   1   chr1_20187840     ZBoe    C    T      0.5      1        2 
   1   chr1_20187840     ZGre    C    T        0      0        2 
   1   chr1_20187840     ZHar    C    T        0      0        2 
   1   chr1_20187840   Sample    C    T        0      0        2 
   1   chr1_20193142     AAsi    A    G        0      0        2 
   1   chr1_20193142     AKia    A    G      0.5      1        2 
   1   chr1_20193142     AOna    A    G        0      0        2 
   1   chr1_20193142     ASom    A    G        0      0        2 
   1   chr1_20193142     HCab    A    G        0      0        2 
   1   chr1_20193142     HPrz    A    G        0      0        2 
   1   chr1_20193142     ZBoe    A    G        0      0        2 
   1   chr1_20193142     ZGre    A    G        0      0        2 
   1   chr1_20193142     ZHar    A    G        0      0        2 
   1   chr1_20193142   Sample    A    G        0      0        2 
   1   chr1_20206138     AAsi    G    A        0      0        2 
   1   chr1_20206138     AKia    G    A        0      0        2 
   1   chr1_20206138     AOna    G    A        0      0        2 
   1   chr1_20206138     ASom    G    A        0      0        2 
   1   chr1_20206138     HCab    G    A        1      2        2 
   1   chr1_20206138     HPrz    G    A        1      2        2 
   1   chr1_20206138     ZBoe    G    A        0      0        2 
   1   chr1_20206138     ZGre    G    A        0      0        2 
   1   chr1_20206138     ZHar    G    A        0      0        2 
   1   chr1_20206138   Sample    G    A        0      0        2 
   1   chr1_20206800     AAsi    C    T        0      0        2 
   1   chr1_20206800     AKia    C    T        0      0        2 
   1   chr1_20206800     AOna    C    T        0      0        2 
   1   chr1_20206800     ASom    C    T        0      0        2 
   1   chr1_20206800     HCab    C    T        1      2        2 
   1   chr1_20206800     HPrz    C    T        1      2        2 
   1   chr1_20206800     ZBoe    C    T        0      0        2 
   1   chr1_20206800     ZGre    C    T        0      0        2 
   1   chr1_20206800     ZHar    C    T        0      0        2 
   1   chr1_20206800   Sample    C    T        0      0        2 
   1   chr1_20207437     AAsi    C    T        0      0        2 
   1   chr1_20207437     AKia    C    T        0      0        2 
   1   chr1_20207437     AOna    C    T        0      0        2 
   1   chr1_20207437     ASom    C    T        0      0        2 
   1   chr1_20207437     HCab    C    T        0      0        2 
   1   chr1_20207437     HPrz    C    T        0      0        2 
   1   chr1_20207437     ZBoe    C    T        0      0        2 
   1   chr1_20207437     ZGre    C    T        1      2        2 
   1   chr1_20207437     ZHar    C    T        0      0        2 
   1   chr1_20207437   Sample    C    T        0      0        2 
   1   chr1_20208426     AAsi    A    G        0      0        2 
   1   chr1_20208426     AKia    A    G        0      0        2 
   1   chr1_20208426     AOna    A    G        0      0        2 
   1   chr1_20208426     ASom    A    G        0      0        2 
   1   chr1_20208426     HCab    A    G        0      0        2 
   1   chr1_20208426     HPrz    A    G      0.5      1        2 
   1   chr1_20208426     ZBoe    A    G        0      0        2 
   1   chr1_20208426     ZGre    A    G        0      0        2 
   1   chr1_20208426     ZHar    A    G        0      0        2 
   1   chr1_20208426   Sample    A    G        0      0        2 
   1   chr1_20216410     AAsi    A    C        0      0        2 
   1   chr1_20216410     AKia    A    C      0.5      1        2 
```
