## Supplementary File 2. Zonkey (Schubert et al. 2017) report for donkey specimen Ancient2. for "No genetic evidence yet for hinnies at Mazongshan (400-160 BCE), northwestern China": incl_ts.tped (part 1 of 32)

```
1 chr1_22434 0 22434 G G G G G G G G G G G G G G A A G G G G
1 chr1_42604 0 42604 A A G G G G A A A A A A G G A A G G A A
1 chr1_49716 0 49716 C C C C C C C C C C C C C C T T C C C C
1 chr1_59256 0 59256 T T T T T T T T T T T T C T T T T T T T
1 chr1_81482 0 81482 G G A A A A G G G G G G G G G G G G G G
1 chr1_91258 0 91258 A A A A A A A A A A A A A G A A A A A A
1 chr1_97891 0 97891 C C C C C C C C C C C C C C C C C T C C
1 chr1_101923 0 101923 T T T T T T T T T T T T G G T T T T T T
1 chr1_104400 0 104400 C C C C C C C C C C C C C C T T C C C C
1 chr1_118220 0 118220 C C C C C C C C C C C C C G C C C C C C
1 chr1_118771 0 118771 C C C C C C C C C G C C C C C C C C C C
1 chr1_121293 0 121293 C C C C C T C C C C C C C C C C C C C C
1 chr1_122216 0 122216 A A A A G G A A A A A A A A A A A A A A
1 chr1_131419 0 131419 T T A A A A A A A A A A A A A A A A A A
1 chr1_136672 0 136672 T T G G G G T T T T T T T T T T T T T T
1 chr1_138882 0 138882 G G G G G G G G G G G G G G G G A A G G
1 chr1_139417 0 139417 C C C C C C C C C C C C T T C C C C C C
1 chr1_148746 0 148746 G G G G G G G G A A A A G G G G G G G G
1 chr1_157346 0 157346 G G G G G G G G G G G G A G G G G G G G
1 chr1_168734 0 168734 A A A A A A A A A A A G A A A A A A A A
1 chr1_175656 0 175656 C C G G C C C C C C C C C C C C C C C C
1 chr1_182040 0 182040 C C A A A C C C C C C C C C C C C C C C
1 chr1_196576 0 196576 T T T T T T T T G G G G T T T T T T T T
1 chr1_197909 0 197909 C C C C C C C C C C C C C C T T C C C C
1 chr1_199767 0 199767 T T T T T T T T C C C C T T T T T T T T
1 chr1_204805 0 204805 C C C C C C C C C C C C C T C C C C C C
1 chr1_208475 0 208475 C C C C C C C C C C C C C C C C A A C C
1 chr1_213991 0 213991 C C C C C C C C G G G G C C C C C C C C
1 chr1_215800 0 215800 A A A A A A A A A A A G A A A A A A A A
1 chr1_217125 0 217125 C C C C C C C C T T T T C C C C C C C C
1 chr1_228054 0 228054 C C C C C C C C C C C C C C C T C C C C
1 chr1_228304 0 228304 G G G G G G G G A A A A G G G G G G G G
1 chr1_229708 0 229708 G G G G G G G G G G G G G G A G G G G G
1 chr1_232028 0 232028 G G G G G G G G G G G G G G G G A G G G
1 chr1_234460 0 234460 T T G G G G T T T T T T T T T T T T T T
1 chr1_235525 0 235525 C C C C C C C C T T T T C C C C C C C C
1 chr1_236657 0 236657 C C C C C C C C A A A A C C C C C C C C
1 chr1_241420 0 241420 C C A A A A C C A A A A A A A A A A C C
1 chr1_254246 0 254246 A A A A A A A A A A A A A A A G A G A A
1 chr1_258164 0 258164 C C C C C C C G C C C C C C C C C C C C
1 chr1_261682 0 261682 C C C C C C C C C C C C C T C C C C C C
1 chr1_268078 0 268078 C C C C C C C C C C C C C C C C T T C C
1 chr1_277692 0 277692 C C C C C C C C C C C C C C C C T T C C
1 chr1_284952 0 284952 C C C C C C C C C C C C T T C C C C C C
1 chr1_294272 0 294272 C C C C C T C C C C C C C C C C C C C C
1 chr1_297074 0 297074 G G G G G G G G G G C G G G G G G G G G
1 chr1_297719 0 297719 G G G G A G G G G G G G G G G G G G G G
1 chr1_302005 0 302005 G G G G A G G G G G G G G G G G G G G G
1 chr1_303620 0 303620 C C C C C C C C C C C G C C C C C C C C
1 chr1_313118 0 313118 C C C C C C C C C C C C C T C C C C C C
1 chr1_321340 0 321340 G G G G G G G G G G G G G G C C G G G G
1 chr1_327713 0 327713 G G A A A G G G G G G G G G G G G G G G
1 chr1_338929 0 338929 G G G G A G G G G G G G G G G G G G G G
1 chr1_340870 0 340870 C C C C C T C C C C C C C C C C C C C C
1 chr1_341182 0 341182 T T T T T T T T C C C C T T T T T T T T
1 chr1_347086 0 347086 A A A A A A A A A A A A A G A A A A A A
1 chr1_348550 0 348550 T T T T T T T T T T T T G T T T T T T T
1 chr1_350013 0 350013 G G G G G G G G G G G G G G A G G G G G
1 chr1_350853 0 350853 A A A A A A A A A A A A A T A A A A A A
1 chr1_351025 0 351025 G G G G G G G G G G G G G G A A G G G G
1 chr1_353869 0 353869 G G G G G G G G G G G G A G G G G G G G
1 chr1_361001 0 361001 G G G G G G G G T T T T G G G G G G G G
1 chr1_375635 0 375635 G G G G G G G G G G G G A A G G G G G G
1 chr1_376687 0 376687 G G G G G G G G A A A G G G G G G G G G
1 chr1_382209 0 382209 C C C C C C C C T T T T C C C C C C C C
1 chr1_383426 0 383426 G G G G G G G G G G G G G G A A G G G G
1 chr1_383468 0 383468 G G G G G G G G G G A G G G G G G G G G
1 chr1_384070 0 384070 G G G G G G A A G G G G G G G G G G G G
1 chr1_386835 0 386835 T T C C C C T T T T T T T T T T T T T T
1 chr1_395357 0 395357 A A A A A C A A A A A A A A A A A A A A
1 chr1_405895 0 405895 C C C C C T C C C C C C C C C C C C C C
1 chr1_415847 0 415847 C C C C C C C C A A A A C C C C C C C C
1 chr1_420972 0 420972 T T T T T T T T C C C C T T T T T T T T
1 chr1_424969 0 424969 G G G G G G G G G G G G G G G G A A G G
1 chr1_425915 0 425915 A A A A A T A A A A A A A A A A A A A A
1 chr1_436174 0 436174 T T T T T T T T T T T T C C T T T T T T
1 chr1_437290 0 437290 A A A A A A A A G G G G A A A A A A A A
1 chr1_451827 0 451827 C C T T T T C C C C C C C C C C C C C C
1 chr1_457611 0 457611 G G G G G G G G G G G G G G C G G G G G
1 chr1_471727 0 471727 G G G G G G G G G G G G G G A A G G G G
1 chr1_474344 0 474344 A A A A A A A A A A A G A A A A A A A A
1 chr1_488595 0 488595 T T T T T T T T C C C C T T T T T T T T
1 chr1_489475 0 489475 C C C C C C C C C C C C C C C C T T C C
1 chr1_491046 0 491046 G G G G G G G G T T G G G G G G G G G G
1 chr1_491454 0 491454 C C C C C C C C T T T T C C C C C C C C
1 chr1_500116 0 500116 G G G G G G G G T T T T G G G G G G G G
1 chr1_501087 0 501087 C C C C C C C C C C C C C C C T C C C C
1 chr1_505935 0 505935 G G G G G G G G G G G G G G G T G G G G
1 chr1_508955 0 508955 G G G G G G G G G G G G G G G G A A G G
1 chr1_510813 0 510813 A A G G A A A A A A A A A A A A A A A A
1 chr1_512728 0 512728 C C C C C C T T C C C C C C C C C C C C
1 chr1_516155 0 516155 A A G G G G A A G G G G G G G G G G A A
1 chr1_523169 0 523169 G G G G G G G G A A A A G G G G G G G G
1 chr1_529397 0 529397 G G G G G G G G G G G G C C C C G G G G
1 chr1_530876 0 530876 C C C C C C C C T T C C C C C C C C C C
1 chr1_531380 0 531380 G G A A A A G G G G G G G G G G G G G G
1 chr1_537780 0 537780 A A A A A A A A A A A A A A A A G G A A
1 chr1_539234 0 539234 C C C C C C C C C C C C C T C C C C C C
1 chr1_540495 0 540495 G G G G G G G G A A A A G G G G G G G G
1 chr1_550761 0 550761 A A A A A C A A A A A A A A A A A A A A
1 chr1_596428 0 596428 G G G G G G G G T T G G G G G G G G G G
1 chr1_601977 0 601977 C C C C T T C C C C C C C C C C C C C C
1 chr1_605433 0 605433 G G G G G G G G A A A A G G G G G G G G
1 chr1_605604 0 605604 G G A A A A G G A A A A A A A A A A G G
1 chr1_611477 0 611477 G G G G G G G G G G G G G G G G A A G G
1 chr1_622899 0 622899 A A C C C C A A C C C C C C C C C C A A
1 chr1_623270 0 623270 G G G G G G G G G G G G G T G G G G G G
1 chr1_643065 0 643065 G T T T T T T T T T T T T T T T T T T T
1 chr1_645451 0 645451 C C C C C C C C C C C C C C T T C C C C
1 chr1_656337 0 656337 G G A A G G G G G G G G G G G G G G G G
1 chr1_656544 0 656544 T T C C C C C C C C C C C T C C C C T T
1 chr1_664528 0 664528 A A G G G G A A G G G G G G G G G G A A
1 chr1_666655 0 666655 T T T T T T T T C C C C T T T T T T T T
1 chr1_683049 0 683049 A A A A A A A A A A A A A T A A A A A A
1 chr1_699682 0 699682 A A A A G G A A G G G G G G G G G G A A
1 chr1_700253 0 700253 G G G G G G G G G G G G A G G G G G G G
1 chr1_704628 0 704628 A A A A G G A A A A A A A A A A A A A A
1 chr1_710057 0 710057 C C C C C C C C C C C C C C A A C C C C
1 chr1_726033 0 726033 G G G G G G G G A A G G G G G G G G G G
1 chr1_726677 0 726677 C C C T C C C C C C C C C C C C C C C C
1 chr1_727062 0 727062 G G A G G G G G G G G G G G A G G G G G
1 chr1_728618 0 728618 T T T T T T T T C C C C C C C C C C T T
1 chr1_733157 0 733157 G G G G G G G G A A A A G G G G G G G G
1 chr1_734976 0 734976 A A A A A A A A A A A A A A A A A T A A
1 chr1_752838 0 752838 C C C C C C C C C C C C C C C C T T C C
1 chr1_757938 0 757938 C C C C C C C C C C C C C C C C C T C C
1 chr1_758148 0 758148 A A A A A A A A C C C C A A A A A A A A
1 chr1_764975 0 764975 C C T T T T C C C C C C C C C C C C C C
1 chr1_769373 0 769373 G G G G G G G G G G G G G G G G A A G G
1 chr1_772691 0 772691 C C C C G G C C C C C C C C C C C C C C
1 chr1_774510 0 774510 C C G G C C C C C C C C C C C C C C C C
1 chr1_777981 0 777981 C C A C C C C C C C C C C C C C C C C C
1 chr1_781058 0 781058 T T T T T T T T T T T T T T T T C C T T
1 chr1_781643 0 781643 C C C C C T C C C C C C C C C C C C C C
1 chr1_782645 0 782645 T T T T T T T T T T C T T T T T T T T T
1 chr1_789051 0 789051 G G G G G G G G G G G G A G G G G G G G
1 chr1_794770 0 794770 T T T T T T T T C C T T T T T T T T T T
1 chr1_796855 0 796855 C C C C C C C C C C C C C C C T C C C C
1 chr1_802286 0 802286 G G T T T T G G T T T T T T T T T T G G
1 chr1_814155 0 814155 T T C C C C T T C C C C C C C C C C T T
1 chr1_814894 0 814894 A G A A A A A A A A A A A A A A A A G G
1 chr1_815401 0 815401 T T T T T T T T C C C T T T T T T T T T
1 chr1_815491 0 815491 G G G G A G G G G G G G G G G G G G G G
1 chr1_816264 0 816264 T T C C C C T T C C C C C C C C C C T T
1 chr1_818865 0 818865 A G G G G G G G G G G G G G G G G G G G
1 chr1_819703 0 819703 C C C C C C C C C C C C C C C C T T C C
1 chr1_821666 0 821666 A A G G G G A A G G G G G G G G G G A A
1 chr1_827342 0 827342 C C C C C C C C C C C C A C C C C C C C
1 chr1_830544 0 830544 C C C C C C C C G G G G C C C C C C C C
1 chr1_831046 0 831046 C C T T C T C C C C C C C C C C C C C C
1 chr1_832629 0 832629 T T T T T T T T C C C C T T T T T T T T
1 chr1_832739 0 832739 G G G G G G G G G G G G G G A G G G G G
1 chr1_835152 0 835152 C C C C C C C C C C C C A C C C C C C C
1 chr1_836598 0 836598 T T T T T T C C T T T T T T T T T T T T
1 chr1_838119 0 838119 G G G G G G A A G G G G G G G G G G G G
1 chr1_845600 0 845600 G G G G G T G G G G G G G G G G G G G G
1 chr1_849564 0 849564 G G G G G G G G G G G G G G A A G G G G
1 chr1_851145 0 851145 A A A A A A A A A A A A A G A A A A A A
1 chr1_857354 0 857354 G G T T G T G G G G G G G G G G G G G G
1 chr1_867393 0 867393 C C C C C C C C C C C C C C C C G G C C
1 chr1_870700 0 870700 G G A A A A A A A A A A A A A A A A G G
1 chr1_873135 0 873135 G G G G G G G G G G G G A G G G G G G G
1 chr1_878035 0 878035 G G G G G G G G A A A A G G G G G G G G
1 chr1_879283 0 879283 A A A A A A A A G G G G A A A A A A A A
1 chr1_879632 0 879632 G G G G G G G G A A A A G G G G G G G G
1 chr1_884089 0 884089 C C T T T T C C T T T T T T T T T T C C
1 chr1_888036 0 888036 A A A A A A A A A A A G A A A A A A A A
1 chr1_889499 0 889499 C C C C C C C C C C C T C C C C C C C C
1 chr1_892230 0 892230 G G G G G G G G A A A A G G G G G G G G
1 chr1_895459 0 895459 C C C C C T C C C C C C C C C C C C C C
1 chr1_895523 0 895523 C C C C C C C C G G G G C C C C C C C C
1 chr1_898763 0 898763 C C T T C C C C C C C C C C C C C C C C
1 chr1_901051 0 901051 T T T T T T T T C C C C T T T T T T T T
1 chr1_901333 0 901333 T T T T T T T T G G G G T T T T T T T T
1 chr1_911499 0 911499 G G G G G G G G A A A A G G G G G G G G
1 chr1_915386 0 915386 T T T T T T T T C C C C T T T T T T T T
1 chr1_927020 0 927020 T T T T T T T T T T T T T T T T C C T T
1 chr1_927588 0 927588 G G G G G T G G G G G G G G G G G G G G
1 chr1_928203 0 928203 G G G G G G G G G G G G G T G G G G G G
1 chr1_931638 0 931638 T T T T T T T T G G G G T T T T T T T T
1 chr1_951486 0 951486 G G A A A A G G G G G G G G G G G G G G
1 chr1_957857 0 957857 C C C C C C C C C C C C C T T T C C C C
1 chr1_961972 0 961972 C C C C C C C C C C C C C G C C C C C C
1 chr1_966275 0 966275 T T C C C C T T C C C C C C C C C C T T
1 chr1_966337 0 966337 G G T T T T G G T T T T T T T T T T G G
1 chr1_967121 0 967121 A A A A A G A A A A A A A A A A A A A A
1 chr1_972467 0 972467 G G G G G G G G A A A A G G G G G G G G
1 chr1_979751 0 979751 A A A A A A G G A A A A A A A A A A A A
1 chr1_981116 0 981116 A A A G A G A A A A A A A A A A A A A A
1 chr1_981696 0 981696 T T T T T T T T G G G G T T T T T T T T
1 chr1_984957 0 984957 A A G G G G A A A A A A A A A A A A A A
1 chr1_990611 0 990611 C C C C C C C C C C C C C C G G C C C C
1 chr1_992304 0 992304 C C G G G G C C C C C C C C C C C C C C
1 chr1_992648 0 992648 G G G G G G G G A A A G G G G G G G G G
1 chr1_993752 0 993752 G G G G G G G G G G G G A G G G G G G G
1 chr1_993856 0 993856 C C C C C C C C C C C C C C C C T T C C
1 chr1_994236 0 994236 C T T T T T T T T T T T T T T T T T T T
1 chr1_1006419 0 1006419 G G G G G G A A A A A A G G G G G G G G
1 chr1_1009357 0 1009357 C C A A A A C C C C C C C C C C C C C C
1 chr1_1034050 0 1034050 T T T T T T T T T T T T T T T T C C T T
1 chr1_1048359 0 1048359 A A A A A A G G A A A A A A A A A A A A
1 chr1_1049862 0 1049862 C C C C C C C C G G G G C C C C C C C C
1 chr1_1058019 0 1058019 C C T T T T C C C C C C C C C C C C T T
1 chr1_1059298 0 1059298 G T G G G G G G G G G G G G G G G G G G
1 chr1_1060415 0 1060415 G G G G G G G G G G G G A G A A G G G G
1 chr1_1064811 0 1064811 G G G G G G G G G G G G G G A A G G G G
1 chr1_1066600 0 1066600 T T C C C C T T C C C C C C C C C C T T
1 chr1_1079252 0 1079252 T T C C C C T T C C C C C C C C C C T T
1 chr1_1079938 0 1079938 T T T T T T T T C C C C T T T T T T T T
1 chr1_1092535 0 1092535 C C T T C T C C C C C C C C C C C C C C
1 chr1_1097265 0 1097265 G G G G G G G G G G A G G G G G G G G G
1 chr1_1098091 0 1098091 T T C C C C C C C C C C C C C C C C T T
1 chr1_1098784 0 1098784 A A A A A A A A G G G G A A A A A A A A
1 chr1_1099917 0 1099917 G G G G G G G G G G G G G G A A G G G G
1 chr1_1101605 0 1101605 G G G G G G G G G G G G G G A G G G G G
1 chr1_1102240 0 1102240 A A A A A A A A A A A A G G A A A A A A
1 chr1_1102517 0 1102517 C C C C C C C C C C C C C C C C T T C C
1 chr1_1104628 0 1104628 C C C C C C C C C C C C C T C C C C C C
1 chr1_1107293 0 1107293 C C C C C T C C C C C C C C C C C C C C
1 chr1_1115538 0 1115538 C C C C C C C C C C C C C C C C T T C C
1 chr1_1116988 0 1116988 G G G G G G G G G G G G G G A A G G G G
1 chr1_1118989 0 1118989 C C C C C C C C C C C C G G C C C C C C
1 chr1_1143167 0 1143167 A A T T T T A A T T T T T T T T T T A A
1 chr1_1149752 0 1149752 T T C C C C T T C C C C C C C C C C T T
1 chr1_1158063 0 1158063 G G A G G G G G G G G G G G G G G G G G
1 chr1_1160680 0 1160680 G G G G G G G G G G G G G G G G C C G G
1 chr1_1161625 0 1161625 A A C C C C A A A A A A A A A A A A A A
1 chr1_1162155 0 1162155 T T T T T T T T T T T T T T T T C C T T
1 chr1_1163470 0 1163470 C C T T C T C C C C C T C C C C C C C C
1 chr1_1166680 0 1166680 C C C C C C C C C C C C C C T T C C C C
1 chr1_1177826 0 1177826 C C C C C C C C C C C C C C T T C C C C
1 chr1_1178473 0 1178473 T T T T T T T T T T C T T T T T T T T T
1 chr1_1179212 0 1179212 C C T T T T C C T T T T C T T T T T C C
1 chr1_1182346 0 1182346 C C C C C C C C C T C C C C C C C C C C
1 chr1_1185817 0 1185817 T T T T T T T T T T T T T T A A T T T T
1 chr1_1188052 0 1188052 A A G G G G A A G G G G G G G G G G A A
1 chr1_1188438 0 1188438 C C C C C C C C C C C C C C C C T T C C
1 chr1_1192488 0 1192488 C C C C C C C C C C C T C C C C C C C C
1 chr1_1197482 0 1197482 C C T T C C C C C C C C C C C C C C C C
1 chr1_1200755 0 1200755 A A A A A G A A A A A A A A A A A A A A
1 chr1_1202139 0 1202139 G G G G A G G G G G G G G G G G G G G G
1 chr1_1202215 0 1202215 C C C C C C C C A A A A C C C C C C C C
1 chr1_1202705 0 1202705 G G G G G G A A G G G G G G G G G G G G
1 chr1_1203894 0 1203894 G G A A G G G G G G G G G G G G G G G G
1 chr1_1208891 0 1208891 T T T T T T T T T T T T C T T T T T T T
1 chr1_1211340 0 1211340 C C C C G G C C C C C C C C C C C C C C
1 chr1_1214934 0 1214934 A A G G G G A A G G G G G G G G A A A A
1 chr1_1221063 0 1221063 G G G G G G G G G G A G G G G G G G G G
1 chr1_1222927 0 1222927 G G G G G G G G G G G G G G A A G G G G
1 chr1_1224244 0 1224244 C C C C C C C C C C C T C C C C C C C C
1 chr1_1224411 0 1224411 C C C T C C C C C C C C C C C C C C C C
1 chr1_1229532 0 1229532 G G G G G G G G G G G G A G G G G G G G
1 chr1_1229872 0 1229872 T T T T T T T T C C C C T T T T T T T T
1 chr1_1234501 0 1234501 T T T T T T T T C C C C T T T T T T T T
1 chr1_1238467 0 1238467 A A A A A A A A A A A A A C A A A A A A
1 chr1_1238743 0 1238743 C C T T C C C C C C C C C C C C C C C C
1 chr1_1239066 0 1239066 T T C C C C C C C C C C C C C C C C T T
1 chr1_1241584 0 1241584 A A A A A A A A G G G G A A A A A A A A
1 chr1_1246830 0 1246830 T T T T T T T T A A A A T T T T T T T T
1 chr1_1251062 0 1251062 A A G G A A A A A A A A A A A A A A A A
1 chr1_1265436 0 1265436 C C G G G G C C C C C C C C C C C C C C
1 chr1_1276023 0 1276023 G G G G G G A A G G G G G G G G G G G G
1 chr1_1276655 0 1276655 G G G G G G G G G G G G G G A A G G G G
1 chr1_1283101 0 1283101 G G G G A A G G G G G G G G G G G G G G
1 chr1_1285232 0 1285232 C C C C C C C C C C C C G G C C C C C C
1 chr1_1286491 0 1286491 C C C C C C T T C C C C C C C C C C C C
1 chr1_1300877 0 1300877 A A A A A A A A T T T T A A A A A A A A
1 chr1_1304574 0 1304574 A A A A A A A A G G G G G G G G G G A A
1 chr1_1309954 0 1309954 G G G G A A G G G G G G G G G G G G G G
1 chr1_1322963 0 1322963 A A A A A A A A A A A A A A A A G G A A
1 chr1_1331085 0 1331085 C C T T T T C C T T T T T T T T T T C C
1 chr1_1331834 0 1331834 T T T T T T T T C T T T T T T T T T T T
1 chr1_1338510 0 1338510 C C C C C T C C C C C C C C C C C C C C
1 chr1_1342433 0 1342433 C C T T C T C C C C C C C C C C C C C C
1 chr1_1349399 0 1349399 C C C C C G C C C C C C C C C C C C C C
1 chr1_1352167 0 1352167 C C C C C C C C C C C C C T C C C C C C
1 chr1_1364425 0 1364425 T T T T T T T T G G G G T T T T T T T T
1 chr1_1367137 0 1367137 T T T T T T T T C C C C T T T T T T T T
1 chr1_1376153 0 1376153 A A A A A A A A A A A A A A A A A G A A
1 chr1_1388062 0 1388062 T T T T C T T T T T T T T T T T T T T T
1 chr1_1395658 0 1395658 C C C C C C C C C C C T C C C C C C C C
1 chr1_1404203 0 1404203 G G G G G G G G A A A A G G G G G G G G
1 chr1_1418668 0 1418668 A A A A A A A A A A A A A G A A A A A A
1 chr1_1429214 0 1429214 G G A G G G G G G G G G G G G G G G G G
1 chr1_1431104 0 1431104 G G G G G G G G A A A A G G G G G G G G
1 chr1_1438216 0 1438216 G G A G G G G G G G G G G G G G G G G G
1 chr1_1441497 0 1441497 A A A A A A A A G G G G A A A A A A A A
1 chr1_1444785 0 1444785 G G G G A G G G G G G G G G G G G G G G
1 chr1_1447333 0 1447333 C C C C C C C C C C C T C C C C C C C C
1 chr1_1451764 0 1451764 G G G G G G G G G G G G A G G G G G G G
1 chr1_1454700 0 1454700 C C C C C C C C T T T T C C C C C C C C
1 chr1_1457652 0 1457652 G G G G G G G G G G G G G G G G A A G G
1 chr1_1463936 0 1463936 C C C C C C C C G G G G C C C C C C C C
1 chr1_1464522 0 1464522 C C T T C T C C C C C T C C C C C C C C
1 chr1_1464695 0 1464695 C C C C C C C C C C C C C C C C C T C C
1 chr1_1464708 0 1464708 C C T T C C C C C C C C C C C C C C C C
1 chr1_1465743 0 1465743 T T T T T T T T T T T T G T T T T T T T
1 chr1_1469530 0 1469530 C C C C C C C C G G G G C C C C C C C C
1 chr1_1469716 0 1469716 G G G G G G G G A A G G G G G G G G G G
1 chr1_1470101 0 1470101 A A A A A A A A C C C C A A A A A A A A
1 chr1_1475468 0 1475468 C C C C C C C C C C C C C T C C C C C C
1 chr1_1478535 0 1478535 T T T T G G T T T T T T T T T T T T T T
1 chr1_1479972 0 1479972 T T T T T T T T T T T T T T G G T T T T
1 chr1_1497514 0 1497514 C C C C C C C C C C C C C C C C T T C C
1 chr1_1499950 0 1499950 C C C C C C C C C C C C C C C C T T C C
1 chr1_1511146 0 1511146 C C C C C C C C C C C C C C G G C C C C
1 chr1_1511634 0 1511634 C C C C C C C C C C C C C C G G G G C C
1 chr1_1514687 0 1514687 A A A A A A A A A A A A A G A A A A A A
1 chr1_1517228 0 1517228 C C C C C C C C C C C C C C G G G G C C
1 chr1_1523309 0 1523309 C C C C T T C C C C C C C C C C C C C C
1 chr1_1527505 0 1527505 A A A A A A A A A A A A A G A A A A A A
1 chr1_1528521 0 1528521 G G G G G G G G G G G G A A G G G G G G
1 chr1_1530400 0 1530400 C C C C C C C C T T T T C C C C C C C C
1 chr1_1538403 0 1538403 G G G G A G G G G G G G G G G G G G G G
1 chr1_1539601 0 1539601 C C C C C C C C C C C T C C C C C C C C
1 chr1_1541479 0 1541479 C C C C C C C C C C C C C C C T C C C C
1 chr1_1542275 0 1542275 C C T T C C C C C C C C C C C C C C C C
1 chr1_1547241 0 1547241 G G G T G G G G G G G G G G G G G G G G
1 chr1_1552247 0 1552247 C C C C T T C C C C C C C C C C C C C C
1 chr1_1553316 0 1553316 C C C T T T C C C C C C C C C C C C C C
1 chr1_1553724 0 1553724 A A A A A A A A A A A A A A A A G G A A
1 chr1_1554696 0 1554696 G G A G G G G G G G G G G G G G G G G G
1 chr1_1566029 0 1566029 G G G G G G G G A A A A G G G G G G G G
1 chr1_1568514 0 1568514 C C C C C C C C C C C C T T T T T T C C
1 chr1_1577253 0 1577253 C C T T T T C C T T T T C C C C C C C C
1 chr1_1579140 0 1579140 G G T T G T G G G G G G G G G G G G G G
1 chr1_1581621 0 1581621 A A A A A A A A T T A A A A A A A A A A
1 chr1_1585716 0 1585716 C C C C C T C C C C C C C C C C C C C C
1 chr1_1587929 0 1587929 T T G G T T T T T T T T T T T T T T T T
1 chr1_1588555 0 1588555 A A A A A A A A A A A A A A A A A G A A
1 chr1_1592516 0 1592516 T T T T T T T T G G G G T T T T T T T T
1 chr1_1595105 0 1595105 G G G G A G G G G G G G G G G G G G G G
1 chr1_1596513 0 1596513 G G G G G G G G G G G G A A A A A A G G
1 chr1_1604521 0 1604521 C C C C C G C C C C C C C C C C C C C C
1 chr1_1609662 0 1609662 G G G G G G G G G G G G A A G G G G G G
1 chr1_1609730 0 1609730 A A C C A C A A A A A A A A A A A A A A
1 chr1_1610469 0 1610469 C C T T C T C C C C C C C C C C C C C C
1 chr1_1613996 0 1613996 G G T T G T G G G G G G G G G G G G G G
1 chr1_1621651 0 1621651 G G G G G G G G G G G G G G G G T T G G
1 chr1_1624330 0 1624330 T T C C T T T T T T T T T T T T T T T T
1 chr1_1626549 0 1626549 T T T T T T T T C C C C T T T T T T T T
1 chr1_1626860 0 1626860 T T T T T T T T C C C C T T T T T T T T
1 chr1_1629004 0 1629004 T T C C T T T T T T T T T T T T T T T T
1 chr1_1632013 0 1632013 G G A G G G G G G G G G G G G G G G G G
1 chr1_1638627 0 1638627 G G A A G G G G G G G G G G G G G G G G
1 chr1_1640391 0 1640391 T T T T T T C C T T T T T T T T T T T T
1 chr1_1640555 0 1640555 G G A G G G G G G G G G G G G G G G G G
1 chr1_1642891 0 1642891 A A A A A A A A T T T T A A A A A A A A
1 chr1_1650188 0 1650188 G G A A A A G G G G G G A A A A A A G G
1 chr1_1652074 0 1652074 C C C C C T C C T T T T C C C C C C C C
1 chr1_1652146 0 1652146 A A A A A A A A G G G G A A A A A A A A
1 chr1_1654639 0 1654639 A A A A A A A A G G G G A A A A A A A A
1 chr1_1666146 0 1666146 T T T T T T T T T T T T T T C C T T T T
1 chr1_1674025 0 1674025 A G G G G G G G G G G G A A A A A A A A
1 chr1_1675577 0 1675577 C C C C T T C C C C C C C C C C C C C C
1 chr1_1679553 0 1679553 T T G G G G T T G G G G G G G G G G T T
1 chr1_1683402 0 1683402 T T T T T T C C C C C C T T T T T T T T
1 chr1_1700199 0 1700199 C C T T C T C C C C C C C C C C C C C C
1 chr1_1712139 0 1712139 T T C C C T T T T T T T T T T T T T T T
1 chr1_1712614 0 1712614 C C C C C G C C C C C C C C C C C C C C
1 chr1_1713982 0 1713982 C C C C C T C C C C C C C C C C C C C C
1 chr1_1725549 0 1725549 G G A A G G G G G G G G G G G G G G G G
1 chr1_1726705 0 1726705 C C C C C C T T C C C C C C C C C C C C
1 chr1_1730145 0 1730145 A A A A A A C C A A A A A A A A A A A A
1 chr1_1737552 0 1737552 C C C C C G C C C C C C C C C C C C C C
1 chr1_1740927 0 1740927 C C C C C C C C C C C C C C C C C T T T
1 chr1_1747779 0 1747779 T T T T T T A A T T T T T T T T T T T T
1 chr1_1750888 0 1750888 C C C C C C C C T T T T C C C C C C C C
1 chr1_1754308 0 1754308 T T T T T T T T G G G G T T T T T T T T
1 chr1_1774102 0 1774102 C C C C C C C C C C C C C C C C A A C C
1 chr1_1774119 0 1774119 C C C C C C C C C C C C C C C C C T C C
1 chr1_1778305 0 1778305 C C C C C C C C C C C C C C C C T T C C
1 chr1_1820794 0 1820794 C C C C C C C C C C C C C C C C C T C C
1 chr1_1820960 0 1820960 T T C C T T T T T T T T T T T T T T T T
1 chr1_1832674 0 1832674 C C C C C C C C C C C C C C T T C C C C
1 chr1_1832905 0 1832905 C C C C C C C C A A A A C C C C C C C C
1 chr1_1836172 0 1836172 G G G G G G G G A A G G G G G G G G G G
1 chr1_1836929 0 1836929 C C C C C C C C C C C C C C C C T T C C
1 chr1_1839146 0 1839146 A A A A A A A A A A A G A A A A A A A A
1 chr1_1839225 0 1839225 C C C C C C C C C C C C G G C C C C C C
1 chr1_1840735 0 1840735 G G G G G G G G C C C C G G G G G G G G
1 chr1_1842941 0 1842941 G G G G G G G G G G G G G G G G A G G G
1 chr1_1847889 0 1847889 A A A A A A A A A A A A A A G G G G A A
1 chr1_1848610 0 1848610 T T T T T T T T T T T T T T T T G G T T
1 chr1_1856699 0 1856699 C C C C C C C C T T C C C C C C C C C C
1 chr1_1857065 0 1857065 C C C C C C C C C C C C T T T T T T C C
1 chr1_1857596 0 1857596 T T T T T T T T G G G G T T T T T T T T
1 chr1_1863366 0 1863366 T T T T T T T T C C C C T T T T T T T T
1 chr1_1863417 0 1863417 G G A A A G G G G G G G G G G G G G G G
1 chr1_1863859 0 1863859 G G G G G G G G G G G G A G G G G G G G
1 chr1_1866375 0 1866375 G G G G G G G G A A A A G G G G G G G G
1 chr1_1888516 0 1888516 T T G T T T T T T T T T T T T T T T T T
1 chr1_1892259 0 1892259 G G G G G G G G A A G G G G G G G G G G
1 chr1_1909693 0 1909693 C C C C C C C C T T T T C C C C C C C C
1 chr1_1911114 0 1911114 C C C C C C C C T T T T C C C C C C C C
1 chr1_1912792 0 1912792 G G G G G G G G C C C C G G G G G G G G
1 chr1_1915388 0 1915388 C C A C C C C C C C C C C C C C C C C C
1 chr1_1916821 0 1916821 G G G G G G G G A A A A G G G G G G G G
1 chr1_1920254 0 1920254 G G G G G G G G C C C C G G G G G G G G
1 chr1_1922077 0 1922077 T T T T C C T T T T T T T T T T T T T T
1 chr1_1933211 0 1933211 T T T T T T T T T T T T A T T T T T T T
1 chr1_1934690 0 1934690 T T T T T T T T C C C C T T T T T T T T
1 chr1_1938608 0 1938608 G G G G A A G G G G G G G G G G G G G G
1 chr1_1941526 0 1941526 C C C C C C C C G G G G C C C C C C C C
1 chr1_1946120 0 1946120 T T T T T T T T T T T T T T T T C C T T
1 chr1_1957765 0 1957765 G G G G G G G G A A A G G G G G A G G G
1 chr1_1966290 0 1966290 G G A A A A G G G G G G G G G G G G G G
1 chr1_1967915 0 1967915 A A A A A A A A C C C C A A A A A A A A
1 chr1_1973188 0 1973188 G G G G G G G G G G G G G G G G A G G G
1 chr1_1977173 0 1977173 G G G G G G G G A G G G G G G G G G G G
1 chr1_1989142 0 1989142 C C C C C C C C T T T T C C C C C C C C
1 chr1_1993502 0 1993502 G G G G G G G G A A A A G G G G G G G G
1 chr1_1994314 0 1994314 G G G G G G G G G G G G G G G G A G G G
1 chr1_1994536 0 1994536 G G G G G G G G A G G G G G G G G G G G
1 chr1_1997011 0 1997011 G G G G C G G G G G G G G G G G G G G G
1 chr1_2003022 0 2003022 T T T T T T T T T T C C T T T T T T T T
1 chr1_2004962 0 2004962 A A G G A G A A A A A A G G G G G G A A
1 chr1_2007287 0 2007287 T T C C C T T T T T T T T T T T T T T T
1 chr1_2007315 0 2007315 C C C C C C C C C C C T C C C C C C C C
1 chr1_2010142 0 2010142 C C C C C C C C C C C C C C T T C C C C
1 chr1_2015947 0 2015947 C C T T C T C C C C C C C C C C C T C C
1 chr1_2017773 0 2017773 C C C C C C G G C C C C C C C C C C C C
1 chr1_2023867 0 2023867 G G G G G G G G G G G G G G G G A A G G
1 chr1_2026884 0 2026884 G G G G G G G G A A A A G G G G G G G G
1 chr1_2032170 0 2032170 C C C C C C C C C C C C C C C C T T C C
1 chr1_2041222 0 2041222 T T C C C C C C C C C C C C C C C C C C
1 chr1_2042854 0 2042854 T T T T T T T T C C C C T T T T T T T T
1 chr1_2045427 0 2045427 G G T T T T T T T T T T T T T T T T G G
1 chr1_2046732 0 2046732 C C C C C C C C C T C C C C C C C C C C
1 chr1_2050422 0 2050422 G G A G G G G G G G G G G G G G G G A A
1 chr1_2064663 0 2064663 C C C C C C C C C C C C C T C C C C C C
1 chr1_2065453 0 2065453 T T T T T T T T T T T T T T T T C C T T
1 chr1_2079060 0 2079060 G G A G A G G G G G G G G G G G G G G G
1 chr1_2080305 0 2080305 A T T T T T A A T T T T A A T T A A T T
1 chr1_2089366 0 2089366 G G G G G G G G G G G G A G G G G G G G
1 chr1_2096026 0 2096026 C C C C C T C C C C C C C C C C C C C C
1 chr1_2097475 0 2097475 C C C C C C C C C C C T C C C C C C C C
1 chr1_2104113 0 2104113 G G G G G G G G G G G G G G G G A A G G
1 chr1_2104215 0 2104215 T T T T T T T T T T T T G T T T T T T T
1 chr1_2106406 0 2106406 C C C C C T C C T T T T C C C C C C C C
1 chr1_2108676 0 2108676 G G G G G G G G A G G G G G G G G G G G
1 chr1_2119230 0 2119230 T T C T T T T T T T T T T T T T T T T T
1 chr1_2119902 0 2119902 A A G G G G A A G G G G A G G G A A A A
1 chr1_2121178 0 2121178 C C C C C C C C T T T T C C C C C C C C
1 chr1_2125846 0 2125846 G G A A A G G G G G G G G G G G G G G G
1 chr1_2126300 0 2126300 T T T T T T T T T T T T C T T T T T T T
1 chr1_2127900 0 2127900 T T T T T T T T C C C T T T T T T T T T
1 chr1_2131097 0 2131097 C C C C C G C C C C C C C C C C C C C C
1 chr1_2132786 0 2132786 C C C C C C C C C C C C C T C C C C C C
1 chr1_2132900 0 2132900 G G A A A A G G A A A A A A A A A A A A
1 chr1_2146635 0 2146635 C C C C C C C C C C C G C C C C C C C C
1 chr1_2153826 0 2153826 G G G G G G G G T T T T G G G G G G G G
1 chr1_2154220 0 2154220 G G G G G G G G G G G G G G G G A G G G
1 chr1_2156408 0 2156408 C C C C C C C C C C C C C T C C C C C C
1 chr1_2161165 0 2161165 C C C C C C C C T T T T C C C C C C C C
1 chr1_2162709 0 2162709 A A A A A A A A G G G G A A A A A A A A
1 chr1_2164278 0 2164278 G G A A A A G G A A A A A A A A A A G G
1 chr1_2171726 0 2171726 T T C C T T T T T T T T T T T T T T T T
1 chr1_2174602 0 2174602 G G G G A G G G G G G G A G G G G G G G
1 chr1_2174751 0 2174751 C T C C C C C C C C C C C C C C C C C C
1 chr1_2182424 0 2182424 A A G G G G A A A A A A A A A A A A A A
1 chr1_2182823 0 2182823 C C C C C C C C C C C C C C C C C T C C
1 chr1_2183067 0 2183067 C C C C C C C C C C C C C T C C C C C C
1 chr1_2183111 0 2183111 G G G G G G G G G G G G G G G G A A G G
1 chr1_2200275 0 2200275 G G G G G T G G G G G G G G G G G G G G
1 chr1_2203020 0 2203020 G G G G A G G G G G G G G G G G G G G G
1 chr1_2203266 0 2203266 G G G G G G G G G G G G G G G G G T G G
1 chr1_2213381 0 2213381 A A A A A A A A G G G G A A A A A A A A
1 chr1_2215077 0 2215077 T T T T T T T T G G G G T T T T T T T T
1 chr1_2224352 0 2224352 G G G G G G G G G G G G A A A A A A G G
1 chr1_2234488 0 2234488 A A A A A G A A A A A A A A A A A A A A
1 chr1_2237109 0 2237109 C C C C C C C C C T C C C C C C C C C C
1 chr1_2237316 0 2237316 T T C C C C T T C C C C T T T T C T T T
1 chr1_2243125 0 2243125 T T T T T T T T C T T T T T T T T T T T
1 chr1_2244563 0 2244563 G G G G G G G G G G A A G G G G G G G G
1 chr1_2245983 0 2245983 T T T T T T T T A A A A T T T T T T T T
1 chr1_2247579 0 2247579 T T T T T T T T T T T T C T T T T T T T
1 chr1_2257091 0 2257091 C C C C C C C C C T T T C C C C C C C C
1 chr1_2272952 0 2272952 C C C C C T C C C T C C C C C C C C C C
1 chr1_2281990 0 2281990 A A A A A A A A G G G G A A A A A A A A
1 chr1_2283345 0 2283345 C C T T T T C C C C C C C C C C C C C C
1 chr1_2285596 0 2285596 G G A A A A A A A A A A A A A A A A G G
1 chr1_2292230 0 2292230 T T T T T T T T T T T T T T C C T T T T
1 chr1_2296056 0 2296056 T T T T T T T T C T C C T T T T T T T T
1 chr1_2301098 0 2301098 T T T T T T T T T T T T C T T T T T T T
1 chr1_2302917 0 2302917 G G G G C G G G G G G G G G G G G G G G
1 chr1_2305330 0 2305330 T T T T T T T T C C C C T T T T T T T T
1 chr1_2308569 0 2308569 T T G G G G G G G G G G G G G G G G T T
1 chr1_2309783 0 2309783 C C C C C C C C C C A A C C C C C C C C
1 chr1_2311878 0 2311878 A A A A A A A A A A A A C C A A A A A A
1 chr1_2312037 0 2312037 A A A A A A A A A A A A A A A A G G A A
1 chr1_2321068 0 2321068 A A A A A A A A G G G G A A A A A A A A
1 chr1_2335162 0 2335162 C C C C C C C C C C C C C C T T C C C C
1 chr1_2343388 0 2343388 A A A A A A A A G G G G A A A A A A A A
1 chr1_2349607 0 2349607 G G G G G G G G A A A A G G G G G G G G
1 chr1_2352725 0 2352725 G G G G G G G G A A A A G G G G G G G G
1 chr1_2354252 0 2354252 A A A A A A A A G G G G A A A A A A A A
1 chr1_2365692 0 2365692 C C C C C G C C C C C C C C C C C C C C
1 chr1_2367041 0 2367041 C C C C C C C C C C C C G G C C C C C C
1 chr1_2370120 0 2370120 G G G G A G G G G G G G G G G G G G G G
1 chr1_2376175 0 2376175 C C C C C C C C C C C C C T T T T T C C
1 chr1_2376883 0 2376883 C C C C C C C C T T C C C C C C C C C C
1 chr1_2379347 0 2379347 G G C C C C G G C C C C C C C C C C G G
1 chr1_2385142 0 2385142 A A A A A A A A G G G G A A A A A A A A
1 chr1_2392512 0 2392512 C C C C C C C C C C C C C T C C C C C C
1 chr1_2401609 0 2401609 C C C C C C A A C C C C C C C C C C C C
1 chr1_2414156 0 2414156 T T T T T T T T G G T T T T T T T T T T
1 chr1_2422171 0 2422171 G G G G G G G G G G G G T T G G G G G G
1 chr1_2422305 0 2422305 A A A A A A A A T T T T T T T T T T A A
1 chr1_2423849 0 2423849 G G G G G G G G G G G G G G A A G G G G
1 chr1_2431610 0 2431610 C C C C C C C C C C C C C T C C C C C C
1 chr1_2437767 0 2437767 C C G G C G C C C C C C C C C C C C C C
1 chr1_2437777 0 2437777 G G G G G G G G G G A G G G G G G G G G
1 chr1_2439313 0 2439313 G G G G G G G G G G G G G G A A G G G G
1 chr1_2441693 0 2441693 C C C C C C C C T T T T C C C C C C C C
1 chr1_2442422 0 2442422 G G G G G G G G G G G G A A A A G G G G
1 chr1_2442638 0 2442638 A A G G G G A A G G G G G G G G G G G G
1 chr1_2443342 0 2443342 A A A A A A A A G G G G A A A A A A A A
1 chr1_2445198 0 2445198 A A A A A A A A C C C C A A A A A A A A
1 chr1_2448415 0 2448415 C C C C C C C C T T T T C C C C C C C C
1 chr1_2459577 0 2459577 T T T T T T T T T T C T T T T T T T T T
1 chr1_2466317 0 2466317 T T T T T T T T T T T T T T T T C T T T
1 chr1_2476269 0 2476269 A G A A A A A A A A A A A A A A A A G G
1 chr1_2478950 0 2478950 A A A A A A A A A G A A A A A A A A A A
1 chr1_2486576 0 2486576 T T C C C C T T C C C C C C C C C C T T
1 chr1_2488705 0 2488705 G G A A A A G G G G G G G G G G G G G G
1 chr1_2491769 0 2491769 A A A A A A A A A A A A A T A A A A A A
1 chr1_2513744 0 2513744 C C T T C C C C C C C C C C C C C C C C
1 chr1_2528708 0 2528708 C C C C C T C C C C C C C C C C C C C C
1 chr1_2530121 0 2530121 G G G G G G G G A A A A G G G G G G G G
1 chr1_2530513 0 2530513 G G G G G G G G G G G G G G C C G G G G
1 chr1_2532210 0 2532210 C C C C C C C C G G G G C C C C C C C C
1 chr1_2546048 0 2546048 C C C C C C C C T T T T C C C C C C C C
1 chr1_2549056 0 2549056 A A A A A A A A G G G G A A A A A A A A
1 chr1_2552666 0 2552666 A A A A A A A A G G G G A A A A A A A A
1 chr1_2555822 0 2555822 G G G G A G G G G G G G G G G G G G G G
1 chr1_2565290 0 2565290 G G A A G G G G G G G G G G G G G G G G
1 chr1_2565387 0 2565387 G G G G G G G G G G G G G G G G A A G G
1 chr1_2565959 0 2565959 G G T T G G G G G G G G G G G G G G G G
1 chr1_2569371 0 2569371 G G G G G G G G G T G G G G G G G G G G
1 chr1_2570099 0 2570099 T T T T T T T T C C C C T T T T T T T T
1 chr1_2572286 0 2572286 T T C C C C T T T T T T T T T T T T T T
1 chr1_2573323 0 2573323 T T T T C T T T T T T T T T T T C C T T
1 chr1_2573761 0 2573761 G G A A A G G G G G G G G G G G G G A A
1 chr1_2575812 0 2575812 G G G G A G G G G G G G G G G G G G G G
1 chr1_2578049 0 2578049 C C C C C C C C C C C G C C C C C C C C
1 chr1_2592564 0 2592564 C C C C C C C C C C C C G G G G G G C C
1 chr1_2593893 0 2593893 A A A A A A G G A A A A A A A A A A A A
1 chr1_2594994 0 2594994 G G G G G G A A G G G G G G G G G G G G
1 chr1_2596465 0 2596465 G G A G G G G G G G G G G G G G G G G G
1 chr1_2599598 0 2599598 A G A A A A A A A A A A A A A A A A A A
1 chr1_2617612 0 2617612 G G G G G G G G G G G G G G A A G G G G
1 chr1_2620992 0 2620992 T T T T T T T T G G G G T T T T T T T T
1 chr1_2621519 0 2621519 C C T T T T C C C C C C C C C C C C C C
1 chr1_2629703 0 2629703 C C C C C C C C C C C C T T C C C C C C
1 chr1_2630104 0 2630104 T T T T C C T T C C C C T T C C C C T T
1 chr1_2632926 0 2632926 C C C C C T C C C C C C C C C C C C C C
1 chr1_2633742 0 2633742 C C C C C C C C G G C G C C C C C C C C
1 chr1_2636110 0 2636110 T T T T T T T T T T T T T T G G T T T T
1 chr1_2643237 0 2643237 T T T T T T T T T T T T T T T T C T T T
1 chr1_2643656 0 2643656 T T T T T T T T T T T T T T T T C T T T
1 chr1_2652281 0 2652281 C C C C C T C C C C C C C C C C C C C C
1 chr1_2680276 0 2680276 C C T T T T C C T T T T T T T T T T C C
1 chr1_2687790 0 2687790 C C C C C T C C T T T T C C C C C C C C
1 chr1_2688094 0 2688094 G G G G G G G G G G G G G G G G T T G G
1 chr1_2690087 0 2690087 T T T T T T C C T T T T T T T T T T T T
1 chr1_2693254 0 2693254 A A A A A A A A A A A A A G A A A A A A
1 chr1_2694533 0 2694533 G G G G G G G G G G G G C G G G G G G G
1 chr1_2701482 0 2701482 A A A A A A A A A A A A G G A A A A A A
1 chr1_2702269 0 2702269 T T T T T T T T G G T T T T T T T T T T
1 chr1_2702446 0 2702446 G G G G G G G G A A A G G G G G G G G G
1 chr1_2702798 0 2702798 G G G G G G A A G G G G G G G G G G G G
1 chr1_2709179 0 2709179 C C C C C C C C C C C C A A C C C C C C
1 chr1_2721905 0 2721905 T T T T G T T T T T T T T T T T T T T T
1 chr1_2725129 0 2725129 C C C C C C C C A C C C C C C C C C C C
1 chr1_2729922 0 2729922 A A A A A A A A A A A A A A A A C C A A
1 chr1_2730343 0 2730343 G G G G G G G G G G G G A G G G G G G G
1 chr1_2734329 0 2734329 G G G G G G G G C C C C G G G G G G G G
1 chr1_2735084 0 2735084 G G G G G G G G A A A A G G G G G G G G
1 chr1_2737103 0 2737103 C C G G G G C C G G G G G G G G G G C C
1 chr1_2751166 0 2751166 G G G G G G G G A A A A G G G G G G G G
1 chr1_2754893 0 2754893 T T T T T T T T G G G G T T T T T T T T
1 chr1_2757210 0 2757210 T T T T T T T T T T T T C T T T T T T T
1 chr1_2757447 0 2757447 C C C C C T C C C C C C C C C C C C C C
1 chr1_2761003 0 2761003 C C C C C C C C T T T T C C C C C C C C
1 chr1_2763604 0 2763604 G G G G G G G G A A A A G G G G G G G G
1 chr1_2764997 0 2764997 T T T T T T T T C C C C T T T T T T T T
1 chr1_2775061 0 2775061 G G A G G G G G G G G G G G G G G G G G
1 chr1_2776239 0 2776239 C C C C C C C C C C C C C C C C T T C C
1 chr1_2784895 0 2784895 A A A A A A G G A A A A A A A A A A A A
1 chr1_2788629 0 2788629 T T T T T T T T T T T T C T T T T T T T
1 chr1_2794591 0 2794591 C C C C C C C C C C C C C T C C C C C C
1 chr1_2795370 0 2795370 G G G G G T G G G T G G G G G G G G G G
1 chr1_2811537 0 2811537 T T C T C T T T T T T T T T T T T T T T
1 chr1_2812785 0 2812785 A A A G A G A A A A A A A A A A A A A A
1 chr1_2813365 0 2813365 T T T T T T T T T T T T T T C C T T T T
1 chr1_2814595 0 2814595 A A A A A A A A G G G G A A A A A A A A
1 chr1_2819902 0 2819902 C C C C C C C C C C C C C C C C A A C C
1 chr1_2831685 0 2831685 G G G G G G G G G G A G G G G G G G G G
1 chr1_2833006 0 2833006 G G G G A G G G G G G G G G G G G G G G
1 chr1_2848526 0 2848526 C C C C A C C C C C C C C C C C C C C C
1 chr1_2860993 0 2860993 A A G G G G G G G G G G G G G G G G A A
1 chr1_2861573 0 2861573 G G G G G G G G G G G G A G G G G G G G
1 chr1_2865906 0 2865906 A A A A A A A A A A A A A A G G G G A A
1 chr1_2867840 0 2867840 T T T T T T T T C C C C T T T T T T T T
1 chr1_2872837 0 2872837 G T G G G G T T G G G G G G G G G G T T
1 chr1_2878006 0 2878006 G G A G G G G G G G G G G G G G G G G G
1 chr1_2879919 0 2879919 G G G G G G G G G G G G A G G G G G G G
1 chr1_2882290 0 2882290 G G G G G G G G A G G G G G G G G G G G
1 chr1_2894892 0 2894892 G G G G G G G G A A A A A G G G G G G G
1 chr1_2896030 0 2896030 C C C C C C C C A C C C C C C C C C C C
1 chr1_2906251 0 2906251 G G G G A G G G G G G G G G G G G G G G
1 chr1_2906772 0 2906772 C C C C C C C C C C C C C T C C C C C C
1 chr1_2907357 0 2907357 C C C C C C C C G G G G C C C C C C C C
1 chr1_2907617 0 2907617 G G G G G G G G G G G G G G T T G G G G
1 chr1_2909432 0 2909432 C C C C C C C C C C C C C T C C C C C C
1 chr1_2915664 0 2915664 G G G G A G G G G G G G G G G G G G G G
1 chr1_2918276 0 2918276 G G G G G G A A G G G G G G G G G G G G
1 chr1_2920461 0 2920461 A A A A A A A A A A A A A G A A A A A A
1 chr1_2925713 0 2925713 G G G G G G G G G G G G A G G G G G G G
1 chr1_2925825 0 2925825 G G G G G G G G A A A A G G G G G G G G
1 chr1_2931297 0 2931297 G T T T T T T T T T T T T T T T T T G G
1 chr1_2931679 0 2931679 T T T T T T T T T T T T C T T T T T T T
1 chr1_2933938 0 2933938 T T T T T T C C T T T T T T T T T T T T
1 chr1_2934233 0 2934233 A C C C C C C C C C C C C C C C C C C C
1 chr1_2935552 0 2935552 T T T T T T T T C C C C T T T T T T T T
1 chr1_2937456 0 2937456 C C C C C C C C C C C C A C C C C C C C
1 chr1_2950556 0 2950556 C C C C C C C C T T T T C C C C C C C C
1 chr1_2954255 0 2954255 G G G G G G G G G G G G C G G G G G G G
1 chr1_2954446 0 2954446 T T T T T T T T C C C T T T T T T T T T
1 chr1_2960352 0 2960352 A A G G A A A A A A A A A A A A A A A A
1 chr1_2961432 0 2961432 A T T T T T T T T T T T T T T T T T T T
1 chr1_2966628 0 2966628 G G G G G G G G A A A A G G G G G G G G
1 chr1_2967569 0 2967569 C C A C C C C C C C C C C C C C C C C C
1 chr1_2968775 0 2968775 T T T T T T T T T T T T C C T T T T T T
1 chr1_2968921 0 2968921 A A A A G G A A A A A A A A A A A A A A
1 chr1_2975600 0 2975600 C C C C C C C C G G G G C C C C C C C C
1 chr1_2977076 0 2977076 G G G G G G G G G G G G A G G G G G G G
1 chr1_2981196 0 2981196 G G G G A G G G G G G G G G G G G G G G
1 chr1_2982292 0 2982292 C C C C C C C C T T T T C C C C C C C C
1 chr1_2991288 0 2991288 G G G G A G G G G G G G G G G G G G G G
1 chr1_2991293 0 2991293 C C C C C C C C C T C T C C C C C C C C
1 chr1_2999845 0 2999845 T T C C C C T T C C C C C C C C C C T T
1 chr1_3001637 0 3001637 C C C C C C C C C C C C C C C C T T C C
1 chr1_3005888 0 3005888 A A A A A A A A A A A A T T T T T T A A
1 chr1_3006016 0 3006016 C C C C C C C C C C C C C C T T C C C C
1 chr1_3006936 0 3006936 C C C C C C C C C C C C T T T T T T C C
1 chr1_3008644 0 3008644 C C C C C C C C C C C T C C C C C C C C
1 chr1_3010872 0 3010872 C C C C C C C C T T T T C C C C C C C C
1 chr1_3039393 0 3039393 C T T T T T C C T T T T T T T T T T T T
1 chr1_3063951 0 3063951 C C C C C C C C C C C T C C C C C C C C
1 chr1_3065580 0 3065580 G G A G G G G G G G G G A A A A A A G G
1 chr1_3068840 0 3068840 G G G G A G G G A A A A G G G G G G G G
1 chr1_3069873 0 3069873 G G G T G G G G G G G G G G G G G G G G
1 chr1_3072757 0 3072757 G G G G G G A A G G G G G G G G G G G G
1 chr1_3074736 0 3074736 C C C G C C C C C C C C C C C C C C C C
1 chr1_3079023 0 3079023 T T T T T T T T A A A A T T T T T T T T
1 chr1_3079920 0 3079920 A A A A A A A A A T A A A A A A A A A A
1 chr1_3084895 0 3084895 C C C C C C C C C C C C C C C C C G C C
1 chr1_3085389 0 3085389 T T T T T T T T C C C C T T T T T T T T
1 chr1_3087287 0 3087287 G G G G A G G G G G G G G G G G G G G G
1 chr1_3091513 0 3091513 T T T T T T T T C C C C T T T T T T T T
1 chr1_3092910 0 3092910 C C C C C C C C C C C C C T C C C C C C
1 chr1_3094144 0 3094144 C C C C C C C C C C C C C C C C C T C C
1 chr1_3099793 0 3099793 G G G G G G G G A A A A G G G G G G G G
1 chr1_3100471 0 3100471 C C C C C C C C C C C C C T C C C C C C
1 chr1_3101522 0 3101522 C C C C C T C C C C C C C C C C C C C C
1 chr1_3108062 0 3108062 G G G G G G G G A A A A G G G G G G G G
1 chr1_3109871 0 3109871 T T T T T T T T A A A A T T T T T T T T
1 chr1_3111348 0 3111348 G G G G G G G G A G G G G G G G G G G G
1 chr1_3112022 0 3112022 G G G G C G G G G G G G G G G G G G G G
1 chr1_3112617 0 3112617 C C C C C C C C C C C C C T C C C C C C
1 chr1_3120720 0 3120720 G G G G G G G G G G G G G G A A G G G G
1 chr1_3122950 0 3122950 C C C C C T C C C C T T C C C C C C C C
1 chr1_3128742 0 3128742 C C C C C C C C C C C C C C C C T T C C
1 chr1_3133970 0 3133970 C C C C C C C C A C C C C C C C C C C C
1 chr1_3134814 0 3134814 G G G G G G G G A A A A G G G G G G G G
1 chr1_3135247 0 3135247 C C C C G G C C C C C C C C C C C C C C
1 chr1_3138563 0 3138563 C C C C C C C C T T T T C C C C C C C C
1 chr1_3139624 0 3139624 T T T T C C T T C C C C T T T T T T T T
1 chr1_3147638 0 3147638 A A A A A G A A A A A A A A A A A A A A
1 chr1_3147810 0 3147810 A A A A A A A A A A A A A A C C A A A A
1 chr1_3150093 0 3150093 C C C C C C C C C C C C A A A A A A C C
1 chr1_3150815 0 3150815 C C C C C C C C C C C C T T T T T T C C
1 chr1_3152637 0 3152637 G G A A A A G G G G G G G G G G G G G G
1 chr1_3154436 0 3154436 C C T T T T C C T T T T T T T T T T C C
1 chr1_3154746 0 3154746 T T T T C T T T T T T T T T T T T T T T
1 chr1_3156836 0 3156836 T T T T T T T T C C C C T T T T T T T T
1 chr1_3160991 0 3160991 A A A A A A A A G G G G A A A A A A A A
1 chr1_3161370 0 3161370 G G G G G G G G G G G G A A G G G G G G
1 chr1_3168672 0 3168672 T T T T C T T T T T T T T T T T T T T T
1 chr1_3174000 0 3174000 T T T T T T T T C C C C T T T T T T T T
1 chr1_3174611 0 3174611 G G G G G G G G A A A A G G G G G G G G
1 chr1_3187828 0 3187828 G G G G A G G G G G G G G G G G G G G G
1 chr1_3188031 0 3188031 G G G G A G G G G G G G G G G G G G G G
1 chr1_3188708 0 3188708 A G G G G G A A G G G G G G G G G G G G
1 chr1_3189060 0 3189060 C C C C C C C C C C C T C C C C C C C C
1 chr1_3193851 0 3193851 A A A A A A A A C C C C C C C C C C A A
1 chr1_3194168 0 3194168 A A G G G G G G G G G G G G G G G G G G
1 chr1_3194373 0 3194373 A A A A A A A A A A A A A A A G A A A A
1 chr1_3200450 0 3200450 A A A A A A A A A A A A A A A A A G A A
1 chr1_3200515 0 3200515 T T T T G T T T T T T T T T T T T T T T
1 chr1_3204326 0 3204326 C T T T T T T T T T T T T T T T T T T T
1 chr1_3205212 0 3205212 C C G G G G C C G G G G G G G G G G G G
1 chr1_3209590 0 3209590 G G T T G G G G G G G G G G G G G G G G
1 chr1_3213895 0 3213895 G G G G G G G G G G G G G G A G G G G G
1 chr1_3217263 0 3217263 G T T T T T T T T T T T T T T T T T T T
1 chr1_3227012 0 3227012 A A T T A A A A A A A A A A A A A A A A
1 chr1_3231008 0 3231008 A A A A A G A A A A A A A A A A A A A A
1 chr1_3233751 0 3233751 C C C C C C C C T T T T C C C C C C C C
1 chr1_3237569 0 3237569 A A A A A A A A A A A A G G A A A A A A
1 chr1_3241605 0 3241605 A A T T A A A A A A A A A A A A A A A A
1 chr1_3242438 0 3242438 T T T T T T T T A A A A T T T T T T T T
1 chr1_3243654 0 3243654 C C C C C T T T C C C C C C C C C C T T
1 chr1_3291623 0 3291623 T T T T T T T T T T T T T T T T C C T T
1 chr1_3292347 0 3292347 A A A A A A A A A C A A A A A A A A A A
1 chr1_3294918 0 3294918 T T T T T T T T T T C T T T T T T T T T
1 chr1_3301806 0 3301806 G G G G A G G G G G G G G G G G G G G G
1 chr1_3307311 0 3307311 A A A A A A A A G G G G A A A A A A A A
1 chr1_3317632 0 3317632 C C A A C C C C C C C C C C C C C C C C
1 chr1_3322378 0 3322378 C C C C C C C C C C C C C C C T C C C C
1 chr1_3325053 0 3325053 C C C C C C C C A A A A C C C C C C C C
1 chr1_3325751 0 3325751 C C C C C C C C C C C C C C C C T T C C
1 chr1_3331406 0 3331406 C C C C C C C C C C C C C C T T C C C C
1 chr1_3332113 0 3332113 G G A A G G G G G G G G G G G G G G G G
1 chr1_3333587 0 3333587 A A A A A A A A G G G G A A A A A A A A
1 chr1_3335117 0 3335117 T T T T T T T T C C C C T T T T C C T T
1 chr1_3344650 0 3344650 C C C C C C C C T T T T C C C C C C C C
1 chr1_3349653 0 3349653 T T T T T T T T G G G G T T T T T T T T
1 chr1_3355047 0 3355047 T T T T T T G G T T T T T T T T T T T T
1 chr1_3361923 0 3361923 G G G G G G G G G G G G G G A A G G G G
1 chr1_3366730 0 3366730 C C T T T T C C C C C C C C C C C C C C
1 chr1_3376328 0 3376328 G G G G G G G G C G G G G G G G G G G G
1 chr1_3381236 0 3381236 T T T T T T T T C C C C T T T T T T T T
1 chr1_3385298 0 3385298 T T T T C C T T T T T T T T T T T T T T
1 chr1_3392225 0 3392225 C C C C C C C C C C C C C C C C T T C C
1 chr1_3395042 0 3395042 G G G G G G G G A A A A G G G G G G G G
1 chr1_3398817 0 3398817 A A A A A A A A C C C C A A A A A A A A
1 chr1_3416872 0 3416872 C C C C A C C C C C C C C C C C C C C C
1 chr1_3417321 0 3417321 T T T T T T T T T T T T C T T T T T T T
1 chr1_3418406 0 3418406 A A G G G G A A A A A G G G G G G G A A
1 chr1_3418503 0 3418503 A A A A A A A A G G G G A A A A A A A A
1 chr1_3418979 0 3418979 C C C C C C C C C C A C C C C C C C C C
1 chr1_3421159 0 3421159 A A G G G G A A G G G G G G G G G G A A
1 chr1_3423942 0 3423942 G G G G G G G G G G G G A G G G G G G G
1 chr1_3440454 0 3440454 A T A A A A A A A A A A A A A A A A A A
1 chr1_3450465 0 3450465 T T T T T T T T C C C C T T T T T T T T
1 chr1_3452909 0 3452909 G G A A A A G G A A A A G G G G G G G G
1 chr1_3454580 0 3454580 A A A A A A A A C C C C A A A A A A A A
1 chr1_3458293 0 3458293 G G A A G G G G G G G G G G G G G G G G
1 chr1_3460367 0 3460367 T T T T T T T T C T T T T T T T T T T T
1 chr1_3464509 0 3464509 C C C C C C C C C C C T C C C C C C C C
1 chr1_3469394 0 3469394 A G A A A A A A A A A A A A A A A A A A
1 chr1_3470132 0 3470132 A A C C A A A A A A A A A A A A A A A A
1 chr1_3472239 0 3472239 T T T T T T T T A A A A T T T T T T T T
1 chr1_3474992 0 3474992 C C C C C C C C C C C C C C T T C C C C
1 chr1_3475699 0 3475699 C C T T C T C C C C C C C C C C C C C C
1 chr1_3481837 0 3481837 A A A A A A A A A A A T A A A A A A A A
1 chr1_3484030 0 3484030 A A A A A A A A A T A T A A A A A A A A
1 chr1_3486955 0 3486955 C C C C C C C C C C C C T T C C C C C C
1 chr1_3492499 0 3492499 G G G G G G G G A A A A G G G G G G G G
1 chr1_3497784 0 3497784 C C C C C C C C C C C C C C T T C C C C
1 chr1_3500783 0 3500783 G G G G G G G G G G G G G G G G A A G G
1 chr1_3504456 0 3504456 C C C C C C C C C T C C C C C C C C C C
1 chr1_3514541 0 3514541 C C C C T T C C C C C C C C C C C C C C
1 chr1_3517791 0 3517791 G G G G A A G G G G G G G G G G G G G G
1 chr1_3518206 0 3518206 T T T T T T T T C C C C T T T T T T T T
1 chr1_3526237 0 3526237 G G G G G G G G A A A A G G G G G G G G
1 chr1_3526401 0 3526401 G G G G G G G G A A A A G G G G G G G G
1 chr1_3527298 0 3527298 G G G G T T G G G G G G G G G G G G G G
1 chr1_3535686 0 3535686 C C C C C C C C C C C C C T C C C C C C
1 chr1_3547362 0 3547362 G G G G G G G G A A A A G G G G G G G G
1 chr1_3552058 0 3552058 T T T T T T T T C C C C T T T T T T T T
1 chr1_3561008 0 3561008 C C C C C C C C T T T T C C C C C C C C
1 chr1_3572027 0 3572027 G G G G G G G G C C C C G G G G G G G G
1 chr1_3574120 0 3574120 G G A A G G G G G G G G G G G G G G G G
1 chr1_3596118 0 3596118 G G G G G G G G G G G G G G G G A A G G
1 chr1_3598120 0 3598120 C C C C T T C C T T C C C C C C C C C C
1 chr1_3603953 0 3603953 G G A A G G G G G G G G G G G G G G G G
1 chr1_3604413 0 3604413 A A A A A A A A G G G G A A A A A A A A
1 chr1_3606799 0 3606799 G G G G G G G G A A A A G G G G G G G G
1 chr1_3608328 0 3608328 G G G G G G G G G G G G G G G G A A G G
1 chr1_3610309 0 3610309 T T T T T T T T C C C T T T T T T T T T
1 chr1_3616350 0 3616350 G G G G G G G G G G G G A A G G A A G G
1 chr1_3623505 0 3623505 T T T T T T T T C C C C C C C C C C T T
1 chr1_3623536 0 3623536 C C C C C C C C C C C C C T C C C C C C
1 chr1_3626832 0 3626832 A A A A A A A A G G G G A A A A A A A A
1 chr1_3633880 0 3633880 C C C G C C C C C C C C C C C C C C C C
1 chr1_3642048 0 3642048 C C A A A A C C A A A A A A A A A A C C
1 chr1_3642097 0 3642097 A A A A A A A A G G G G A A A A A A A A
1 chr1_3653003 0 3653003 A A A A A A A A A A A A A G A A A A A A
1 chr1_3661329 0 3661329 G G G G G G G G G G G G A G G G G G G G
1 chr1_3668557 0 3668557 G G G G G G G G C C C C G G G G G G G G
1 chr1_3677551 0 3677551 A A A A A A A A G G G G A A A A A A A A
1 chr1_3681182 0 3681182 G G G G G G G G G G G G G G G G T T G G
1 chr1_3686042 0 3686042 C C C C C C C C C C C C C C G G C C C C
1 chr1_3686785 0 3686785 A A A A A A A A A A A A A A G G A A A A
1 chr1_3693492 0 3693492 A A A A A A A A A A A A A A G G A A A A
1 chr1_3706958 0 3706958 T T T T T T T T C C C C T T T T T T T T
1 chr1_3712401 0 3712401 A A C C C C A A A A A A A A A A A A A A
1 chr1_3718556 0 3718556 C C C C C C C C C C C C C C C C T T C C
1 chr1_3730171 0 3730171 G G G G C G G G G G G G G G G G G G G G
1 chr1_3736108 0 3736108 G G G G G G G G G G G G G G G G A A G G
1 chr1_3740352 0 3740352 T T C C C C T T C C C C C C C C C C T T
1 chr1_3742086 0 3742086 C C C C G G C C C C C C C C C C C C C C
1 chr1_3748357 0 3748357 C C C C C C C C T T T T C C C C C C C C
1 chr1_3756091 0 3756091 C C C C C C C C C C C T C C C C C C C C
1 chr1_3757618 0 3757618 C C C C C T C C C C C C C C C C C C C C
1 chr1_3759262 0 3759262 G G G G G G G G G G G G G G A G G G G G
1 chr1_3759674 0 3759674 C C C C C C C C C C C C C T C C C C C C
1 chr1_3763007 0 3763007 A A A A A A A A G G G G A A A A A A A A
1 chr1_3767346 0 3767346 C C C C C C C C C C C C C T C C C C C C
1 chr1_3772808 0 3772808 C C C C C C C C T T T T C C C C C C C C
1 chr1_3775349 0 3775349 G G G G G G G G A A A A G G G G G G G G
1 chr1_3776991 0 3776991 A A A A A A A A C C C C A A A A A A A A
1 chr1_3780946 0 3780946 C C C C C C C C A A A A C C C C C C C C
1 chr1_3782392 0 3782392 G G G G G G G G G G C G G G G G G G G G
1 chr1_3783608 0 3783608 C C C C C C C C C C C C C C C C T T C C
1 chr1_3784335 0 3784335 T T T T T T T T C C C C T T T T T T T T
1 chr1_3786827 0 3786827 C C C C C C C C C C C C C C C C T T C C
1 chr1_3788034 0 3788034 C C C C C C C C C C C C C C C T C C C C
1 chr1_3790949 0 3790949 G G G G A A G G G G G G A G G G G G G G
1 chr1_3791889 0 3791889 A A A A A A A A A A A A A A A A A G A A
1 chr1_3795000 0 3795000 T T T T T T T T A A A A T T T T T T T T
1 chr1_3796282 0 3796282 T T C C C C T T T T T T T T T T T T T T
1 chr1_3802653 0 3802653 C C C C C C C C C C C T C C C C C C C C
1 chr1_3803063 0 3803063 T T T T T T T T G G G G T T T T T T T T
1 chr1_3803408 0 3803408 T T T T T T T T T T T T C T T T T T T T
1 chr1_3803825 0 3803825 A A A A A A A A C C C C A A A A A A A A
1 chr1_3806771 0 3806771 G G G G A A G G G G G G G G G G G G G G
1 chr1_3808356 0 3808356 A A A A A A A A A A A A A A A A A T A A
1 chr1_3811865 0 3811865 G G G G G G G G C C C C G G G G G G G G
1 chr1_3811960 0 3811960 C C T T T T T T T T T T T T T T T T C C
1 chr1_3820014 0 3820014 G G G G G G G G G G A G G G G G G G G G
1 chr1_3821983 0 3821983 T T T T G T T T T T T T T T T T T T T T
1 chr1_3832372 0 3832372 C C C C C C C C C C C C C T C C C C C C
1 chr1_3847730 0 3847730 C C T T T T C C C C C C C C C C C C C C
1 chr1_3857465 0 3857465 C C C C C C C C C C C C C C C C T T C C
1 chr1_3860619 0 3860619 G G G G G G A A G G G G G G G G G G G G
1 chr1_3863708 0 3863708 C C C C C C C C C C C C C C C T C C C C
1 chr1_3865906 0 3865906 C C C C C C C C C C C C C C C T C C T T
1 chr1_3867316 0 3867316 G G A A G G G G G G G G G G G G G G G G
1 chr1_3869189 0 3869189 A A A A A A A A A T A T A A A A A A A A
1 chr1_3871151 0 3871151 A A A A A A A A G G G G A A A A A A A A
1 chr1_3871907 0 3871907 T T T T T T T T T T T T T T C T T T T T
1 chr1_3882097 0 3882097 T T T T T T T T T T T T A T T T T T T T
1 chr1_3892045 0 3892045 C C C C C C C C C C C C C C C C T T C C
1 chr1_3902519 0 3902519 A A A A A A A A A A A A A A G G A A A A
1 chr1_3906698 0 3906698 T T T T T T T T T T T T C C C C C C T T
1 chr1_3918983 0 3918983 T T T T T T T T C C C C T T T T T T T T
1 chr1_3919221 0 3919221 A A A A A A A A A A A A A A A A A G A A
1 chr1_3919460 0 3919460 T T T T T T T T G G G G T T T T T T T T
1 chr1_3925742 0 3925742 A G A A A A A A A A A A A A A A A A A A
1 chr1_3928881 0 3928881 T T T T T T T T T T T T C T T T T T T T
1 chr1_3930465 0 3930465 A A A A A A A A A A A A A A C C A A A A
1 chr1_3938481 0 3938481 T T T T T T T T C C C C T T T T T T T T
1 chr1_3940158 0 3940158 T T T T T T T T C C C C T T T T T T T T
1 chr1_3950389 0 3950389 A A A A A A A A G G G G A A A A A A A A
1 chr1_3952821 0 3952821 A A A A A A A A G G G G A A A A A A A A
1 chr1_3957031 0 3957031 C C C C C T C C C C C C C C C C C C C C
1 chr1_3963137 0 3963137 C T T T T T T T T T T T T T T T T T C C
1 chr1_3966904 0 3966904 T T C C C C T T C C C C C C C C C C T T
1 chr1_3968101 0 3968101 T T C C C T T T T T T T T T T T T T T T
1 chr1_3969170 0 3969170 G G G G G G G G A A A A G G G G G G G G
1 chr1_3974242 0 3974242 C C C C C C C C A A A A C C C C C C C C
1 chr1_3974486 0 3974486 G G G G G G G G A A A A G G G G G G G G
1 chr1_3978617 0 3978617 G G A A A A G G G G G G G G G G G G G G
1 chr1_3985641 0 3985641 T T T T T T T T T T T T C T T T C C T T
1 chr1_3987249 0 3987249 C C C C C C C C C C C C C T C C C C C C
1 chr1_3988710 0 3988710 G T G G G G G G G G G G G G G G G G T T
1 chr1_3995227 0 3995227 C C C C C C C C C C C C C T C C C C C C
1 chr1_3999225 0 3999225 G G G G G G G G A A A A G G G G G G G G
1 chr1_4012485 0 4012485 C C C C C C C C C T C C C C C C C C C C
1 chr1_4015979 0 4015979 G G G G G G G G G G G G G G G G A A G G
1 chr1_4018113 0 4018113 C C C C C C C C C C C C C C C T C C C C
1 chr1_4019541 0 4019541 A A G G G G G G G G G G G G G G G G A A
1 chr1_4019653 0 4019653 G G G G A G G G G G G G G G G G G G G G
1 chr1_4020405 0 4020405 A A A A A A A A A A A A A A A A A G A A
1 chr1_4020417 0 4020417 G G G G G G G G G G G G A G G G G G G G
1 chr1_4023112 0 4023112 T T T T T T T T C T T T T T T T T T T T
1 chr1_4025523 0 4025523 C C C C C C C C T T T T C C C C C C C C
1 chr1_4032822 0 4032822 T T T T T T T T T T T T T T T T C T T T
1 chr1_4033550 0 4033550 G G G G G G G G G G G G G G G T G G G G
1 chr1_4038429 0 4038429 T T T T T T T T T T T T T T G T T T T T
1 chr1_4038772 0 4038772 A A A A A A A A A A A A C C A A A A A A
1 chr1_4042585 0 4042585 C C C C C C C C C C C C C C T T C C C C
1 chr1_4043990 0 4043990 G G G G G G G G G G G G G G C C G G G G
1 chr1_4044319 0 4044319 G G A A G G G G G G G G G G G G G G G G
1 chr1_4047619 0 4047619 A A A A A A A A A G A G A A A A A A A A
1 chr1_4059730 0 4059730 C C A A C C C C C C C C C C C C C C C C
1 chr1_4060589 0 4060589 T T T T T T C T T T T T T T T T T T T T
1 chr1_4063127 0 4063127 C C C C C C C T C C C C C C C C C C C C
1 chr1_4069105 0 4069105 C T C C C C C C C C C C C C C C C C C C
1 chr1_4070432 0 4070432 G G G G G G A G G G G G G G G G G G G G
1 chr1_4078252 0 4078252 G G G G G G C G G G G G G G G G G G G G
1 chr1_4091840 0 4091840 C C C C C C T T C C C C C C C C C C C C
1 chr1_4100608 0 4100608 G G G G G G G G G G G G G G G G A G G G
1 chr1_4109946 0 4109946 A A A A A A A A G G G G A A A A A A A A
1 chr1_4118280 0 4118280 T T T T T T T T T T T T T T G G T T T T
1 chr1_4121248 0 4121248 C C C C C C C C C C C C C C A C C C C C
1 chr1_4122252 0 4122252 T T T T C T T T T T T T T T T T T T T T
1 chr1_4127469 0 4127469 C C C C C C C C C C C C C C T T C C C C
1 chr1_4127892 0 4127892 T T T T T T T T C C C C T T T T T T T T
1 chr1_4132102 0 4132102 T T C C C C T T T T T T T T T T T T T T
1 chr1_4135142 0 4135142 C C C C C C C C C T T T C C C C C C C C
1 chr1_4139137 0 4139137 G G G G G G G G G G G G G G A G G G G G
1 chr1_4150950 0 4150950 C C T T T T C C T T T T T T T T T T C C
1 chr1_4153757 0 4153757 G G C C G G G G G G G G G G G G G G G G
1 chr1_4156534 0 4156534 T T T T C T T T T T T T T T T T T T T T
1 chr1_4163503 0 4163503 G G G G G G G G T T T T G G G G G G G G
1 chr1_4163611 0 4163611 G G G G G G G G G G G G G G A G G G G G
1 chr1_4166083 0 4166083 A A A A A A A A G G G G A A A A A A A A
1 chr1_4173924 0 4173924 T T T T T T T T T T T T C C T T T T T T
1 chr1_4180096 0 4180096 T T C C T T T T T T T T T T T T T T T T
1 chr1_4180395 0 4180395 A A A A A A A A A G A A A A A A A A A A
1 chr1_4181968 0 4181968 A A T T A T A A A A A A A A A A A A A A
1 chr1_4189057 0 4189057 C C T T C T C C C C C C C C C C C C C C
1 chr1_4192090 0 4192090 C C C C C C C C C C C C T T T T T T C C
1 chr1_4193166 0 4193166 A A A A A A C C A A A A A A A A A A A A
1 chr1_4193537 0 4193537 G G G G G G G G C C C C G G G G G G G G
1 chr1_4195905 0 4195905 A A A A A A A A G G G G A A A A A A A A
1 chr1_4199033 0 4199033 C C C C C C C C C C C C C T C C C C C C
1 chr1_4199731 0 4199731 T T T T T T T T C C C C T T T T T T T T
1 chr1_4200483 0 4200483 A A A A A A A A A A A A A G A A A A A A
1 chr1_4201797 0 4201797 C C C C C C C C T T T T C C C C C C C C
1 chr1_4201839 0 4201839 C C C C C C C C T T T T C C C C C C C C
1 chr1_4202867 0 4202867 A A A A A A A A T T A A A A A A A A A A
1 chr1_4215381 0 4215381 G G G G G G G G G G G G G G G G A A G G
1 chr1_4215557 0 4215557 C C C C C C C C C C C C C C C G C C C C
1 chr1_4227675 0 4227675 G G G G G G G G G G G G G G G G T T G G
1 chr1_4228465 0 4228465 A A A A A A C C A A A A A A A A A A A A
1 chr1_4229078 0 4229078 C C C C C C C C C C C C C C T T C C C C
1 chr1_4231836 0 4231836 A A A A A A A A G G G G A A A A A A A A
1 chr1_4232883 0 4232883 C C T T T T C C C C C C C C C C C C C C
1 chr1_4237798 0 4237798 A A A A A A A A G G G G A A A A A A A A
1 chr1_4241415 0 4241415 G G G G G G G G G G G G A G G G G G G G
1 chr1_4252848 0 4252848 A A A A A A A A G G G G A A A A A A A A
1 chr1_4262052 0 4262052 G G C C C G G G G G G G G G G G G G G G
1 chr1_4263669 0 4263669 C C C C C C C C T T T T C C C C C C C C
1 chr1_4270774 0 4270774 C C C C C C A C C C C C C C C C C C C C
1 chr1_4274036 0 4274036 A A A A A A A A A A A A A G A A A A A A
1 chr1_4277337 0 4277337 G G G G G G A G G G G G G G G G G G G G
1 chr1_4281200 0 4281200 G G G G C G G G G G G G G G G G G G G G
1 chr1_4299385 0 4299385 A A G G G G A A G G G G A G G G G G A A
1 chr1_4299717 0 4299717 G G C C C C G G C C C C C G C C C C G G
1 chr1_4302870 0 4302870 T T C T T T T T T T T T T T T T T T T T
1 chr1_4303974 0 4303974 G G G G G G C C G G G G G G G G G G G G
1 chr1_4310152 0 4310152 C T C C C C C C C C C C C C C C C C C C
1 chr1_4312468 0 4312468 T T C C C C T T T T T T T T T T T T T T
1 chr1_4313295 0 4313295 T T T T T T T T T T T T T T C T T T T T
1 chr1_4313788 0 4313788 C T T T T T T T T T T T T T T T T T T T
1 chr1_4326141 0 4326141 A A A A A A A A A A A A A A A T A A A A
1 chr1_4331771 0 4331771 G G G G G G G G G G G G G G G G T T G G
1 chr1_4334072 0 4334072 G G G G G G G G C C C C G G G G G G G G
1 chr1_4342012 0 4342012 A A A A A A A A A A A A A G A A A A A A
1 chr1_4344259 0 4344259 T T T T T T T T T T T T G T T T T T T T
1 chr1_4351505 0 4351505 A A A A A A A A A G A A A A A A A A A A
1 chr1_4353023 0 4353023 T T T T T T T T C C C C T T T T T T T T
1 chr1_4355802 0 4355802 G G G G A G G G G G G G G G G G A A G G
1 chr1_4356063 0 4356063 A G G G G G G G G G G G G G G G G G G G
1 chr1_4372153 0 4372153 G G G G G G G G A A A A G G G G G G G G
1 chr1_4373951 0 4373951 T T T T T T T T T T T T C T T T T T T T
1 chr1_4374977 0 4374977 C C C C C C C C C C C C C T C C C C C C
1 chr1_4383134 0 4383134 A A A A A A A A A A A A A A A G A A A A
1 chr1_4391431 0 4391431 C T C C C C C C C C C C C C C C C C C C
1 chr1_4392914 0 4392914 T T T T T T T T T T T T C C T T T T T T
1 chr1_4394244 0 4394244 A A A G A A A A A A A A A A A A A A A A
1 chr1_4394741 0 4394741 A A A A A A A A A A A A A A A A A G A A
1 chr1_4400983 0 4400983 C C C C C C C C C C C C C C C C T T C C
1 chr1_4405559 0 4405559 T T T T T T C C T T T T T T T T T T T T
1 chr1_4406478 0 4406478 C C C C C T C C C C C C C C C C C C C C
1 chr1_4414221 0 4414221 C C G G G G C C G G G G G G G G G G C C
1 chr1_4429340 0 4429340 A G G G G G G G G G G G G G G G G G G G
1 chr1_4430962 0 4430962 T T C T T T T T T T T T T T T T T T T T
1 chr1_4434042 0 4434042 T T T T T T T T C C C C T T T T T T T T
1 chr1_4435116 0 4435116 T T T T T T T T T T T T T T T T C C T T
1 chr1_4440139 0 4440139 T T T T C T T T T T T T T T T T T T T T
1 chr1_4440600 0 4440600 T T T T T T T T C C C C T T T T T T T T
1 chr1_4444154 0 4444154 T T T T T T T T T T T T T T C C T T T T
1 chr1_4447772 0 4447772 C C C C C C C C C C C C C C C C A A C C
1 chr1_4449942 0 4449942 C C C C C C C C C C C C C T C C C C C C
1 chr1_4454601 0 4454601 C C T T C C C C T T T T T T T T T T C C
1 chr1_4460424 0 4460424 G G G G G G G G G G G G A A A G G G G G
1 chr1_4467274 0 4467274 A A A A A T A A A A A A A A A A A A A A
1 chr1_4469578 0 4469578 A A A A A A A A A A A A A A A A G G A A
1 chr1_4481123 0 4481123 T T T T T T T T T T T T C C C C C C T T
1 chr1_4485736 0 4485736 C C C C C C C C A A A A C C C C C C C C
1 chr1_4486759 0 4486759 A A A A A G A A A A A A A A A A A A A A
1 chr1_4494564 0 4494564 A A A A A A A A G G G G A A A A A A A A
1 chr1_4495190 0 4495190 G G G G G G G G G G G G G G C G G G G G
1 chr1_4495875 0 4495875 G G G G G G G G G G G G G G G G C G G G
1 chr1_4501118 0 4501118 A A A A A A A A A A A A C C A A A A A A
1 chr1_4502520 0 4502520 A A A A A A A A A A A A G G A A A A A A
1 chr1_4512312 0 4512312 G G G G G G G G T T T T G G G G G G G G
1 chr1_4516435 0 4516435 G G G G G G G G A G G G G G G G G G G G
1 chr1_4519862 0 4519862 T T T T T T T T T T T T T T T T C C T T
1 chr1_4522323 0 4522323 G G G G G G A A G G G G G G G G G G G G
1 chr1_4524777 0 4524777 G G G G G G G G G G G G G G G G A A G G
1 chr1_4529889 0 4529889 G G G G G G G G A A A A G G G G G G G G
1 chr1_4531291 0 4531291 T T T T T T T T T T T T T T C C T T T T
1 chr1_4539155 0 4539155 A A A A A A A A A A A A A A G G A A A A
1 chr1_4544417 0 4544417 G G G G G G G G A G A A G G G G G G G G
1 chr1_4552027 0 4552027 C C C C C T C C C C C C C C C C C C C C
1 chr1_4560299 0 4560299 A A A A A A A A A A A A A G A A A A A A
1 chr1_4562592 0 4562592 C C C C C C C C C C C C C C T T C C C C
1 chr1_4564431 0 4564431 G G G G G G G G C C C C G G G G G G G G
1 chr1_4565285 0 4565285 T T T T T T T T C C C C T T T T T T T T
1 chr1_4575445 0 4575445 A A A A A A A A A C C C A A A A A A A A
1 chr1_4575826 0 4575826 T T G T G T T T T T T T T T T T T T T T
1 chr1_4578650 0 4578650 A A A A A A A A A T T T A A A A A A A A
1 chr1_4581997 0 4581997 C C C C C C C C C C C C C C T T T T C C
1 chr1_4583677 0 4583677 A A A G A G A A A A A A A A A A A A A A
1 chr1_4583746 0 4583746 G G G G G G G G G G G G A A G G G G G G
1 chr1_4583797 0 4583797 T T C C C C T T T T T T C C C C C C T T
1 chr1_4583972 0 4583972 G G G G C G G G G G G G G G G G G G G G
1 chr1_4592026 0 4592026 T T G T G G T T T T T T T T T T T T T T
1 chr1_4593178 0 4593178 A A A A A A A A G G G G A A A A A A A A
1 chr1_4594913 0 4594913 A A A A A A A A A A A A A A A G A A A A
1 chr1_4596904 0 4596904 A A G G G G A A G G G G G G G G G G A A
1 chr1_4597464 0 4597464 G G A G A A G G G G G G G G G G G G G G
1 chr1_4598630 0 4598630 A A A A A A A A A A C C A A A A A A A A
1 chr1_4602904 0 4602904 C C C C C C C C C C C C T T C C C C C C
1 chr1_4603692 0 4603692 T T T T T T T T C C C C T T T T T T T T
1 chr1_4605619 0 4605619 G G G G G G G G A G G G A A G G G G G G
1 chr1_4606150 0 4606150 G G G G G G G G T T T T G G G G G G G G
1 chr1_4611631 0 4611631 C C C C C T C C C C C C C C C C C C C C
1 chr1_4612239 0 4612239 C C C C A C C C C C C C C C C C C C C C
1 chr1_4614797 0 4614797 C C C C C C C C C T C C C C C C C C C C
1 chr1_4618545 0 4618545 C C C C C C C C C C C C C C T T C C C C
1 chr1_4624239 0 4624239 T T C T T T T T T T T T T T T T T T T T
1 chr1_4625928 0 4625928 G G G G G G G G A A A A G G G G G G G G
1 chr1_4631541 0 4631541 A A A A A A A A A A A A C C A A A A A A
1 chr1_4634162 0 4634162 G G G G G G A A G G G G G G G G G G G G
1 chr1_4637260 0 4637260 C C T T C T C C C C C C C C C C C C C C
1 chr1_4643798 0 4643798 C C C C C T C C C C C C C C C C C C C C
1 chr1_4644582 0 4644582 C C C C C C C C T T T T C C C C C C C C
1 chr1_4644940 0 4644940 C C C C C C C C C C C C C C C C A C C C
1 chr1_4647826 0 4647826 G G A G A G G G G G G G G G G G G G G G
1 chr1_4649629 0 4649629 T T T T G T T T T T T T T T T T T T T T
1 chr1_4656944 0 4656944 A A A A A A A A A A A A A A T T A A A A
1 chr1_4660909 0 4660909 G G A G A A G G G G G G G G G G G G G G
1 chr1_4662080 0 4662080 G G G G G G G G A A A A G G G G G G G G
1 chr1_4662177 0 4662177 G G A G G G G G G G G G G G G G G G G G
1 chr1_4663695 0 4663695 C C C T C C C C C C C C C C C C C C C C
1 chr1_4676827 0 4676827 C C C C C C C C T T T T C C C C C C C C
1 chr1_4692075 0 4692075 T T T T C C T T T T T T T T T T T T T T
1 chr1_4692568 0 4692568 A A A A A A A A A A A A C C C C A A A A
1 chr1_4693253 0 4693253 T T T T T T T T T T T T G T T T T T T T
1 chr1_4698710 0 4698710 G G G G G G G G A G G G G G G G G G G G
1 chr1_4700597 0 4700597 G G G G C G G G C C C C G G G G G G G G
1 chr1_4709593 0 4709593 C C C C C T C C C C C C C C C C C C C C
1 chr1_4712659 0 4712659 C C C C C C C C G G G G C C C C C C C C
1 chr1_4719666 0 4719666 C C C C C C C C C C C C C T C C C C C C
1 chr1_4725743 0 4725743 T T T T T T T T C C C C T T T T T T T T
1 chr1_4728086 0 4728086 A A G G A G A A A A A A A A A A A A A A
1 chr1_4736540 0 4736540 A G G G G G A A G G G G G G G G G G G G
1 chr1_4738917 0 4738917 T T T T T T T T C C C C T T T T T T T T
1 chr1_4740574 0 4740574 C C C C T T C C C C C C C C C C C C C C
1 chr1_4743700 0 4743700 C C C C C C C C C C C C C T C C C C C C
1 chr1_4750677 0 4750677 G G G G G G G G A A A A G G G G G G G G
1 chr1_4758083 0 4758083 T T T T T T T T C T T T T T T T T T T T
1 chr1_4763555 0 4763555 G G G G G G G G G G A G G G G G G G G G
1 chr1_4773431 0 4773431 G G G G G G A A G G G G G G G G G G G G
1 chr1_4775515 0 4775515 G G G G G G A A A A A A G G G G G G G G
1 chr1_4778285 0 4778285 G G G G G G G G G G G G G G G G T T G G
1 chr1_4779282 0 4779282 A A A A A A A A G G G G A A A A A A A A
1 chr1_4784130 0 4784130 A A A A A A A A G G G G A A A A A A A A
1 chr1_4784445 0 4784445 A A A A A A A A A A A A A A A A G G A A
1 chr1_4786409 0 4786409 T T T T T T T T T T T T C T T T T T T T
1 chr1_4789219 0 4789219 A A A A A A A A A A A A A G A A A A A A
1 chr1_4791487 0 4791487 C C C C C C T T C C C C C C C C C C C C
1 chr1_4793458 0 4793458 G G G G G G G G G G G G A A A A A A G G
1 chr1_4795206 0 4795206 G G G G G G G G G G G G A A A A A A G G
1 chr1_4797573 0 4797573 C C C C C C C C C C C C G G G G G G C C
1 chr1_4798092 0 4798092 T T T T T T T T T T T T T T T T C T T T
1 chr1_4806728 0 4806728 G G A A G G G G G G G G G G G G G G G G
1 chr1_4816941 0 4816941 G G G G G G G G G G G G C G G G G G G G
1 chr1_4819075 0 4819075 T T T T C C T T T T T T T T T T T T T T
1 chr1_4822989 0 4822989 G G C G G G G G G G G G G G G G G G G G
1 chr1_4826832 0 4826832 G G G G G G G G A G G G G G G G G G G G
1 chr1_4826962 0 4826962 A A A A A A A A G G G G A A A A A A A A
1 chr1_4827833 0 4827833 C C C C C C C C C C C C C C C C G G C C
1 chr1_4838386 0 4838386 A A A C A A A A A A A A A A A A A A A A
1 chr1_4839332 0 4839332 A A T T A T A A A A A A A A A A A A A A
1 chr1_4850523 0 4850523 C C C C C T C C C C C C C C C C C C C C
1 chr1_4852227 0 4852227 C C C C C C A C C C C C C C C C C C C C
1 chr1_4854954 0 4854954 G G G G G G G G A A A A G G G G G G G G
1 chr1_4858096 0 4858096 G G T T T T G G T T T T T T T T T T G G
1 chr1_4858398 0 4858398 C C C C C C C C C C C C T T C C C C C C
1 chr1_4862941 0 4862941 T T T T T T T T A A A A T T T T T T T T
1 chr1_4867946 0 4867946 G G A A G G G G G G G G G G G G G G G G
1 chr1_4874776 0 4874776 A A A A A A A A G G G G A A A A A A A A
1 chr1_4875060 0 4875060 C C C C C C C C C T C C C C C C C C C C
1 chr1_4875663 0 4875663 C C C C C C C T C C C C C C C C C C C C
1 chr1_4876618 0 4876618 G G G G G G G G A A A A G G G G G G G G
1 chr1_4877939 0 4877939 C C C C C C C C T T T T C C C C C C C C
1 chr1_4882461 0 4882461 C T T T T T T T T T T T T T T T T T T T
1 chr1_4882877 0 4882877 A T T T T T T T T T T T T T T T T T T T
1 chr1_4893040 0 4893040 T T T T T T T T T T T T C T T T T T T T
1 chr1_4893153 0 4893153 G G G G G G G G G G G G G G G G C G G G
1 chr1_4896530 0 4896530 G G G G G G G G A A A A G G G G G G G G
1 chr1_4898915 0 4898915 G G G G G G A G G G G G G G G G G G G G
1 chr1_4904589 0 4904589 T T T T T T T T T T T T T T T T A A T T
1 chr1_4905586 0 4905586 A A A A A A A G A A A A A A A A A A A A
1 chr1_4918757 0 4918757 C C C C C C C C C C C T C C C C C C C C
1 chr1_4919303 0 4919303 G G G G G G G G G G G G A G G G G G G G
1 chr1_4919662 0 4919662 G G G G G G G G G G G G C G G G G G G G
1 chr1_4922503 0 4922503 T T A A T T T T T T T T T T T T T T T T
1 chr1_4923326 0 4923326 G G G G G G G G G G G G G G G G A G G G
1 chr1_4925305 0 4925305 T T T T T T T T C C C C T T T T T T T T
1 chr1_4930071 0 4930071 C C C C C C C C C C C C C C A C C C C C
1 chr1_4932663 0 4932663 T T T T T T T T A T T T T T T T T T T T
1 chr1_4932896 0 4932896 A A A A A A A A G G G G A A A A A A A A
1 chr1_4935662 0 4935662 G G G G G G G G G G G G G G G G A G G G
1 chr1_4942672 0 4942672 A G G G G G A A G G G G G G G G G G A A
1 chr1_4946516 0 4946516 A A A A A A A A A A A A A G A A A A A A
1 chr1_4954395 0 4954395 G G G G G G G G A G G G G G G G G G G G
1 chr1_4955763 0 4955763 T T C C T T T T T T T T T T T T T T T T
1 chr1_4958556 0 4958556 G G G G G G G G A A A A G G G G G G G G
1 chr1_4960825 0 4960825 G G G G G G G G A G G G G G G G G G G G
1 chr1_4963440 0 4963440 A A A A A A A A A A A A G G A A G G A A
1 chr1_4966496 0 4966496 G G G G G G G G G G G G G G G G A G G G
1 chr1_4971212 0 4971212 C C C C C C C C G G G G C C C C C C C C
1 chr1_4972370 0 4972370 G G G G G G G G G G G G G G A A G G G G
1 chr1_4973386 0 4973386 A A A A A C A A A A A A A A A A A A A A
1 chr1_4975852 0 4975852 C C C C C C C C C C C C C T C C C C C C
1 chr1_4978119 0 4978119 T T T T T T T T A T T T T T T T T T T T
1 chr1_4979416 0 4979416 C C C C C C C C T T T T C C C C C C C C
1 chr1_4979717 0 4979717 C C A A C C C C C C C C C C C C C C C C
1 chr1_5005091 0 5005091 G G G G G G G G A G A G G G G G G G G G
1 chr1_5005943 0 5005943 G G G G G G G G G G G G A A G G G G G G
1 chr1_5014395 0 5014395 G G G G G G G G G G G G G G G G A G G G
1 chr1_5022492 0 5022492 T T T T T T T T C C C C T T T T T T T T
1 chr1_5029420 0 5029420 T T T T C T T T T T T T T T T T T T T T
1 chr1_5029518 0 5029518 G G T T T T G G T T T T T T T T T T T T
1 chr1_5032509 0 5032509 T T C T C C T T T T T T T T T T T T T T
1 chr1_5034468 0 5034468 A C A A A A A A A A A A A A A A A A A A
1 chr1_5037079 0 5037079 C C C C A C C C C C C C C C C C C C C C
1 chr1_5037958 0 5037958 G G G G G G G G G G G G G G A A G G G G
1 chr1_5041211 0 5041211 C C C C C C C C A A A A C C C C C C C C
1 chr1_5055832 0 5055832 C C C C C C C C C T C C C C C C C C C C
1 chr1_5056737 0 5056737 G G G G G G G G G G G G A A G G G G G G
1 chr1_5057391 0 5057391 A A A A A A A A A G A A A A A A A A A A
1 chr1_5058589 0 5058589 G G G G G G G G G G C G G G G G G G G G
1 chr1_5059998 0 5059998 G G G G G G G G G G G G G G A A G G G G
1 chr1_5061960 0 5061960 G G G G G G G G G G A G G G G G G G G G
1 chr1_5063468 0 5063468 T T T T T T T T C C C C T T T T T T T T
1 chr1_5068511 0 5068511 A A A A A A A A A G A G A A A A A A A A
1 chr1_5069512 0 5069512 G G G G G G G G A G G G G G G G G G G G
1 chr1_5076220 0 5076220 T T T T T T T T T T T T C C C C C C T T
1 chr1_5087123 0 5087123 A A A A A T A A A A A A T T T T T T A A
1 chr1_5098953 0 5098953 A A A A A A A A A A A A A A A A A G A A
1 chr1_5100937 0 5100937 G G G G G G G G G G G G G G G G C G G G
1 chr1_5103336 0 5103336 A A A A A A A A G G G G A A A A A A A A
1 chr1_5104725 0 5104725 A G G G G G A A G G G G G G G G G G G G
1 chr1_5107920 0 5107920 T T T T T T T T T T T T T T T T A T T T
1 chr1_5108210 0 5108210 C C C C C C C C C C C C C C C C A A C C
1 chr1_5117653 0 5117653 G G G G G G G G T T T T G G G G G G G G
1 chr1_5135916 0 5135916 C T T T T T T T T T T T T T T T T T C C
1 chr1_5141720 0 5141720 C C C C C C C C C T C C C C C C C C C C
1 chr1_5141916 0 5141916 A A C C C C A A A A A A A A A A A A A A
1 chr1_5142851 0 5142851 A A A A A A A A A A A A A G A A A A A A
1 chr1_5144575 0 5144575 C C T T C T C C C C C C C C C C C C C C
1 chr1_5161154 0 5161154 G G A G A A G G G G G G G G G G G G G G
1 chr1_5161510 0 5161510 C G C C C C C C C C C C C C C C C C C C
1 chr1_5162609 0 5162609 A A A A C C A A A A A A A A A A A A A A
1 chr1_5165504 0 5165504 A A A A A A A A T T T T A A A A A A A A
1 chr1_5168592 0 5168592 G G G G A G G G G G G G A G G G G G G G
1 chr1_5171964 0 5171964 A A A G A A A A A A A A A A A A A A A A
1 chr1_5173203 0 5173203 G G G G G G G G A G A A G G G G G G G G
1 chr1_5179634 0 5179634 G G G G G G T T G G G G G G G G G G G G
1 chr1_5182833 0 5182833 G G A G G G G G G G G G G G G G G G G G
1 chr1_5186543 0 5186543 A A A A A A A A G G G G A A A A A A A A
1 chr1_5196579 0 5196579 C C C C C C C C T T T T C C C C C C C C
1 chr1_5196819 0 5196819 G G G G G G G G G G G G G G G G A G G G
1 chr1_5196912 0 5196912 G G G T G G G G G G G G G G G G G G G G
1 chr1_5197167 0 5197167 T T T T T T T T T T T T T T T T C T T T
1 chr1_5197576 0 5197576 C G G G G G C C G G G G G G G G G G C C
1 chr1_5202462 0 5202462 A A A A A A A A G G G G A A A A A A A A
1 chr1_5208968 0 5208968 A A A A A A A A G G G G A A A A A A A A
1 chr1_5209448 0 5209448 C C C C C C C C C C C C C T C C C C C C
1 chr1_5210483 0 5210483 G G G G G G G G G G G G G G G G C G G G
1 chr1_5215139 0 5215139 C C C C C C C C C C C T C C C C C C C C
1 chr1_5219568 0 5219568 T T T T T T T T A A A A T T T T T T T T
1 chr1_5221059 0 5221059 G G G G G G G G G G G G G G T T G G G G
1 chr1_5221132 0 5221132 A A A A A G A A A A A A A A A A A A A A
1 chr1_5222382 0 5222382 G G G G G G G G A G G G G G G G G G G G
1 chr1_5227784 0 5227784 G G G G G G T T G G G G G G G G G G G G
1 chr1_5229045 0 5229045 G G G G G G G G G G G G G G A A G G G G
1 chr1_5232122 0 5232122 C C T T C C C C C C C C C C C C C C C C
1 chr1_5234011 0 5234011 C C C C C C C C C G C C C C C C C C C C
1 chr1_5237550 0 5237550 C C C C C C C C C C C C C T C C C C C C
1 chr1_5240742 0 5240742 A A A A A A A A G G G G A A A A A A A A
1 chr1_5245670 0 5245670 T T T T T T T T C C C C T T T T T T T T
1 chr1_5252643 0 5252643 A A A A A A A A A A A A G G G G G G A A
1 chr1_5252908 0 5252908 C C C C C C C C C C C C G G G G G G C C
1 chr1_5260971 0 5260971 T T T T T T T T T T T T C T T T T T T T
1 chr1_5264950 0 5264950 A G A A A A A A A A A A A A A A A A A A
1 chr1_5265136 0 5265136 A A A A A A A A G G G G A A A A A A A A
1 chr1_5266586 0 5266586 G G G G G G G G G T G T G G G G G G G G
1 chr1_5267107 0 5267107 T T T T T T T T A A A T T T T T T T T T
1 chr1_5267746 0 5267746 C C C C C C C C C C C T C C C C C C C C
1 chr1_5275857 0 5275857 T T T T T T T T T T T T T T T T C C T T
1 chr1_5282371 0 5282371 G G G G G G A G G G G G G G G G G G G G
1 chr1_5283419 0 5283419 T T C T T T T T T T T T T T T T T T T T
1 chr1_5284769 0 5284769 C C C C C C C C C C C C C T C C C C C C
1 chr1_5290787 0 5290787 T T T T T T T T C C C C T T T T T T T T
1 chr1_5301294 0 5301294 G G G G G G G G A G G G A A G G G G G G
1 chr1_5307947 0 5307947 T T T T T T T T C C C C T T T T T T T T
1 chr1_5310147 0 5310147 A A A A A A A A G G G G A A A A A A A A
1 chr1_5313780 0 5313780 A A A A A A A A G G G G A A A A A A A A
1 chr1_5315261 0 5315261 C C C C C C C C G G G G C C C C C C C C
1 chr1_5317712 0 5317712 C C C C C C C C C T C T C C C C C C C C
1 chr1_5320401 0 5320401 C C C T C C C C C C C C C C C C C C C C
1 chr1_5325358 0 5325358 T T T T T T T T T T T T C T T T T T T T
1 chr1_5331674 0 5331674 A G A A A A A A A A A A A A A A A A A A
1 chr1_5344321 0 5344321 C C C C C C C C C C C C G G G G C C C C
1 chr1_5367173 0 5367173 G G A A A A G G G G G G G G G G G G G G
1 chr1_5374177 0 5374177 C C T T T T C C C C C C C C C C C C C C
1 chr1_5374877 0 5374877 C C C C C C C C C C C C C T C C T T C C
1 chr1_5380083 0 5380083 A A A A A A A A A A A A A A A A G G A A
1 chr1_5380981 0 5380981 C T T T T T T T T T T T T T T T T T T T
1 chr1_5382318 0 5382318 A A A A A A A A A A A A A A A C A A A A
1 chr1_5384571 0 5384571 C T C C C C C T C C C C C C C C C C T T
1 chr1_5392977 0 5392977 G G G G G G G G A G A G G G G G G G G G
1 chr1_5393745 0 5393745 G G G G G G G G G G G G G G G T G G G G
1 chr1_5413382 0 5413382 G G G G G G G G G G G G G G G G G T G G
1 chr1_5417855 0 5417855 G G G G G G G G G G G G G G G G A G G G
1 chr1_5423264 0 5423264 A G A A A A A A A A A A A A A A A A A A
1 chr1_5423645 0 5423645 C T C C C C T T C C C C C C C C C C T T
1 chr1_5434220 0 5434220 G G G G G G A G G G G G G G G G G G G G
1 chr1_5436084 0 5436084 C C C C C C C C T T T T C C C C C C C C
1 chr1_5436479 0 5436479 C C G G G G C C C C C C C C C C C C C C
1 chr1_5441123 0 5441123 T T T T T T T T T T T T T T T T C C T T
1 chr1_5441456 0 5441456 C C C C C C C C C C C C C C C C A A C C
1 chr1_5441973 0 5441973 G G A A G G G G G G G G G G G G G G G G
1 chr1_5447416 0 5447416 C C C C C C C C C C C C C T C C C C C C
1 chr1_5450590 0 5450590 T T T T T T T T A A A A T T T T T T T T
1 chr1_5452295 0 5452295 A A A A A A A A T T T T A A A A A A A A
1 chr1_5457054 0 5457054 C C C C C C C C T T T T C C C C C C C C
1 chr1_5463297 0 5463297 C C C C C C C C C C C C C G C C C C C C
1 chr1_5463448 0 5463448 A A A A A A A A T T T T A A A A A A A A
1 chr1_5464586 0 5464586 C C C C C T C C C C C C C C C C C C C C
1 chr1_5466841 0 5466841 G G A A A A A A A A A A A A A A A A G G
1 chr1_5482747 0 5482747 C C C C C C C C C T C C C C C C C C C C
1 chr1_5486000 0 5486000 G G G G G G G G G G G G G G A A G G G G
1 chr1_5496598 0 5496598 C C C C C C C C C C C C C C C C G G C C
1 chr1_5500202 0 5500202 C C C C C C C T C C C C C C C C C C C C
1 chr1_5514632 0 5514632 G G G G G G G G G G G G G G G G A G G G
1 chr1_5520160 0 5520160 T T T T T T T T G G G G T T T T T T T T
1 chr1_5525061 0 5525061 G G G G G G G G A A A A G G G G G G G G
1 chr1_5528497 0 5528497 C C C C C C A C C C C C C C C C C C C C
1 chr1_5532741 0 5532741 G G G G G G G G G G G G G G G G G T G G
1 chr1_5534143 0 5534143 A A A A A A A A G G G G A A A A A A A A
1 chr1_5536928 0 5536928 C C C C C C C C C C C C C C C T C C C C
1 chr1_5537143 0 5537143 T T T T T T T T T T T T T T C C T T T T
1 chr1_5545009 0 5545009 T T G G G G T T G G G G G G G G G G T T
1 chr1_5547502 0 5547502 G G A A A A G G A A A A A A A A A A G G
1 chr1_5548287 0 5548287 A A C C A A A A A A A A A A A A A A A A
1 chr1_5571139 0 5571139 T T T T T T T T T T T T C T T T T T T T
1 chr1_5573779 0 5573779 C C C C C C C C T T T T C C C C C C C C
1 chr1_5577752 0 5577752 G G G G A G G G G G G G G G G G G G G G
1 chr1_5577798 0 5577798 G G T T G G G G G G G G G G G G G G G G
1 chr1_5579788 0 5579788 A A A A A A A A G G G G A A A A A A A A
1 chr1_5587792 0 5587792 G G G G G G G G C G G G G G G G G G G G
1 chr1_5590613 0 5590613 C C C C C C C C T T T T C C C C C C C C
1 chr1_5591852 0 5591852 T T T T T T T T T T T T C T T T T T T T
1 chr1_5600441 0 5600441 C C C C C C C C C C C C C C T T C C C C
1 chr1_5602014 0 5602014 G G G G G G G G C C C C G G G G G G G G
1 chr1_5607965 0 5607965 C C C C C C C C C C C T C C C C C C C C
1 chr1_5612500 0 5612500 A A A A A A C C A A A A A A A A A A C C
1 chr1_5616283 0 5616283 A A A A A A A A A A A A G G G G G G A A
1 chr1_5618955 0 5618955 G G G G A G G G G G G G G G G G G G G G
1 chr1_5622139 0 5622139 A A A A A A A A A G A A A A A A A A A A
1 chr1_5625280 0 5625280 C C C C C C C C C T C C C C C C C C C C
1 chr1_5638246 0 5638246 T T T T T T T T C C C C T T T T T T T T
1 chr1_5646679 0 5646679 G G G G G G G G G G G G G G G G G T G G
1 chr1_5651266 0 5651266 C C C C C C C C T T T T C C C C C C C C
1 chr1_5653238 0 5653238 G G G G G G G G A G G G G G G G G G G G
1 chr1_5654592 0 5654592 C C C C C C C C T T T T C C C C C C C C
1 chr1_5656774 0 5656774 G G G G G G G G G G G G A G G G G G G G
1 chr1_5659717 0 5659717 G G G G G G G G G G G G A G G G G G G G
1 chr1_5660489 0 5660489 T T T T T T T T T T T T T T C C T T T T
1 chr1_5661762 0 5661762 T T T T T T T T C C C C T T T T T T T T
1 chr1_5661797 0 5661797 T T T T A T T T T T T T T T T T T T T T
1 chr1_5664290 0 5664290 T T T T T T T T T T T T C C T T T T T T
1 chr1_5664599 0 5664599 T T T T T T T T C C C C T T T T T T T T
1 chr1_5672599 0 5672599 G G G G G G G G A A A A G G G G G G G G
1 chr1_5681723 0 5681723 T T T T T T T T T T T T T T T T C T T T
1 chr1_5682598 0 5682598 G G G G G G G G G G G G G G A A G G G G
1 chr1_5684849 0 5684849 G G G G G G G G T T T T T T T T T T G G
1 chr1_5697220 0 5697220 A G G G A G A A G G G G A A A A A A G G
1 chr1_5702314 0 5702314 G G G G G G G G G G G G A A G G G G G G
1 chr1_5712031 0 5712031 C C C C C C C C C C C C C T C C C C C C
1 chr1_5712478 0 5712478 T T T T T T T T C T T T T T T T T T T T
1 chr1_5723059 0 5723059 C C C C C C C C T T T T C C C C C C C C
1 chr1_5731134 0 5731134 G G G G G G G G G G G G A G G G G G G G
1 chr1_5735431 0 5735431 C C C C C C A A C C C C C C C C C C C C
1 chr1_5739197 0 5739197 T T T T T T T T C T C C T T T T T T T T
1 chr1_5739360 0 5739360 G G G G A G G G G G G G G G G G G G G G
1 chr1_5743317 0 5743317 T T T T T T T T G G G G T T T T T T T T
1 chr1_5744077 0 5744077 G G G G G G G G G G G G A G G G G G G G
1 chr1_5748787 0 5748787 C C C C C C C C T T T T C C C C C C C C
1 chr1_5751764 0 5751764 T T T T G T T T T T T T T T T T T T T T
1 chr1_5755266 0 5755266 T T T T T T T T G T T T T T T T T T T T
1 chr1_5758062 0 5758062 G G A A G G G G G G G G G G G G G G G G
1 chr1_5762306 0 5762306 G G G G G G G G G G G G G G A G G G G G
1 chr1_5762378 0 5762378 T T T T T T T T T T T T G G T T T T T T
1 chr1_5764584 0 5764584 A A G G G G A A A A A A G G G G G G A A
1 chr1_5771585 0 5771585 C C C C C C C C C C C C C C C T C C C C
1 chr1_5773622 0 5773622 T T T T T T T T G T T T T T T T T T T T
1 chr1_5781568 0 5781568 C C C C C T C C C C C C C C C C C C C C
1 chr1_5781657 0 5781657 C C C C C C C C C C C C A C C C C C C C
1 chr1_5781822 0 5781822 C C C C C C C C C C C C A C A A C C C C
1 chr1_5785460 0 5785460 A A A A A A G G A A A A A A A A A A A A
1 chr1_5790617 0 5790617 T T T T T T T T C T C C T T T T T T T T
1 chr1_5795633 0 5795633 G G G G G G G G A A A A G G G G G G G G
1 chr1_5805045 0 5805045 C C C C C C C C T T T T C C C C C C C C
1 chr1_5805598 0 5805598 C C C C C C C C C C C C C C G G C C C C
1 chr1_5805895 0 5805895 G G G G G G G G G G G G G G G G T T G G
1 chr1_5806302 0 5806302 G G G G C C G G G G G G G G G G G G G G
1 chr1_5807702 0 5807702 A A A A A A A A A A G G A A A A A A A A
1 chr1_5809930 0 5809930 T T T T C C T T T T T T T T T T T T T T
1 chr1_5816414 0 5816414 G G G G G G G G A A A A G G G G G G G G
1 chr1_5821137 0 5821137 T T T T T T C C T T T T T T T T T T T T
1 chr1_5821341 0 5821341 T T T T T T T T T T T T C C T T T T T T
1 chr1_5821999 0 5821999 T T C C T T T T T T T T T T T T T T T T
1 chr1_5823068 0 5823068 G G G G G G G G A G A A G G G G G G G G
1 chr1_5829357 0 5829357 A A A A A A A A A A A A A G A A A A A A
1 chr1_5830090 0 5830090 C C A A A A A C A A A A A A A A A A C C
1 chr1_5831112 0 5831112 G G C C C C G G C C C C G G G G G G G G
1 chr1_5831113 0 5831113 G G A A G G G G G G G G G G G G G G G G
1 chr1_5836268 0 5836268 C C A A C C C C C C C C C C C C C C C C
1 chr1_5838543 0 5838543 G G C C G G G G G G G G G G G G G G G G
1 chr1_5843006 0 5843006 A A G G A A A A A A A A A A A A A A A A
1 chr1_5843870 0 5843870 A A A A A A A A A A A A A A T T A A A A
1 chr1_5843937 0 5843937 A A A A A A A A G G G G A A A A A A A A
1 chr1_5844738 0 5844738 A A G G A A A A A A A A A A A A A A A A
1 chr1_5845890 0 5845890 A A A A A A A A A A A A A A C C C C A A
1 chr1_5853743 0 5853743 G G G G G G G G A A A A G G G G G G G G
1 chr1_5855325 0 5855325 A A G G G G G G G G G G G G G G G G A A
1 chr1_5861372 0 5861372 C C C C C C C C T T T T C C C C C C C C
1 chr1_5863925 0 5863925 T T T T T T T T T T C C T T T T T T T T
1 chr1_5866027 0 5866027 C C C C C C C C T T C C C C C C C C C C
1 chr1_5866319 0 5866319 C C C C C C C C C C C C C T C C C C C C
1 chr1_5870701 0 5870701 G G G G G G G G G G T T G G G G G G G G
1 chr1_5872779 0 5872779 A A A A A A A A G G G G A A A A A A A A
1 chr1_5877213 0 5877213 T T T T T T A A T T T T T T T T T T T T
1 chr1_5878550 0 5878550 G G G G G G T T G G G G G G G G G G G G
1 chr1_5888484 0 5888484 T T T T T T T T T T T T T T G T T T T T
1 chr1_5895110 0 5895110 C C C C C C C C A A A A C C C C C C C C
1 chr1_5908304 0 5908304 A G G G G G G G G G G G G G G G G G G G
1 chr1_5912095 0 5912095 G G G G G G G G A G G G G G G G G G G G
1 chr1_5913389 0 5913389 T T T T T T T T T T T T C T T T T T T T
1 chr1_5916658 0 5916658 A A A T A A A A A A A A A A A A A A A A
1 chr1_5919556 0 5919556 G G G G G G G G A A A A G G G G G G G G
1 chr1_5920211 0 5920211 T T T T T T T T G G G G T T T T T T T T
1 chr1_5921986 0 5921986 C C A C C C C C C C C C C C C C C C C C
1 chr1_5925972 0 5925972 T T T T T T T T C C C C T T T T T T T T
1 chr1_5934181 0 5934181 C C T T C C C C C C C C C C C C C C C C
1 chr1_5941128 0 5941128 C T C C C C C C C C C C C C C C C C C C
1 chr1_5948118 0 5948118 G G G G G G G G G G G G A G G G G G G G
1 chr1_5962435 0 5962435 C C C C C C C C C C C C C C C C C T C C
1 chr1_5964128 0 5964128 C C G G C C C C C C C C C C C C C C C C
1 chr1_5967572 0 5967572 A A A A A A A A A A A A A A A C A A A A
1 chr1_5972528 0 5972528 T T T T T T T T T T C C T T T T T T T T
1 chr1_5972974 0 5972974 C C C C C C C C T T T T C C C C C C C C
1 chr1_5975393 0 5975393 T T T T T T T T T T T T C T T T T T T T
1 chr1_5980026 0 5980026 G G A G G G G G G G G G G G G G G G G G
1 chr1_5980902 0 5980902 A A A A A A A A G G G G A A A A A A A A
1 chr1_5982622 0 5982622 A A A A A A A A G G G G A A A A A A A A
1 chr1_5990231 0 5990231 C C C C C C C C C C C C C C C C A C C C
1 chr1_5999681 0 5999681 A A A A A A A A A A A A A A A A A T A A
1 chr1_6001045 0 6001045 G G G G G G G G A A A A G G G G G G G G
1 chr1_6001906 0 6001906 T T C C C C T T C C C C C C C C C C T T
1 chr1_6019593 0 6019593 C C C C C C C C C C C C C C C C C G C C
1 chr1_6029689 0 6029689 G G A A A A G G A A A A A A A A A A G G
1 chr1_6030213 0 6030213 C C C C C C C C C T T T C C C C C C C C
1 chr1_6031217 0 6031217 C C G G C G C C C C C C C C C C C C C C
1 chr1_6033467 0 6033467 A A A A A A A A G G G G A A A A A A A A
1 chr1_6033762 0 6033762 C C C C C C C C C C C C C T C C C C C C
1 chr1_6038076 0 6038076 A A A A A A A A G G G G A A A A A A A A
1 chr1_6041952 0 6041952 A A A A A A A A A A A A A G A A A A A A
1 chr1_6044118 0 6044118 T T C C C T T T T T T T T T T T T T T T
1 chr1_6045508 0 6045508 T T T T T T T T A A A A T T T T T T T T
1 chr1_6047152 0 6047152 C C C C C T C C C C C C C C C C C C C C
1 chr1_6053589 0 6053589 C C C C C C C C T T T T C C C C C C C C
1 chr1_6054288 0 6054288 G G G G G G G G G G G G G G A A G G G G
1 chr1_6054503 0 6054503 T T T T T T T T T T T T T T C C T T T T
1 chr1_6056139 0 6056139 A A A A A A A A T T T T A A A A A A A A
1 chr1_6062055 0 6062055 A A A A A A A A G G G G A A A A A A A A
1 chr1_6067222 0 6067222 A A A A A A A A A G G G A A A A A A A A
1 chr1_6067824 0 6067824 A A A A A C A A A A A A A A A A A A A A
1 chr1_6076019 0 6076019 G G G G G G G G A A A A G G G G G G G G
1 chr1_6079373 0 6079373 G G G G G G G G G G G G G G C G G G G G
1 chr1_6079418 0 6079418 C C C C C C C C T T T T T T T T T T C C
1 chr1_6079536 0 6079536 A A A A A A A A G G G G A A A A A A A A
1 chr1_6085001 0 6085001 G G G G T T G G G G G G G G G G G G G G
1 chr1_6089633 0 6089633 T T G G G G T T G G G G T T T T T T T T
1 chr1_6093629 0 6093629 C C C C C C C C T T T T C C C C C C C C
1 chr1_6096691 0 6096691 C C C C C C C C C C T T C C C C C C C C
1 chr1_6097431 0 6097431 G G G G G G G G A G G G G G G G A A G G
1 chr1_6097458 0 6097458 C C T T T T C C T T T T T T T T T T C C
1 chr1_6102539 0 6102539 T T T T T T T T G G G G T T T T T T T T
1 chr1_6112966 0 6112966 C C C C C C C C C C C C C C T T C C C C
1 chr1_6113002 0 6113002 G G G G G G G G G T G G G G G G G G G G
1 chr1_6118750 0 6118750 T T T T C T T T T T T T T T T T T T T T
1 chr1_6123037 0 6123037 T T T T T T T T T T T T C C T T C C T T
1 chr1_6136659 0 6136659 G G T T G G G G G G G G G G G G G G G G
1 chr1_6144703 0 6144703 G G G G G G G G T T T T G G G G G G G G
1 chr1_6147276 0 6147276 C C C C C T C C C C C C C C C C C C C C
1 chr1_6148300 0 6148300 G G G G G G G G G G G G G G A A G G G G
1 chr1_6150378 0 6150378 A A A A A A A A G G G G A A A A A A A A
1 chr1_6150686 0 6150686 C C C C C C C C C C C C C C G G C C C C
1 chr1_6151346 0 6151346 G G G G A G G G G G G G G G G G G G G G
1 chr1_6151641 0 6151641 C C C C C C C C C G C G C C C C C C C C
1 chr1_6154845 0 6154845 C C C C C C C C C C C C C T C C C C C C
1 chr1_6163385 0 6163385 G G G G G G G G C G C G G G G G G G G G
1 chr1_6165546 0 6165546 C C C C C C C C C C C C G G G G G G C C
1 chr1_6171000 0 6171000 C C C C C C C C C C C C C C T T C C C C
1 chr1_6172086 0 6172086 A A G G G G G G A A A A G G G G G G A A
1 chr1_6172829 0 6172829 C C C C C C C C G G G G C C C C C C C C
1 chr1_6175343 0 6175343 T T T T T T T T G T T T T T T T T T T T
1 chr1_6176525 0 6176525 G G A A A A G G G G G G A A A A A A G G
1 chr1_6181053 0 6181053 C C C C C C C C T T T T C C C C C C C C
1 chr1_6181334 0 6181334 G G C C G G G G G G G G G G G G G G G G
1 chr1_6182379 0 6182379 T T T T T T T T C T C T T T T T T T T T
1 chr1_6184419 0 6184419 G G G G G G G G G G G G A G G G G G G G
1 chr1_6187832 0 6187832 T T T T T T T T T T T T C C T T C C T T
1 chr1_6188216 0 6188216 G G G G G G G G T T T T G G G G G G G G
1 chr1_6189259 0 6189259 G G G G G G G G G G G T G G G G G G G G
1 chr1_6198318 0 6198318 G G G G A G G G A A A A A A A A A A G G
1 chr1_6201167 0 6201167 G G G G G G G G T T T T G G G G G G G G
1 chr1_6201478 0 6201478 C C T T C C C C C C C C C C C C C C C C
1 chr1_6202401 0 6202401 T T T T T T T T C C C C T T T T T T T T
1 chr1_6204304 0 6204304 A A A A A A A A G G G G A A A A A A A A
1 chr1_6204773 0 6204773 A A A A A A A A G G G G A A A A A A A A
1 chr1_6207487 0 6207487 A A A A A C A A A A A A A A A A A A A A
1 chr1_6208886 0 6208886 C C C C C C C C T T T T C C C C C C C C
1 chr1_6210350 0 6210350 G G G G G G G G G G A G G G G G G G G G
1 chr1_6211702 0 6211702 C C C C A C C C C C C C C C C C C C C C
1 chr1_6221118 0 6221118 G G G G G G G G G G A G G G G G G G G G
1 chr1_6225376 0 6225376 G G A A G G G G G G G G A A A A A A G G
1 chr1_6226708 0 6226708 G G G G G G G G A G G G G G G G G G G G
1 chr1_6228127 0 6228127 G G G G G G G G C C C C G G G G G G G G
1 chr1_6230813 0 6230813 G G G G G G G G A A A A G G G G G G G G
1 chr1_6234848 0 6234848 C C G G C C C C C C C C C C C C C C C C
1 chr1_6238416 0 6238416 C C C C C G C C C C C C C C C C C C C C
1 chr1_6240005 0 6240005 G G G G G G G G A A A A G G G G G G G G
1 chr1_6247413 0 6247413 T T T T T T T T C C T T T T T T T T T T
1 chr1_6256178 0 6256178 C C C C C C C C C C C C C C G G C C C C
1 chr1_6257633 0 6257633 C T C C C C C C C C C C C C C C C C C C
1 chr1_6270619 0 6270619 G G G G G G G G G G G G G G G G A A G G
1 chr1_6272724 0 6272724 G G A A A A G G G G G G G G G G G G G G
1 chr1_6282477 0 6282477 A A A A A A A A A A A A G G A A A A A A
1 chr1_6286496 0 6286496 C C C C C C C C C C C C C T C C C C C C
1 chr1_6287004 0 6287004 A A A A A A A A G G G G A A A A A A A A
1 chr1_6292725 0 6292725 C C C C C C C C C C C C C C T T C C C C
1 chr1_6302622 0 6302622 G G G G G G G G G G G G G G G G A A G G
1 chr1_6313037 0 6313037 T T T T T T T T T T T T C C C C C C T T
1 chr1_6315649 0 6315649 A A A A A A A A G G G G A A A A A A A A
1 chr1_6316168 0 6316168 C C G G G G C C C C C C C C C C C C C C
1 chr1_6316210 0 6316210 A A A A A A A A G G G G A A A A A A A A
1 chr1_6327751 0 6327751 T T C C C C C C C C C C C C C C C C T T
1 chr1_6337468 0 6337468 G G G G G G G G A A A A G G G G G G G G
1 chr1_6340721 0 6340721 G G A A A A G G G G G G G G G G G G G G
1 chr1_6343529 0 6343529 T T T T T T T T G G G G T T T T T T T T
1 chr1_6345670 0 6345670 C C T T T T C C C C C C C C C C C C C C
1 chr1_6346853 0 6346853 T T T T T T T T C T C C T T T T T T T T
1 chr1_6353091 0 6353091 G G G G G G G G A A A A G G G G G G G G
1 chr1_6357397 0 6357397 T T G G G G T T T T T T T T T T T T T T
1 chr1_6358063 0 6358063 G G G G G G G G A G G G G G G G G G G G
1 chr1_6360162 0 6360162 T T C C C C T T C C C C C C C C C C T T
1 chr1_6363857 0 6363857 A A A A A C A A A A A A A A A A A A A A
1 chr1_6365841 0 6365841 G G G G G G G G A A A A G G G G A G G G
1 chr1_6378944 0 6378944 A A A A A A A A G G G G A A A A A A A A
1 chr1_6379451 0 6379451 G G G G G G G G G G G G G G A G G G G G
1 chr1_6380429 0 6380429 G G G G G G G G G G G G G G C G G G G G
1 chr1_6382835 0 6382835 T T T T T T T T T T T T C T T T T T T T
1 chr1_6386857 0 6386857 C C C C C C C C C C C C C G C C C C C C
1 chr1_6389803 0 6389803 C C T T C C C C C C C C C C C C C C C C
1 chr1_6398815 0 6398815 G G G G A G G G G G G G G G G G G G G G
1 chr1_6407444 0 6407444 A A A A A A G G A A A A A A A A A A A A
1 chr1_6409265 0 6409265 G G G G G G G G A A A A G G G G G G G G
1 chr1_6417328 0 6417328 G G G G G G G G C C C C G G G G G G G G
1 chr1_6435961 0 6435961 T T T T C T T T T T T T T T T T T T T T
1 chr1_6441816 0 6441816 G G G G A G G G A A A A G G G G G G G G
1 chr1_6443514 0 6443514 T T T T T T T T G G G G T T T T T T T T
1 chr1_6450267 0 6450267 T T T T T T T T T T T T T T C C C C T T
1 chr1_6452255 0 6452255 G G G G G G G G G G G G A G G G G G G G
1 chr1_6459918 0 6459918 A A A A A A A A A A A A A A A A G G A A
1 chr1_6465466 0 6465466 G G G G G G G G G G A G G G G G G G G G
1 chr1_6490825 0 6490825 G G G G G G G G A A A A G G G G G G G G
1 chr1_6491630 0 6491630 C C C C C C C C T T T T C C C C C C C C
1 chr1_6492145 0 6492145 G G G G G G G G A A A A G G G G G G G G
1 chr1_6495574 0 6495574 C C C C C C C C G G G G C C C C C C C C
1 chr1_6498165 0 6498165 A A A A A A A A A A A A A A T T A A A A
1 chr1_6504657 0 6504657 G G G G G G G G G G A A G G G G G G G G
1 chr1_6511206 0 6511206 A A A A A A A A A A A A C C A A C C A A
1 chr1_6516235 0 6516235 A A A A A A A A A A A A A G A A A A A A
1 chr1_6519976 0 6519976 T T T T T T T T C C C C T T T T T T T T
1 chr1_6521501 0 6521501 G G G G G G G G A A A A G G G G G G G G
1 chr1_6521958 0 6521958 T T T T T T T T T T T T T T T T C C T T
1 chr1_6522458 0 6522458 C C C C C C C C C T C C C C C C C C C C
1 chr1_6527731 0 6527731 G G A G G G G G G G G G G G G G G G G G
1 chr1_6527739 0 6527739 C C C C C C C C C C C C C T C C C C C C
1 chr1_6543003 0 6543003 T T T T T T T T C C C C T T C C T T T T
1 chr1_6543276 0 6543276 A A A A A A A A A A A T A A A A A A A A
1 chr1_6544721 0 6544721 G G T T T T G G G G G G G G G G G G G G
1 chr1_6550122 0 6550122 T T T T A T T T T T T T T T T T T T T T
1 chr1_6550458 0 6550458 C C C C C T C C C C C C C C C C C C C C
1 chr1_6553875 0 6553875 C C C C C C C C G G G G C C C C C C C C
1 chr1_6559660 0 6559660 T T T T T T T T G T T T T T T T T T T T
1 chr1_6560497 0 6560497 C C C C C C C C T T T T C C C C C C C C
1 chr1_6568734 0 6568734 A A C C A A A A A A A A A A A A A A A A
1 chr1_6570325 0 6570325 C C C C C T C C C C C C C C C C C C C C
1 chr1_6571103 0 6571103 G G G G G G G G T T T T G G G G G G G G
1 chr1_6574934 0 6574934 A A A A A A A A A A A A A C C C A A A A
1 chr1_6575265 0 6575265 C C C C C C C C C C C T C C C C C C C C
1 chr1_6576031 0 6576031 C T C C C C C C C C C C C C C C C C C C
1 chr1_6576719 0 6576719 G G G G G G G G A G G G G G G G G G G G
1 chr1_6577396 0 6577396 A A G G G G G G G G G G G G G G G G A A
1 chr1_6578001 0 6578001 C C C G C C C C C C C C C C C C C C C C
1 chr1_6583089 0 6583089 C C C C C C C C C T C T C C C C C C C C
1 chr1_6584320 0 6584320 C C C T C C C C T T T T C C C C C C T T
1 chr1_6586706 0 6586706 T T C C C C T T C C C C C C C C C C T T
1 chr1_6590149 0 6590149 C C T T T T C C T T T T T T T T T T C C
1 chr1_6597518 0 6597518 G G G G G G G G C C C C G G G G G G G G
1 chr1_6599381 0 6599381 T T T T T T T T T T T T G G T T T T T T
1 chr1_6602265 0 6602265 C C C C A C C C C C C C C C C C C C C C
1 chr1_6603413 0 6603413 C C T T C C C C C C C C C C C C C C C C
1 chr1_6604648 0 6604648 A A A A A A A A A A A A A G A A A A A A
1 chr1_6614351 0 6614351 T T C C C C T T C C C C C C C C C C T T
1 chr1_6617363 0 6617363 T T T T T T T T C C C T T T T T T T T T
1 chr1_6622435 0 6622435 T T C C C C C C C C C C C C C C C C C C
1 chr1_6626653 0 6626653 T T T T T T T T C C C C T T T T T T T T
1 chr1_6634496 0 6634496 A A A A A A A A A A A A A A A G A A A A
1 chr1_6645268 0 6645268 G G A A A A G G G G G G A A A A A A G G
1 chr1_6645796 0 6645796 T T T T T T T T T T T T G T T T T T T T
1 chr1_6648675 0 6648675 A A G G A G A A A A A A A A A A A A A A
1 chr1_6655444 0 6655444 G G G G G G G G A A A A G G G G G G G G
1 chr1_6660650 0 6660650 T T T T T T T T T T T T T T T T C C T T
1 chr1_6660680 0 6660680 C C C C C C C C G G G G C C C C C C C C
1 chr1_6663253 0 6663253 A A A A A A A A T T T T A A A A A A A A
1 chr1_6671922 0 6671922 G G G G A G G G G G G G G G G G G G G G
1 chr1_6674448 0 6674448 G G G G A G G G G G G G G G G G G G G G
1 chr1_6683473 0 6683473 C C C C A C C C C C C C C C C C C C C C
1 chr1_6687059 0 6687059 T T A A A A A A A A A A A A A A A A T T
1 chr1_6687087 0 6687087 A A A A A A A A A G G G A A A A A A A A
1 chr1_6688610 0 6688610 G G G G G G A A G G G G G G G G G G G G
1 chr1_6688837 0 6688837 G G G G G G G G G G G G G T G G G G G G
1 chr1_6689385 0 6689385 C C C C C C C C C T T T C C C C C C C C
1 chr1_6689568 0 6689568 A A A A A A A A A A A A A A A G A A A A
1 chr1_6691342 0 6691342 T T T T T T T T C C C C T T T T T T T T
1 chr1_6692981 0 6692981 A G G G G G G G G G G G G G G G G G G G
1 chr1_6700642 0 6700642 T T T T T T T T C C C C T T T T T T T T
1 chr1_6702023 0 6702023 G G G G G G G G C G G G G G G G G G G G
1 chr1_6711923 0 6711923 G G G G G G G G A A A A G G G G G G G G
1 chr1_6713690 0 6713690 A A A A A A A A A A A A G G A A A A A A
1 chr1_6714657 0 6714657 G G A A G G G G G G G G G G G G G G G G
1 chr1_6715244 0 6715244 C C C C C C C C T T T T C C C C C C T T
1 chr1_6721268 0 6721268 T T T T T T T T T T T T G T T T T T T T
1 chr1_6725144 0 6725144 G G G G G G A A G G G G G G G G G G G G
1 chr1_6731045 0 6731045 T T T T T T T T A T T T T T T T T T T T
1 chr1_6732592 0 6732592 G G G G G G G G A G A A G G G G G G G G
1 chr1_6733598 0 6733598 C C C C C C C C C C C C C C C C A A C C
1 chr1_6741263 0 6741263 A A A A A A A A G G G G A A A A A A A A
1 chr1_6742365 0 6742365 C G C C C C C C C C C C C C C C C C C C
1 chr1_6742663 0 6742663 C C C C C C C C C C C C C C C C A A C C
1 chr1_6744855 0 6744855 C C T T T T T T T T T T T T T T T T C C
1 chr1_6746572 0 6746572 T T T T T T T T C T C C T T T T T T T T
1 chr1_6749585 0 6749585 T T T T T T T T T T T T T T T T G G T T
1 chr1_6754124 0 6754124 C C G G C C C C C C C C C C C C C C C C
1 chr1_6755634 0 6755634 C C C C C C C C C C C C C T C C C C C C
1 chr1_6756794 0 6756794 G G G G G G G G C C C C G G G G G G G G
1 chr1_6762276 0 6762276 T T T T T T T T C C C C T T T T T T T T
1 chr1_6767201 0 6767201 C C C C C T C C C C C C C C C C C C C C
1 chr1_6768961 0 6768961 T T T T T T T T C C C C T T T T T T T T
1 chr1_6771027 0 6771027 C C C C C C C C T T T T C C C C C C C C
1 chr1_6772910 0 6772910 G G G G G G G G A A A A G G G G G G G G
1 chr1_6800904 0 6800904 A A A A A A A A C C C C A A A A A A A A
1 chr1_6805502 0 6805502 C C C C C C C C A A A A C C C C C C C C
1 chr1_6806179 0 6806179 A A A A G G A A A A A A A A A A A A A A
1 chr1_6812100 0 6812100 C C C C C C C C A C C C C C C C C C C C
1 chr1_6814429 0 6814429 G G A A A A A A A A A A G G G G G G G G
1 chr1_6817916 0 6817916 G G A A A A A A A A A A A A A A A A A A
1 chr1_6821100 0 6821100 A A C C C C C C C C C C C C C C C C C C
1 chr1_6825133 0 6825133 C C C C C C C C C C C C C T C C T T C C
1 chr1_6831688 0 6831688 A A A A A A G G A A A A A A A A A A A A
1 chr1_6838475 0 6838475 C C C C C C C C C C C C C C C C C T C C
1 chr1_6839357 0 6839357 T T T T T T T T A A A A T T T T T T T T
1 chr1_6843346 0 6843346 C T C C C C C C C C C C C C C C C C C C
1 chr1_6847332 0 6847332 T T T T T T T T T T T T T T T T G G T T
1 chr1_6850723 0 6850723 G G G G G G G G A A A A G G G G G G G G
1 chr1_6855110 0 6855110 C C C C C C C C C C C C C T C C C C C C
1 chr1_6861274 0 6861274 G G G G G G G G A A A A G G G G G G G G
1 chr1_6864064 0 6864064 G G G G G G G G G G G G G G G G A A A A
1 chr1_6865976 0 6865976 C C C C C T C C C C C C C C C C C C C C
1 chr1_6866533 0 6866533 A A A A A A A A A G A A A A A A A A A A
1 chr1_6866560 0 6866560 C G G G G G G G G G G G G G G G G G C C
1 chr1_6867006 0 6867006 C C C C C C C C C T T T C C C C C C C C
1 chr1_6873910 0 6873910 T T T T T T T T T T T T T T C C T T T T
1 chr1_6876756 0 6876756 G G G G G G G G T T T T T T T T T T G G
1 chr1_6879386 0 6879386 A A A A A C A A A A A A A A A A A A A A
1 chr1_6881839 0 6881839 T T T T T T C C T T T T T T T T T T T T
1 chr1_6887772 0 6887772 A A A A A A A A G G G G A A A A A A A A
1 chr1_6895540 0 6895540 G G G G G G G G G G G G G G G G T T G G
1 chr1_6900650 0 6900650 A A A A A A A A A A A A A A A A G G A A
1 chr1_6914442 0 6914442 A A G G G G G G G G G G G G G G G G A A
1 chr1_6917778 0 6917778 G G G G G G G G G G G G A A G G G G G G
1 chr1_6918346 0 6918346 C C C C C C C C A A A A C C C C C C C C
1 chr1_6923499 0 6923499 A A G G A A A A A A A A A A A A A A A A
1 chr1_6925711 0 6925711 C C C C C C C C C T C C C C C C C C C C
1 chr1_6934654 0 6934654 T T C C C C T T C C C C C C C C C C C C
1 chr1_6935174 0 6935174 T T C C C C C C C C C C C C C C C C C C
1 chr1_6937456 0 6937456 T T T T T T T T C C C C T T T T T T T T
1 chr1_6939548 0 6939548 G G G G G G G G A A A A G G G G G G G G
1 chr1_6947265 0 6947265 T T C C T T T T T T T T T T T T T T T T
1 chr1_6948509 0 6948509 C C C C C C C C C C C C C T C C C C C C
1 chr1_6950675 0 6950675 C G C C C C C C C C C C C C C C C C C C
1 chr1_6955978 0 6955978 C C T T C T C C C C C C C C C C C C C C
1 chr1_6959317 0 6959317 C C T T T T T T T T T T T T T T T T C C
1 chr1_6960563 0 6960563 C C C C C C C C C C C C C C C C T T C C
1 chr1_6970280 0 6970280 T T T T T T T T C T T T T T T T T T T T
1 chr1_6976049 0 6976049 A A A A A T A A A A A A A A A A A A A A
1 chr1_6990358 0 6990358 A A A A A A A A G G G G A A A A A A A A
1 chr1_6993287 0 6993287 C C C C C C C C C C C C C C C T C C C C
1 chr1_6997829 0 6997829 G G G G A G G G G G G G G G G G G G G G
1 chr1_7000857 0 7000857 G G G G G G G G G G G G G G G G A A G G
1 chr1_7006991 0 7006991 G G G G G G G G A A A A G G G G G G G G
1 chr1_7007883 0 7007883 G G G G G T G G G G G G G G G G G G G G
1 chr1_7008246 0 7008246 C C C C C G C C C C C C C C C C C C C C
1 chr1_7011344 0 7011344 A A A A A A A A A A A A A A A A A G A A
1 chr1_7021297 0 7021297 G G G G G G G G G T G G G G G G G G G G
1 chr1_7023190 0 7023190 A A A A A A A A A A A A A A A A A T A A
1 chr1_7028598 0 7028598 G G A G G G G G G G G G G G G G G G G G
1 chr1_7028727 0 7028727 C C C C C C C C C C C C C C C C C T C C
1 chr1_7029446 0 7029446 C T C C C C T T C C C C C C C C C C T T
1 chr1_7032598 0 7032598 G G G G G G G G G G G G A G G G G G G G
1 chr1_7039240 0 7039240 A A A A A A A A A A A A A A C C C C A A
1 chr1_7048015 0 7048015 A A A A A A A A A A A A A A A A C C A A
1 chr1_7048194 0 7048194 C C C C C C C C C C C C C C C T C C C C
1 chr1_7048425 0 7048425 C C C T C C C C C C C C C C C C C C C C
1 chr1_7049246 0 7049246 A A A A A A A A G G G G A A A A A A A A
1 chr1_7051131 0 7051131 G G G G G G G G G G G G G G G G A G G G
1 chr1_7051253 0 7051253 A A A A A A A A A A A A G G A A A A A A
1 chr1_7052056 0 7052056 A A C C C C A A A A A A A A A A A A A A
1 chr1_7055670 0 7055670 A A A A A A A A G G G G A A A A A A A A
1 chr1_7060282 0 7060282 A A A A A A A A A A A A G G G G A A A A
1 chr1_7066035 0 7066035 C C C C C C C C C C C C C C C C C T C C
1 chr1_7079526 0 7079526 C C C C C C C C T T T T C C C C C C T T
1 chr1_7079702 0 7079702 T T T T C T T T T T T T T T T T T T T T
1 chr1_7080137 0 7080137 C C C C C C C C C T C C C C C C C C C C
1 chr1_7089316 0 7089316 A A A A A A A A A A A C A A A A A A A A
1 chr1_7090178 0 7090178 A A A A A A A A A A A A A A G G A A A A
1 chr1_7101604 0 7101604 T T G G G G T T T T T T T T T T T T T T
1 chr1_7105766 0 7105766 C T C C C C C C C C C C C C C C C C T T
1 chr1_7111669 0 7111669 A A A A A A A A G G G G A A A A A A A A
1 chr1_7114065 0 7114065 C C C C C C C C T T T T C C C C C C C C
1 chr1_7121526 0 7121526 G G G G G G G G G G G G G G A A G G G G
1 chr1_7126811 0 7126811 T T T T T T T T T T T T G T T T T T T T
1 chr1_7127444 0 7127444 C C T T T T C C T T T T T T T T T T C C
1 chr1_7135976 0 7135976 G G G G G G G G G G G G A G G G G G G G
1 chr1_7137388 0 7137388 A A A A A A A A A A A A A A A A G G A A
1 chr1_7137533 0 7137533 G G G G A G G G G G G G G G G G G G G G
1 chr1_7138765 0 7138765 A A A G G G A A A A A A A A A A A A A A
1 chr1_7138890 0 7138890 A A A A C C A A A A A A A A A A A A A A
1 chr1_7148537 0 7148537 A A A A A A A A A A A A A G A A A A A A
1 chr1_7149660 0 7149660 A A A A A A A A A A A A A A A A A C A A
1 chr1_7150609 0 7150609 G G C G G G G G G G G G G G G G G G G G
1 chr1_7151226 0 7151226 G G G G G G A A G G G G G G G G G G A A
1 chr1_7164774 0 7164774 G G G G G G G G G G A G G G G G G G G G
1 chr1_7165088 0 7165088 T T T T T T T T C C C C T T T T T T T T
1 chr1_7166150 0 7166150 T T A A T T T T T T T T T T T T T T T T
1 chr1_7167930 0 7167930 A A A A A A A A G G G G A A A A A A A A
1 chr1_7172400 0 7172400 G G G G G G G G C C C C G G G G G G G G
1 chr1_7175335 0 7175335 G G G G G G A A G G G G G G G G G G G G
1 chr1_7187354 0 7187354 G G G G G G G G C C C C G G G G G G G G
1 chr1_7187498 0 7187498 T T T T A T T T T T T T T T T T T T T T
1 chr1_7195913 0 7195913 A A A A A A G G A A A A A A A A A A A A
1 chr1_7209519 0 7209519 T T T T T T T T T T T T T T T T C C T T
1 chr1_7210894 0 7210894 A A A A A A A A A A A A C C C C C C A A
1 chr1_7217934 0 7217934 A C A A A A A A A A A A A A A A A A A A
1 chr1_7226183 0 7226183 C C C C C C C C A A A A C C C C C C C C
1 chr1_7244504 0 7244504 T T T T T T T T C C C T T T T T T T T T
1 chr1_7244964 0 7244964 G G G G G G G G A A A A G G G G G G G G
1 chr1_7253590 0 7253590 C C C T C C C C C C C C C C C C C C C C
1 chr1_7256484 0 7256484 A A A A A A A A A G A A A A A A A A A A
1 chr1_7259911 0 7259911 A A G G G G A A G G G G A A A A A A A A
1 chr1_7275035 0 7275035 T T T T T T T T T T T T T T C T T T T T
1 chr1_7279548 0 7279548 G G A A G G G G G G G G G G G G G G G G
1 chr1_7280063 0 7280063 C C C C C C C C C C C T C C C C C C C C
1 chr1_7285936 0 7285936 C C C C C C C C C C C C C G C C C C C C
1 chr1_7286352 0 7286352 A A A A A A A A A A A A C C A A A A A A
1 chr1_7293908 0 7293908 A A A A A A A A G G G G A A A A A A A A
1 chr1_7295421 0 7295421 T T A A A A T T A A A A A A A A A A T T
1 chr1_7298773 0 7298773 C T C C C C C C T T T T C C C C C C C C
1 chr1_7299788 0 7299788 C C C C C C C C T T T T C C C C C C C C
1 chr1_7302490 0 7302490 C C C C C C C C C C C C C C C T C C C C
1 chr1_7315543 0 7315543 G G G G G G G G G G G G G G G G A A G G
1 chr1_7317785 0 7317785 C C C C C C C C C C C C C T C C C C C C
1 chr1_7318459 0 7318459 C C C C C C C C C T C C C C C C C C C C
1 chr1_7321784 0 7321784 G G G G G G G G G G G G G T G G G G G G
1 chr1_7329589 0 7329589 A A A A A A A A G G G G A A A A A A A A
1 chr1_7351817 0 7351817 G G T T T T G G T T T T T T T T T T G G
1 chr1_7352376 0 7352376 T T T T T T T T T T T T T T C T T T T T
1 chr1_7354474 0 7354474 A A A A A A A A A A A A A A A A A G A A
1 chr1_7371708 0 7371708 C C T T T T C C C C C C C C C C C C C C
1 chr1_7419644 0 7419644 T T T T T T C C T T T T T T T T T T T T
1 chr1_7423137 0 7423137 T T T T T T T T C C C C T T T T T T T T
1 chr1_7434714 0 7434714 G G G G G G G G G G G G G G G G A A G G
1 chr1_7437177 0 7437177 C C C C C C C C C C C C C G C C C C C C
1 chr1_7440474 0 7440474 C C T T T T C C C C C C C C C C C C C C
1 chr1_7443482 0 7443482 C C C C C C C C T T T T C C C C C C C C
1 chr1_7444121 0 7444121 C C C C C C C C C C C C C T C C C C C C
1 chr1_7448424 0 7448424 G G G G G G G G G G G G A G G G G G G G
1 chr1_7449355 0 7449355 G G A G G G G G G G G G G G G G G G G G
1 chr1_7454236 0 7454236 A A A A A G A A A A A A A A A A A A A A
1 chr1_7463819 0 7463819 C C T T C T C C C C C C C C C C C C C C
1 chr1_7473816 0 7473816 G G G G G G G G G G G G G G T T G G G G
1 chr1_7477914 0 7477914 C C C C C T C C C C C C C C C C C C C C
1 chr1_7478455 0 7478455 C C C C C C C C T T T T C C C C C T C C
1 chr1_7478560 0 7478560 G G G G G G G G G G G G G G G G A G G G
1 chr1_7495711 0 7495711 A A A A A A T T A A A A A A A A A A A A
1 chr1_7507964 0 7507964 A A A A A A G G A A A A A A A A A A A A
1 chr1_7508075 0 7508075 C T T T T T T T T T T T T T T T T T C C
1 chr1_7509796 0 7509796 C C A A A C C C C C C C C C C C C C C C
1 chr1_7510373 0 7510373 A A A A A A A A A A A A A A A G A A A A
1 chr1_7511848 0 7511848 T T T T T T T T C T T T T T T T T T T T
1 chr1_7512718 0 7512718 G G G G G G G G G T G G G G G G G G G G
1 chr1_7513361 0 7513361 T T T T T T C C T T T T T T T T T T T T
1 chr1_7513492 0 7513492 T T T T T T T T T T T T T T C C T T T T
1 chr1_7515999 0 7515999 A A A A A A A A A A A A A A C C A A A A
1 chr1_7518247 0 7518247 A A A A A T A A A A A A A A A A A A A A
1 chr1_7520931 0 7520931 C C C C C C G G C C C C C C C C C C C C
1 chr1_7531716 0 7531716 C C C C C C C C C T C C C T C C C C C C
1 chr1_7549612 0 7549612 G G G G G G G G G G G G A A A A A A G G
1 chr1_7553085 0 7553085 G G C C C C C C C C C C C C C C C C G G
1 chr1_7554399 0 7554399 G G G G G G G G C C C C G G G G G G G G
1 chr1_7565180 0 7565180 T T G G T T T T T T T T T T T T T T T T
1 chr1_7569598 0 7569598 G G G G A A G G G G A G G G G G G G G G
1 chr1_7572454 0 7572454 G G G G A G G G G G G G G G G G G G G G
1 chr1_7573669 0 7573669 G G G G G G G G G G A G G G G G G G G G
1 chr1_7577116 0 7577116 A A A A A A A A A G A A A A A A A A A A
1 chr1_7581693 0 7581693 G G G G G G G G G G G G A G G G G G G G
1 chr1_7589465 0 7589465 G G G G G G G G G G G G A G G G G G G G
1 chr1_7593978 0 7593978 C C C C C C T T C C C C C C C C C C C C
1 chr1_7597316 0 7597316 G G G G A G G G G G G G G G G G G G G G
1 chr1_7597474 0 7597474 C C C C C C C C T T T T C C C C C C C C
1 chr1_7602354 0 7602354 G G G G A G G G G G G G G G G G G G G G
1 chr1_7604838 0 7604838 C C C C C C C C C C C C C C T T C C C C
1 chr1_7608046 0 7608046 T T T T T T T T T T A A T T T T T T T T
1 chr1_7609336 0 7609336 A G A A A A A A A A A A A A A A A A A A
1 chr1_7622793 0 7622793 T T T T C T T T T T T T T T T T T T T T
1 chr1_7623091 0 7623091 T T C C C T T T T T T T T T T T T T T T
1 chr1_7625732 0 7625732 A A G G G G G G G G G G G G G G G G A A
1 chr1_7626044 0 7626044 C C C C C C C C C C C C C C A C C C C C
1 chr1_7631050 0 7631050 G G G G G G G G A G G G G G G G G G G G
1 chr1_7633175 0 7633175 C C C C C C C C C C C T C C C C C C C C
1 chr1_7633335 0 7633335 G G A A G G G G G G G G G G G G G G G G
1 chr1_7635181 0 7635181 G G G G G G G G G G G G G G G G A G G G
1 chr1_7644582 0 7644582 A A A A A A A A T T T T A A A A A A A A
1 chr1_7645014 0 7645014 C C C C C C C C C T C C C C C C C C C C
1 chr1_7645120 0 7645120 G G A G G G G G G G G G G G G G G G G G
1 chr1_7647726 0 7647726 G G G G A G G G G G G G G G G G G G G G
1 chr1_7652447 0 7652447 C C C C C C C C C G C C C C C C C C C C
1 chr1_7654485 0 7654485 A A A A A A A A T T T T A A A A A A A A
1 chr1_7659019 0 7659019 A A A A A G A A A A A A A A A A A A A A
1 chr1_7661585 0 7661585 G G G G G G G G G G G G A G G G G G G G
1 chr1_7666091 0 7666091 T T T T C T T T T T T T T T T T T T T T
1 chr1_7681012 0 7681012 G G A G G G G G G G G G G G G G G G G G
1 chr1_7684777 0 7684777 A A A A A G A A A A A A A A A A A A A A
1 chr1_7688259 0 7688259 G G G G G G G G G G A A G G G G G G G G
1 chr1_7693526 0 7693526 T T T T C T T T C C C C C C C C C C T T
1 chr1_7693924 0 7693924 T T C T T T T T T T T T T T T T T T T T
1 chr1_7698117 0 7698117 T T T T T T T T C C C C T T T T T T T T
1 chr1_7699168 0 7699168 C C C C C C C C C C C C T T C C C C C C
1 chr1_7701539 0 7701539 C C A C C C C C C C C C C C C C C C C C
1 chr1_7720679 0 7720679 T T T T T T T T T T T T C T T T T T T T
1 chr1_7720855 0 7720855 G G G G G G G G G G G G G G G G A A G G
1 chr1_7723142 0 7723142 C C C C C T C C C C C C C C C C C C C C
1 chr1_7723282 0 7723282 C C C C C C C C C C C T C C C C C C C C
1 chr1_7724744 0 7724744 A A A A A A A A A A A A A A A C A A A A
1 chr1_7726365 0 7726365 T T T T T T T T T T T T C T T T T T T T
1 chr1_7739915 0 7739915 C C C C C C C C C C C C C T C T C C C C
1 chr1_7744651 0 7744651 C C C C C C C C C C C C C C C T C C C C
1 chr1_7757786 0 7757786 G G G G G G G G G G G G G G G G A G G G
1 chr1_7758399 0 7758399 A A G G A G A A A A A A G G G G G G A A
1 chr1_7759293 0 7759293 C C C C C T C C C C C C C C C C C C C C
1 chr1_7761875 0 7761875 A A G G G G A A A A A A G G G G G G A A
1 chr1_7765563 0 7765563 C C G G C C C C C C C C C C C C C C C C
1 chr1_7767274 0 7767274 A A C C C C C C C C C C C C C C C C C C
1 chr1_7768561 0 7768561 G G A A A G G G G G G G G G G G G G G G
1 chr1_7774928 0 7774928 G G G G G G G G G G G G G G A G G G G G
1 chr1_7775400 0 7775400 G G G G A G G G G G G G G G G G A G G G
1 chr1_7779764 0 7779764 A A A A A G A A G G G G G G G G G G A A
1 chr1_7783430 0 7783430 C C C C C C C C C C C C C C C C C T C C
1 chr1_7803337 0 7803337 T T T T T T T T T T T T C C T T T T T T
1 chr1_7808962 0 7808962 C C C C C C C C T T C T C C C C C C C C
1 chr1_7809642 0 7809642 A A A A A A A A G G G G A A A A A A A A
1 chr1_7822571 0 7822571 C C C C C C C C A A A A C C C C C C C C
1 chr1_7828548 0 7828548 A A A A A A A A G G G G A A A A A A A A
1 chr1_7832813 0 7832813 G G G G G G G G G G G G G G A G G G G G
1 chr1_7833571 0 7833571 A A G G G G A A A A A A A A A A A A A A
1 chr1_7836333 0 7836333 T T T T T T T T T T T T C T T T T T T T
1 chr1_7840719 0 7840719 G G A G G G G G G G G G G G G G G G G G
1 chr1_7840939 0 7840939 G G A A A A G G A A A A A A A A A A A A
1 chr1_7844342 0 7844342 G G G G G G G G A G G G G G G G G G G G
1 chr1_7846629 0 7846629 G G G G A G G G G G G G G G G G G G G G
1 chr1_7848515 0 7848515 A A A A A A A A G G G G A A A A A A A A
1 chr1_7849287 0 7849287 C C C C C C C C A A A A C C C C C C C C
1 chr1_7857951 0 7857951 G G G G A G G G G G G G G G G G G G G G
1 chr1_7861887 0 7861887 T T T T T T C C T T T T T T T T T T T T
1 chr1_7864820 0 7864820 G G G G G G G G G G G G C C G G G G G G
1 chr1_7892309 0 7892309 A A G G G G G G G G G G G G G G G G A A
1 chr1_7905106 0 7905106 G G G G G G G G A A A A G G G G G G G G
1 chr1_7909024 0 7909024 G G G G G G G G C C C C G G G G G G G G
1 chr1_7909702 0 7909702 G G C C G G G G G G G G G G G G G G G G
1 chr1_7915582 0 7915582 C C C C C C C C T T T T C T C C C C C C
1 chr1_7919853 0 7919853 C C C C C C C C C C C C C C G G C C C C
1 chr1_7928119 0 7928119 T T T T T T T T C C C C C C C C C C T T
1 chr1_7934230 0 7934230 G G A A G G G G G G G G G G G G G G G G
1 chr1_7934296 0 7934296 A A G G G G G G G G G G G G G G G G A A
1 chr1_7935610 0 7935610 C C C C C C C C C C C C C C C C C T C C
1 chr1_7945477 0 7945477 G G G G G G G G G G G G G G C C G G G G
1 chr1_7949263 0 7949263 T T T T T T T T T T T T C T T T T T T T
1 chr1_7959014 0 7959014 C C C C C C C C T T T T C C C C C C C C
1 chr1_7959227 0 7959227 C C G G G G C C C C C C C C C C C C C C
1 chr1_7961201 0 7961201 G G G G G G G G C C C C G G G G G G G G
1 chr1_7963451 0 7963451 G G G G G G G G A A A A G G G G G G G G
1 chr1_7979630 0 7979630 C C C C C C C C T T T T C C C C C C C C
1 chr1_7980187 0 7980187 G G G G G G G G G G G G G G A A G G G G
1 chr1_7984840 0 7984840 A A A A A A A A G G G G A A A A A A A A
1 chr1_7988627 0 7988627 G G G G A G G G G G G G G G G G G G G G
1 chr1_7991980 0 7991980 T T T T T T T T T T T T T T C C T T T T
1 chr1_7993263 0 7993263 G G G G G G G G G G G G G G A G G G G G
1 chr1_7994122 0 7994122 C C C C C G C C C C C C C C C C C C C C
1 chr1_8000345 0 8000345 G G G G A G G G G G G G G G G G G G G G
1 chr1_8000538 0 8000538 G G G G G G G G G G G G G G C G G G G G
1 chr1_8003647 0 8003647 A A A A A A A A A A A A A A A A A C A A
1 chr1_8004959 0 8004959 G G G G G G G G G G G G A G A A G G G G
1 chr1_8005777 0 8005777 T T C C C C T T C C C C T T T T T T T T
1 chr1_8007021 0 8007021 C C T T T T C C C C C C C C C C C C C C
1 chr1_8007523 0 8007523 G G G G G G G G G G G G A G G G A A G G
1 chr1_8008130 0 8008130 G G G G G G T T G G G G G G G G G G G G
1 chr1_8008238 0 8008238 G G G G G G A A G G G G G G G G G G G G
1 chr1_8012565 0 8012565 C C C C C C G G C C C C C G C C C C C C
1 chr1_8012822 0 8012822 A A A A A A A A G G G G A A A A A A A A
1 chr1_8021188 0 8021188 C C C C C C C C C C C C C T T T C C C C
1 chr1_8026659 0 8026659 T T T T T T T T T T T T G T T T T T T T
1 chr1_8027550 0 8027550 A A A A A A A A G G G G A A A A A A A A
1 chr1_8031802 0 8031802 G G G G G G G G A A A A G G G G G G G G
1 chr1_8034333 0 8034333 C C T T C C C C C C C C C C C C C C C C
1 chr1_8039187 0 8039187 G G G G G G G G A A A A G G G G G G G G
1 chr1_8041266 0 8041266 G G G G G G G G A A A A G G G G G G G G
1 chr1_8048735 0 8048735 C C C C C C C C C C C C C C C C C T C C
1 chr1_8054594 0 8054594 C C T T C C C C C C C C C C C C C C C C
1 chr1_8055368 0 8055368 T T T T C C T T T T T T T T T T T T T T
1 chr1_8056418 0 8056418 C C C C C T C C C C C C C C C C C C C C
1 chr1_8056718 0 8056718 T T T T T T T T T T T T T T T T C T T T
1 chr1_8057153 0 8057153 T T T T T T T T C C C C T T T T T T T T
1 chr1_8063790 0 8063790 C C T T T T C C C C C C C C C C C C C C
1 chr1_8070506 0 8070506 A A A A A A A A A A A A A T A A A A A A
1 chr1_8078492 0 8078492 G G G G G G G G A A A A G G G G G G G G
1 chr1_8080708 0 8080708 C C C C C C C C C C C C C C C G C C C C
1 chr1_8083103 0 8083103 G G G G C G G G G G G G G G G G G G G G
1 chr1_8093676 0 8093676 G G G G G G G G G G G G G G A G G G G G
1 chr1_8099046 0 8099046 C C C C C C C C T T T T C C C C C C C C
1 chr1_8111349 0 8111349 G G G G G G G G G G G G G G C G G G G G
1 chr1_8130248 0 8130248 T T T T T T T T C C C C T T T T T T T T
1 chr1_8130456 0 8130456 A A A A A A A A A A A A A A A G A A A A
1 chr1_8134640 0 8134640 C C C C C C C C G G G G C C C C C C C C
1 chr1_8135722 0 8135722 A A A A A A A A A A A A A G A A A A A A
1 chr1_8137564 0 8137564 G G A A G G G G G G G G G G G G G G G G
1 chr1_8140785 0 8140785 C C C C C C C C C C C C C T C C C C C C
1 chr1_8142319 0 8142319 C C C C C C C C T T T T C C C C C C C C
1 chr1_8163428 0 8163428 G G C C C C G G G G G G G G G G G G G G
1 chr1_8172619 0 8172619 G G G G G G G G A G G G G G G G G G G G
1 chr1_8181876 0 8181876 C C C C C C C C C C C C C C C C C T C C
1 chr1_8182547 0 8182547 C C T T C C C C C C C C C C C C C C C C
1 chr1_8186625 0 8186625 G G C C C C G G C C C C C C C C C C G G
1 chr1_8186929 0 8186929 G G G G G G G G A A A A G G G G G G G G
1 chr1_8188837 0 8188837 G G G G G G G G G G G G G G A A G G G G
1 chr1_8192749 0 8192749 C C C C C C C C C C C C C C C C C T C C
1 chr1_8194127 0 8194127 T T T T T T T T C T C T T T T T T T T T
1 chr1_8197001 0 8197001 C C G G C C C C C C C C C C C C C C C C
1 chr1_8202107 0 8202107 C C T T T T T T T T T T T T T T T T T T
1 chr1_8207446 0 8207446 C C C C C C C C C C C C C C T T C C C C
1 chr1_8213027 0 8213027 T T T T T T T T T T T T G G T T T T T T
1 chr1_8223581 0 8223581 T T T T T T T T C C C C T T T T T T T T
1 chr1_8225353 0 8225353 A A A A A A A A T T T T A A A A A A A A
1 chr1_8231800 0 8231800 C C C C C C C C G G G G C C C C C C C C
1 chr1_8236329 0 8236329 A A T T A A A A A A A A A A A A A A A A
1 chr1_8239957 0 8239957 C C C C C C C C C C C C C C T T C C C C
1 chr1_8240078 0 8240078 C C T T C C C C C C C C C C C C C C C C
1 chr1_8240493 0 8240493 A A A A A A A A A A A A A A A A G G A A
1 chr1_8251972 0 8251972 G G G G G G G G G T G G G G G G G G G G
1 chr1_8255290 0 8255290 A A G G A A A A A A A A A A A A A A A A
1 chr1_8270826 0 8270826 A A A C A A A A A A A A A A A A A A A A
1 chr1_8271223 0 8271223 C C C C C C C C T T T T C C C C C C C C
1 chr1_8272571 0 8272571 G G G G G G G G G G G G G G A G G G G G
1 chr1_8280272 0 8280272 C C C T C C C C C C C C C C C C C C C C
1 chr1_8281670 0 8281670 T T T T T T T T T T T T T T C T T T T T
1 chr1_8282332 0 8282332 A A C C C C A A C C C C C C C C C C A A
1 chr1_8287140 0 8287140 C C T T C T C C C C C C C C C C C C C C
1 chr1_8289661 0 8289661 G G A A A G G G G G G G G G G G G G G G
1 chr1_8289705 0 8289705 C C C C C C C C C C C T C C C C C C C C
1 chr1_8292871 0 8292871 G G G G G G G G A A A A G G G G G G G G
1 chr1_8296465 0 8296465 C C T T C T C C C C C C C C C C C C C C
1 chr1_8296716 0 8296716 C C T T C T C C C C C C T T T T T T C C
1 chr1_8299680 0 8299680 G G C G G G G G G G G G G G G G G G G G
1 chr1_8313766 0 8313766 C C G G G G G G G G G G G G G G G G G G
1 chr1_8315152 0 8315152 T T T T T T C C T T T T T T T T T T T T
1 chr1_8317370 0 8317370 C C C C C C C C C C C C C C T T C C C C
1 chr1_8323242 0 8323242 T T T T C C T T T T T T T T T T T T T T
1 chr1_8329961 0 8329961 T T T T T T T T C C C C T T T T T T T T
1 chr1_8330055 0 8330055 A A A A A A A A A A A A A A A C A A A A
1 chr1_8334747 0 8334747 T T T T T T T T C C C C T T T T T T T T
1 chr1_8337096 0 8337096 A A G G G G G G G G G G G G G G G G A A
1 chr1_8338410 0 8338410 G G G G G G A A G G G G G G G G G G G G
1 chr1_8341665 0 8341665 G G G G G G G G G G G G A G G G G G G G
1 chr1_8344903 0 8344903 C C C C C C T T C C C C C C C C C C C C
1 chr1_8349330 0 8349330 G G G G G G G G T T T T G G G G G G G G
1 chr1_8361440 0 8361440 C C C C C C C C T T T T C C C C C C C C
1 chr1_8362594 0 8362594 C C C C C C C C T T T T C C C C C C C C
1 chr1_8362701 0 8362701 G G A A G G G G G G A G G G G G G G G G
1 chr1_8364885 0 8364885 C C C C C C C C T T T T C C C C C C C C
1 chr1_8368911 0 8368911 G G A A G G G G G G G G G G G G G G G G
1 chr1_8369710 0 8369710 G G G G C G G G G G G G G G G G G G G G
1 chr1_8376668 0 8376668 G G G G A A G G G G G G G G G G G G G G
1 chr1_8383299 0 8383299 G G G G G G G G G G G G G G A G G G G G
1 chr1_8387355 0 8387355 G G G G G G G G A A A A G G G G G G G G
1 chr1_8396586 0 8396586 T T T T C T T T T T T T T T T T T T T T
1 chr1_8397807 0 8397807 G G G G G G G G A A A A G G G G G G G G
1 chr1_8406274 0 8406274 C C C C C C C C C C C C C T C C C C C C
1 chr1_8407134 0 8407134 G G A A G G G G G G G G G G A A A A G G
1 chr1_8409267 0 8409267 A A A A A A A A A G A A A A A A A A A A
1 chr1_8412721 0 8412721 G G G G G G G G G G G G G G C G G G G G
1 chr1_8415563 0 8415563 C C C C C C C C C C C C C C C C A A C C
1 chr1_8417492 0 8417492 T T T T T T T T T T T T C T T T T T T T
1 chr1_8422136 0 8422136 T T T T T T T T T T T T T T T T A A T T
1 chr1_8423063 0 8423063 C C C C C C C C C C C C C G C C C C C C
1 chr1_8426432 0 8426432 A C C C C C C C C C C C C C C C C C C C
1 chr1_8427023 0 8427023 C C C C C C C C C C C C C C C G C C C C
1 chr1_8427335 0 8427335 C T C C C C C C C C C C C C C C C C T T
1 chr1_8427918 0 8427918 T T C C C C T T T T T T T T T T T T T T
1 chr1_8430261 0 8430261 A G G G G G A A G G G G G G G G G G G G
1 chr1_8439451 0 8439451 G G G G G G G G G G A G G G G G G G G G
1 chr1_8439879 0 8439879 T T C C C C T T C C C C C C C C C C T T
1 chr1_8441073 0 8441073 C C C C C C C C T T C T C C C C C C C C
1 chr1_8443553 0 8443553 C C C C C C C C C C C G C C C C C C C C
1 chr1_8447165 0 8447165 T T G T G T T T T T T T T T T T T T T T
1 chr1_8449695 0 8449695 C C C C C C C C C C C T C C C C C C C C
1 chr1_8461470 0 8461470 C C C C C C C C T T T T C C C C C C C C
1 chr1_8474400 0 8474400 G G A G A A G G G G G G G G G G G G G G
1 chr1_8475312 0 8475312 C C C C C C T T C C C C C C C C C C C C
1 chr1_8480352 0 8480352 C C C C C C C C C C C C C T C C C C C C
1 chr1_8484873 0 8484873 G G G G G G G G G G G G A A G G G G G G
1 chr1_8485309 0 8485309 T T T T T T T T C C C C T T T T T T T T
1 chr1_8491946 0 8491946 C C C C C C C C A A A A C C C C C C C C
1 chr1_8499689 0 8499689 C C C C C C C C G G G G C C C C C C C C
1 chr1_8501346 0 8501346 C C A A C C C C C C C C A A C C C C C C
1 chr1_8503768 0 8503768 A A A A A A A A T T T T A A A A A A A A
1 chr1_8507956 0 8507956 C C C C C C C C A C A A C C C C C C C C
1 chr1_8510174 0 8510174 T T C C C T T T T T T T T T T T T T T T
1 chr1_8516468 0 8516468 C C C C C C T T C C C C C C C C C C C C
1 chr1_8517012 0 8517012 G G G G G G G G G G G G A G G G G G G G
1 chr1_8518736 0 8518736 T T A A A A T T A A A A A A A A A A T T
1 chr1_8520995 0 8520995 G G G G G G G G G G G G G G G G A G G G
1 chr1_8536541 0 8536541 C C C C C C C C T T T T C C C C C C C C
1 chr1_8539640 0 8539640 A G G G G G G G G G G G G G G G G G G G
1 chr1_8544349 0 8544349 T T T T T T T T T T T T T T C C T T T T
1 chr1_8549678 0 8549678 G G G G G G G G A A A A G G G G G G G G
1 chr1_8549784 0 8549784 A A A A A A A A A A A A A A A A G G A A
1 chr1_8553880 0 8553880 G G G G G G G G G G G G G G A A G G G G
1 chr1_8559052 0 8559052 A A A A A A A A A A A A G G A A A A A A
1 chr1_8570548 0 8570548 A A G G G G G G G G G G G G G G G G A A
1 chr1_8571056 0 8571056 C C C C C C C C A A A A C C C C C C C C
1 chr1_8579155 0 8579155 C C C C C C C C T T T T C C C C C C C C
1 chr1_8579328 0 8579328 G G G G G T G G G G G G G G G G G G G G
1 chr1_8585449 0 8585449 A A A A C C A A A A A A A A A A A A A A
1 chr1_8595897 0 8595897 T T T T T T T T C C C C T T T T T T T T
1 chr1_8597426 0 8597426 G G G G G G G G G G G G G G A G G G G G
1 chr1_8599779 0 8599779 C G G G G G G G G G G G G G G G G G G G
1 chr1_8601152 0 8601152 G G A A A A A A A A A A A A A A A A A A
1 chr1_8604903 0 8604903 C C T T C C C C C C C C C C C C C C T T
1 chr1_8606846 0 8606846 G G G G G G G G G G G G G G G G C G G G
1 chr1_8606978 0 8606978 A A A A A A A A A A A A A A A C A A A A
1 chr1_8610440 0 8610440 A A A A A A A A A A A A A A A A T T A A
1 chr1_8613866 0 8613866 G G G G A G G G G G G G G G G G G G G G
1 chr1_8613941 0 8613941 G G G G A G G G G G G G G G G G G G G G
1 chr1_8617279 0 8617279 A A A A A C A A A A A A A A A A A A A A
1 chr1_8619010 0 8619010 T T T T T T T T T T T T T T C T T T T T
1 chr1_8620376 0 8620376 G T G G G G G G G G G G G G G G G G G G
1 chr1_8620889 0 8620889 C C C C C C C C C C C C C C C T C C C C
1 chr1_8621757 0 8621757 C C T T C T C C C C C T C T C C C C C C
1 chr1_8624649 0 8624649 C C C C C C C C C C C C C C C C C T C C
1 chr1_8625967 0 8625967 T T C C T T T T T T T T T T T T T T T T
1 chr1_8628634 0 8628634 G G G G G G G G G G G G A G G G G G G G
1 chr1_8634909 0 8634909 C C C C C C C C C C C T C C C C C C C C
1 chr1_8637407 0 8637407 T T C C T T T T T T T T T T T T T T T T
1 chr1_8641443 0 8641443 T T T T T T T T T T T T C T C C C C T T
1 chr1_8642057 0 8642057 T T T T T T T T T T T T A T T T T T T T
1 chr1_8643502 0 8643502 G G G G G G G G G G A G G G G G G G G G
1 chr1_8646956 0 8646956 C C C C C C C C C T T T C C C C C C C C
1 chr1_8648751 0 8648751 G G G G G G G G A A A A A A A A A A G G
1 chr1_8655037 0 8655037 T T T T T T T T C C C T T T T T T T T T
1 chr1_8655050 0 8655050 C C C C C C C C A C A C C C C C C C C C
1 chr1_8660757 0 8660757 T T T T T T T T C C C C T T T T T T T T
1 chr1_8664955 0 8664955 G G G G G T G G G G G G G G G G G G G G
1 chr1_8667440 0 8667440 A A A A A A A A A A A A A A A A G G A A
1 chr1_8672559 0 8672559 G G G G G G G G G G G G G G A A G G G G
1 chr1_8672763 0 8672763 T T T T G T T T T T T T T T T T T T T T
1 chr1_8675281 0 8675281 T T T T T T T T T T C T T T T T T T T T
1 chr1_8675900 0 8675900 T T C C C T T T C C C C C C C C T T T T
1 chr1_8677352 0 8677352 A A A A A A A A A G A A A A A A A A A A
1 chr1_8683413 0 8683413 C C C C C C C C C C C C C C C C C T C C
1 chr1_8684579 0 8684579 G G G G G G G G G G G G G G A A G G G G
1 chr1_8684594 0 8684594 C C C T C C C C C C C C C C C C C C C C
1 chr1_8690927 0 8690927 C C C C C C C C C C C C A A C C C C C C
1 chr1_8699557 0 8699557 T T T T T T C C T T T T T T T T T T T T
1 chr1_8700340 0 8700340 C T C C C C C C C C C C C C C C C C C C
1 chr1_8702206 0 8702206 C C C T C C C C C C C C C C C C C C C C
1 chr1_8712113 0 8712113 C C C C C C C C C C C C C G C C C C C C
1 chr1_8715790 0 8715790 C C C C C C C C G G G G C C C C C C C C
1 chr1_8719876 0 8719876 C C C C C C C C C C C C C C C C G G C C
1 chr1_8720639 0 8720639 G G G G G G G G G G G G G G C G G G G G
1 chr1_8725553 0 8725553 T T T T T T C C T T T T T T T T T T T T
1 chr1_8736399 0 8736399 C C C C C C C C C C C C C T C C C C C C
1 chr1_8736756 0 8736756 C C C C C T C C C C C C C C C C C C C C
1 chr1_8743456 0 8743456 G G G G G G G G G G A G G G G G G G G G
1 chr1_8745412 0 8745412 A T A A A A T T A A A A A A A A A A T T
1 chr1_8749136 0 8749136 T T T T T T T T T T T T T T C C T T T T
1 chr1_8762393 0 8762393 G G G G G G G G G G G G A G G G G G G G
1 chr1_8762981 0 8762981 C C C C C C C C C C C C C C C C C T C C
1 chr1_8764789 0 8764789 C C C C C C C C C C C C C C G G C C C C
1 chr1_8771384 0 8771384 T T T T T T T T T T T T T T A A T T T T
1 chr1_8774329 0 8774329 C C C C C C T T C C C C C C C C C C C C
1 chr1_8775172 0 8775172 A G A A A A A A A A A A A A A A A A G G
1 chr1_8775179 0 8775179 C C C C C C T T C T C T C C C C C C C C
1 chr1_8775301 0 8775301 C C C C C C C C T T T T C C C C C C C C
1 chr1_8775452 0 8775452 G T T T T T T T T T T T T T T T T T T T
1 chr1_8783310 0 8783310 G G A A G G G G G G G G G G G G G G G G
1 chr1_8784840 0 8784840 T T T T G T T T T T T T T T T T T T T T
1 chr1_8788586 0 8788586 G G G G G G G G G G G G G G G G C C G G
1 chr1_8801538 0 8801538 A A A A A A A A A G A A A A A A A A A A
1 chr1_8815568 0 8815568 G G G G G G G G A A A A G G G G G G G G
1 chr1_8816692 0 8816692 C C C C C C C C C C C C C C T T C C C C
1 chr1_8817877 0 8817877 A G G G G G G G G G G G G G G G G G G G
1 chr1_8825933 0 8825933 C T C C C C C C C C C C C T T T C C C C
1 chr1_8826387 0 8826387 C C C C A A C C C C C C C C C C C C C C
1 chr1_8832853 0 8832853 T T T T T T T T G G G G T T T T T T T T
1 chr1_8832971 0 8832971 C C C C C C C C C C C C C C C C A A C C
1 chr1_8833502 0 8833502 A A A A A A A A G G G G A A A A A A A A
1 chr1_8859766 0 8859766 G G G G G G G G A A A A A A A A A A G G
1 chr1_8866228 0 8866228 A A A A A A A A G G G G A A A A A A A A
1 chr1_8870642 0 8870642 C C T T C C C C C C C C C C C C C C C C
1 chr1_8874121 0 8874121 C C C C C C T T C C C C C C C C C C C C
1 chr1_8876262 0 8876262 A A C C C C A A A A A A C C C C C C A A
1 chr1_8878376 0 8878376 G G G G G G G G A A A A G G G G G G G G
1 chr1_8885526 0 8885526 G G G G G G G G G G G G G G G G A A G G
1 chr1_8885860 0 8885860 G G G G G G G G G G G G G G A G G G G G
1 chr1_8889198 0 8889198 G G G G G G G G G G G G C G G G G G G G
1 chr1_8895238 0 8895238 T T T T T T T T T T T T T T T T A T T T
1 chr1_8899583 0 8899583 G G G G G G G G A A A A G G G G G G G G
1 chr1_8900172 0 8900172 A A A A A A A A A A A A A G A A A A A A
1 chr1_8902683 0 8902683 C C C C C C C C C C C C C T C C C C C C
1 chr1_8908293 0 8908293 G G G G G G G G G G G G G G A G G G G G
1 chr1_8908876 0 8908876 T T T T T T T T T T T T G G T T T T T T
1 chr1_8912212 0 8912212 A A G G G G G G G G G G A G G G G G A A
1 chr1_8927101 0 8927101 A A A A A A A A A A A G A A A A A A A A
1 chr1_8927918 0 8927918 G G G G T T G G G G G G G G G G G G G G
1 chr1_8929018 0 8929018 G G G G G G G G G G G G C C C C C C G G
1 chr1_8931646 0 8931646 T T T T T T T T A T T T T T T T T T T T
1 chr1_8939442 0 8939442 A A G G G G G G G G G G G G G G G G A A
1 chr1_8944435 0 8944435 G G G G G G G G T T T T G G G G G G G G
1 chr1_8947983 0 8947983 A A A A A A A A G G G G A A A A A A A A
1 chr1_8950297 0 8950297 C C C T C C C C C C C C T T T T T T C C
1 chr1_8950968 0 8950968 G G G G G G G G A A A A G G G G G G G G
1 chr1_8959632 0 8959632 C C C C C C T T C C C C C C C C C C C C
1 chr1_8960089 0 8960089 G G G G G G G G G G G G A A G G A A G G
1 chr1_8965275 0 8965275 C C C C C C C C T T T T C C C C C C C C
1 chr1_8968935 0 8968935 T T T T T T T T C C C C T T T T T T T T
1 chr1_8974628 0 8974628 G G G G G G G G G G G G G G A G G G G G
1 chr1_8976094 0 8976094 A A A A A A A A G G G G A A A A A A A A
1 chr1_8981611 0 8981611 G G G G A G G G G G G G G G G G G G G G
1 chr1_8983712 0 8983712 G G G G C G G G G G G G G G G G G G G G
1 chr1_8985814 0 8985814 C C C C C C C C C C C C C C T T C C C C
1 chr1_8986736 0 8986736 A A A A A A A A G G G G A A A A A A A A
1 chr1_8989974 0 8989974 G G A A A G G G G G G G G G G G G G G G
1 chr1_8993553 0 8993553 G G G G G G G G G G G G A A A A A A G G
1 chr1_8996635 0 8996635 T T T T G T T T T T T T T T T T T T T T
1 chr1_8999073 0 8999073 C C C C C C C C C C C C C C C C T T C C
1 chr1_8999618 0 8999618 A A A A A A A A G G G G A A A A A A A A
1 chr1_9001897 0 9001897 T T T T T T T T C C C C T T T T T T T T
1 chr1_9008018 0 9008018 A A A A A A A A T T T T A A A A A A A A
1 chr1_9009899 0 9009899 G G G G G G G G G G G G G G C G G G G G
1 chr1_9011666 0 9011666 T T T T T T T T C C C C T T T T T T T T
1 chr1_9014207 0 9014207 T T T T T T T T C C C C T T T T T T T T
1 chr1_9021640 0 9021640 C T C C C C C C C C C C C C C C C C C C
1 chr1_9025054 0 9025054 T T T T T T T T G G G G T T T T T T T T
1 chr1_9030599 0 9030599 T T T T T T T T T T T T C C T T T T T T
1 chr1_9031423 0 9031423 T T T T T T T T T T T T T T T T G G T T
1 chr1_9033991 0 9033991 A G G G G G G G G G G G G G G G G G G G
1 chr1_9037167 0 9037167 T T C C C C T T C C C C C C C C C C T T
1 chr1_9038025 0 9038025 T T T T T T T T T T T T T T T T C C T T
1 chr1_9042439 0 9042439 A A A A A A A A A A A A A A G G A A A A
1 chr1_9048994 0 9048994 G G A A G G G G G G G G G G G G G G G G
1 chr1_9061704 0 9061704 T T T T T T T T C C C C T T T T T T T T
1 chr1_9061993 0 9061993 G G G G A G G G G G G G G G G G G G G G
1 chr1_9068684 0 9068684 T T T T T T T T T T T T T T G G T T T T
1 chr1_9074676 0 9074676 C C C C C C C C C C C C C C C T C C C C
1 chr1_9083525 0 9083525 G G C C C G G G G G G G G G G G G G G G
1 chr1_9085460 0 9085460 C C C C C C C C C C C C C C C C G G C C
1 chr1_9089509 0 9089509 G G G G G G A A A A A A G G G G G G G G
1 chr1_9096273 0 9096273 G G G G G G G G G G G G A G G G G G G G
1 chr1_9096876 0 9096876 A A A A A A A A C C C C A A A A A A A A
1 chr1_9097901 0 9097901 T T T T T T T T C C C C T T T T T T T T
1 chr1_9098390 0 9098390 T T C T T T T T T T T T T T T T T T T T
1 chr1_9098621 0 9098621 T T T T T T T T G G G G T T T T T T T T
1 chr1_9100030 0 9100030 G G C G G G G G G G G G G G G G G G G G
1 chr1_9100523 0 9100523 C C C C C C C C C C C C C C C C T T C C
1 chr1_9106725 0 9106725 G G A G G G G G G G G G G G G G G G G G
1 chr1_9108112 0 9108112 T T T T T T T T C C C C T T T T T T T T
1 chr1_9108721 0 9108721 C C C C C G C C C C C C C C C C C C C C
1 chr1_9121963 0 9121963 T T T T C T T T T T T T T T T T T T T T
1 chr1_9139965 0 9139965 A A A A A A A A T T T T A A A A A A A A
1 chr1_9140411 0 9140411 A A A A A A A A G G G G A A A A A A A A
1 chr1_9143669 0 9143669 A A A A A A A A G G G G A A A A A A A A
1 chr1_9143749 0 9143749 C C C C C G C C C C C C C C C C C C C C
1 chr1_9144896 0 9144896 C C C C C G C C C C C C C C C C C C C C
1 chr1_9146623 0 9146623 C C C C C C C C C C C C A C C C C C C C
1 chr1_9148341 0 9148341 T T T T T T T T T T T T G T T T T T T T
1 chr1_9150275 0 9150275 T T C C C T T T T T T T T T T T T T T T
1 chr1_9152604 0 9152604 G G A A G G G G G G G G G G G G G G G G
1 chr1_9153728 0 9153728 A A A A A A A A G G G G G G G G G G A A
1 chr1_9156514 0 9156514 C C C C C C C C T T T T C C C C C C C C
1 chr1_9160719 0 9160719 G G A A A A G G G G G G G G G G G G G G
1 chr1_9176577 0 9176577 G G G G G G G G G G G G A G G G G G G G
1 chr1_9176706 0 9176706 T T T T T T T T T T T T A T T T T T T T
1 chr1_9181140 0 9181140 C C C C C C C C C C C C C C C T C C C C
1 chr1_9189040 0 9189040 G G G G G G G G A G A A G G G G G G G G
1 chr1_9190159 0 9190159 C C A A A A A A A A A A A A A A A A C C
1 chr1_9194746 0 9194746 T T T T T T T T C C C C T T T T T T T T
1 chr1_9195131 0 9195131 C C C C C C C C T T C T C C C C C C C C
1 chr1_9197005 0 9197005 A A A A A A A A G G G G A A A A A A A A
1 chr1_9197294 0 9197294 G G G G G G C C G G G G G G G G G G G G
1 chr1_9200074 0 9200074 C C C C C C C C T T T T C C C C C C C C
1 chr1_9200153 0 9200153 C C C C T T C C C C C C C C C C C C C C
1 chr1_9208013 0 9208013 C C C C C C C C C T C C C C C C C C C C
1 chr1_9209548 0 9209548 G G G G G G G G G G G G G G T T G G G G
1 chr1_9212205 0 9212205 G G G G G G G G C C C C G G G G G G G G
1 chr1_9212784 0 9212784 A A A A A A A A C C C C A A A A A A A A
1 chr1_9214981 0 9214981 C C C C C G C C C C C C C C C C C C C C
1 chr1_9225954 0 9225954 A A A A A A A A G G G G A A A A A A A A
1 chr1_9232764 0 9232764 C C C C C C C C A A A A C C C C C C C C
1 chr1_9233548 0 9233548 A A A A A A A A A A A A C C A A A A A A
1 chr1_9239645 0 9239645 C C C C C T C C C C C C C C C C C C C C
1 chr1_9244331 0 9244331 A A A A A C A A A A A A A A A A A A A A
1 chr1_9245258 0 9245258 C C C C C C C C G G G G C C C C C C C C
1 chr1_9248542 0 9248542 T T T T T T T T C C C C T T T T T T T T
1 chr1_9251855 0 9251855 G G G G G G G G G G G G G G A A G G G G
1 chr1_9255676 0 9255676 T T T T T T T T C C T T T T T T T T T T
1 chr1_9256733 0 9256733 G G C G G G G G G G G G G G G G G G G G
1 chr1_9260515 0 9260515 A A A A A A A A G G G G A A A A A A A A
1 chr1_9265441 0 9265441 T T T T T T T T G T T T T T T T T T T T
1 chr1_9266855 0 9266855 T T T T T T T T T T T T T T C T T T T T
1 chr1_9270814 0 9270814 G G G G G G G G A A A A G G G G G G G G
1 chr1_9281622 0 9281622 G G G G G G G G A A A A G G G G G G G G
1 chr1_9289658 0 9289658 A A A A A A A A G G A G A A A A A A A A
1 chr1_9289919 0 9289919 C C C C C C C C G G G G C C C C C C C C
1 chr1_9291630 0 9291630 G G G G G G G G G G G G G G G T G G G G
1 chr1_9303716 0 9303716 C C C C C C C C C C A C C C C C C C C C
1 chr1_9305649 0 9305649 G G G G G G G G G G G G G G G G A A G G
1 chr1_9316376 0 9316376 G G A A A G G G G G G G A G A A A A G G
1 chr1_9317308 0 9317308 G G G G G G G G A A A A G G G G G G G G
1 chr1_9332755 0 9332755 C C C C C C C C C C C C T T T T T T C C
1 chr1_9339356 0 9339356 A G A A A A A A A A A A A A A A A A A A
1 chr1_9340866 0 9340866 T T T T T T T T G G G G T T T T T T T T
1 chr1_9348190 0 9348190 A A C C C C C C C C C C C C C C C C A A
1 chr1_9351029 0 9351029 G G G G G G G G G G G G G G A G G G G G
1 chr1_9354945 0 9354945 T T T T T T T T T T T T C C T T C C T T
1 chr1_9361435 0 9361435 G G A A G G G G G G G G G G G G G G G G
1 chr1_9364071 0 9364071 A A A A A A A A A G A A A A A A A A A A
1 chr1_9365279 0 9365279 A A A A A A A A C C C C A A A A A A A A
1 chr1_9367589 0 9367589 A A A A A A A A C C C C A A A A A A A A
1 chr1_9370746 0 9370746 G G G G G G G G G G G G G G C C G G G G
1 chr1_9373336 0 9373336 G G G G G G G G A G G G G G G G G G G G
1 chr1_9375287 0 9375287 G G G G G G G G A A A A G G G G G G G G
1 chr1_9375663 0 9375663 G G G G A A G G G G G G G G G G G G G G
1 chr1_9382101 0 9382101 G G G G G G G G G G G G G G C G G G G G
1 chr1_9383995 0 9383995 G G A A A A G G A A A A A A A A A A G G
1 chr1_9388196 0 9388196 A C C C C C C C C C C C C C C C C C C C
1 chr1_9390849 0 9390849 C C C C C C C C C C C G C C C C C C C C
1 chr1_9392401 0 9392401 A A A A G G A A A A A A A A A A A A A A
1 chr1_9398036 0 9398036 A G A A A A A A A A A A A A A A A A G G
1 chr1_9398626 0 9398626 C C C C C C C C C C C C C C C C C T C C
1 chr1_9399450 0 9399450 C C C C C C C C C C C C C C C T C C C C
1 chr1_9406508 0 9406508 C C T T C C C C C C C C C C C C C C C C
1 chr1_9409849 0 9409849 G G G G A A G G G G G G G G G G G G G G
1 chr1_9414479 0 9414479 T T T T T T T T C C C C T T T T T T T T
1 chr1_9416532 0 9416532 C C C C T T C C C C C C C C C C C C C C
1 chr1_9420110 0 9420110 C C C C C C C C C C C C G G C C C C C C
1 chr1_9423994 0 9423994 C C C C C C C C C C G G C C C C C C C C
1 chr1_9424365 0 9424365 C C C C C C C C C C C C C C T T C C C C
1 chr1_9434357 0 9434357 C C C C C C C C T T T T C C C C C C C C
1 chr1_9441415 0 9441415 C C C C C C C C C G C C C C C C C C C C
1 chr1_9441920 0 9441920 C C C C C C C C C C C C A C C C C C C C
1 chr1_9445203 0 9445203 C C C C C C C C C C C C C C C C T T C C
1 chr1_9445355 0 9445355 C C C C C C C C C C C C C G C C C C C C
1 chr1_9453655 0 9453655 C C C C C C C C C C C C C C C C T T C C
1 chr1_9465250 0 9465250 C C C C C C C C A A A A C C C C C C C C
1 chr1_9467864 0 9467864 C C C C C C C C T T T T C C C C C C C C
1 chr1_9468781 0 9468781 G G A A A A A A A A A A A A A A A A G G
1 chr1_9475047 0 9475047 A A A A A A A A A G A A A A A A A A A A
1 chr1_9479276 0 9479276 C C C C C C C C A C C C C C C C C C C C
1 chr1_9484869 0 9484869 T T T T T T T T C C C C T T T T T T T T
1 chr1_9489966 0 9489966 C C C C C C C C C C C C C C C T C C C C
1 chr1_9491604 0 9491604 C C C C C T C C C C C C C C C C C C C C
1 chr1_9494469 0 9494469 T T T T T T T T G G G G T T T T T T T T
1 chr1_9496260 0 9496260 C C C C C C C C G G G G C C C C C C C C
1 chr1_9498151 0 9498151 C C C C C C C C C C C T C C C C C C C C
1 chr1_9498535 0 9498535 A A A A A A A A G G G G A A A A A A A A
1 chr1_9499006 0 9499006 T T G G G G T T G G G G G G G G G G G G
1 chr1_9499631 0 9499631 T T T T T T T T C C C C T T T T T T T T
1 chr1_9499805 0 9499805 A A A C A A A A A A A A A A A A A A A A
1 chr1_9502237 0 9502237 G G A G G G G G G G G G G G G G G G G G
1 chr1_9503822 0 9503822 A A A A A A A A A A A G A A A A A A A A
1 chr1_9504452 0 9504452 G G G G G G G G A A A A G G G G G G G G
1 chr1_9509433 0 9509433 T T T T T T T T C T T T T T T T T T T T
1 chr1_9515566 0 9515566 G G G G A G G G G G G G G G G G G G G G
1 chr1_9524759 0 9524759 G G G G G G G G A A A A G G G G G G G G
1 chr1_9531789 0 9531789 G G G G G G G G G G A A G G G G G G G G
1 chr1_9533404 0 9533404 T T T T T T T T T T T T T T T T A A T T
1 chr1_9535447 0 9535447 A A A A A A A A A A T T A A A A A A A A
1 chr1_9543424 0 9543424 T T C C C C T T C C C C C C C C C C T T
1 chr1_9545956 0 9545956 G G G G G G G G A A A A G G G G G G G G
1 chr1_9546442 0 9546442 T T T T T T T T T T T T T T G G T T T T
1 chr1_9547068 0 9547068 A A A A A A A A A A A A C C A A A A A A
1 chr1_9553812 0 9553812 G G G G G G G G G G G G G T G G G G G G
1 chr1_9567050 0 9567050 T T T T T T T T C C C C T T T T T T T T
1 chr1_9567639 0 9567639 A A A A A A A A G G G G A A A G A A A A
1 chr1_9574450 0 9574450 G G G G G G G G A A G G G G G G G G G G
1 chr1_9588928 0 9588928 G G A A A A G G A A A A A A A A A A G G
1 chr1_9590724 0 9590724 T T T T T T T T T T T T T T T T C T T T
1 chr1_9592942 0 9592942 T T T T T T T T T T T T T T T T C T T T
1 chr1_9608115 0 9608115 C C C C C C C C C C C T C C C C C C C C
1 chr1_9610109 0 9610109 A A A A A A A A G G G G A A A A A A A A
1 chr1_9611906 0 9611906 G G G G G G G G G G G G G G A G G G G G
1 chr1_9618263 0 9618263 C C C C C C C C T T T T C C C C C C C C
1 chr1_9622545 0 9622545 A A A A A A A A G G G G A A A A A A A A
1 chr1_9625719 0 9625719 C C C C T T C C C C C C C C C C C C C C
1 chr1_9625770 0 9625770 G G G G G G G G A A A A G G G G G G G G
1 chr1_9627640 0 9627640 G G G G G G G G G G G G G G G G T T G G
1 chr1_9628400 0 9628400 T T T T T T T T C C C C T T T T T T T T
1 chr1_9631211 0 9631211 C C C T C C C C T T T T C C C C C C C C
1 chr1_9635543 0 9635543 G G G G G G G G G G G G G G G G C C G G
1 chr1_9637832 0 9637832 C C C C C C C C C C C C C C C T C C C C
1 chr1_9644331 0 9644331 G T T T T T G G T T T T T T T T T T T T
1 chr1_9655634 0 9655634 C C C C C T C C C C C C C C C C C C C C
1 chr1_9671548 0 9671548 A A G G G G A A G G G G G G G G G G A A
1 chr1_9672763 0 9672763 A A A A A A A A A A A A A A A A A G A A
1 chr1_9673424 0 9673424 C C C C C C C C T T T T C C C C C C C C
1 chr1_9680134 0 9680134 G G A G G G G G G G G G G G G G G G G G
1 chr1_9685213 0 9685213 C C C C C C C C C C C C C C C C G G C C
1 chr1_9696139 0 9696139 A A A A A A A A A A A G A A A A A A A A
1 chr1_9701487 0 9701487 G G A A A A G G G G G G G G G G A A G G
1 chr1_9701503 0 9701503 A A G G G G A A G G G G G G G G G G A A
1 chr1_9706625 0 9706625 G G G G G G G G G G G G A G G G G G G G
1 chr1_9713976 0 9713976 G G C G G G G G G G G G G G G G G G G G
1 chr1_9722304 0 9722304 G G G G G G G G T T T T G G G G G G G G
1 chr1_9727559 0 9727559 G G G G G G A A G G G G G G G G G G G G
1 chr1_9727820 0 9727820 C C C C C C T T C C C C C C C C C C C C
1 chr1_9732105 0 9732105 G G G G G G A A G G G G G G G G G G G G
1 chr1_9738187 0 9738187 T T T T T T T T T T T T T T T T C C T T
1 chr1_9741484 0 9741484 C C C C C C C C C T C C C C C C C C C C
1 chr1_9743075 0 9743075 A A A A A A A A G G G G A A A A A A A A
1 chr1_9749189 0 9749189 C C C C C C C C T T T T T T T T T T C C
1 chr1_9757406 0 9757406 T T C T T T T T T T T T T T T T T T T T
1 chr1_9763861 0 9763861 C C C C C C C C C C C C C T C C C C C C
1 chr1_9766340 0 9766340 G G G G G G G G G G G G G G A G G G G G
1 chr1_9766402 0 9766402 C C C C C C C C T T T T C C C C C C C C
1 chr1_9774040 0 9774040 C C C C C C C C C T C T C C C C C C C C
1 chr1_9783843 0 9783843 T T T T C T T T T T T T T T T T T T T T
1 chr1_9787877 0 9787877 G G G G G G A A G G G G G G G G G G G G
1 chr1_9793157 0 9793157 T T T T C C T T T T T T T T T T T T T T
1 chr1_9800337 0 9800337 C C C C C C C C C C C C G G C C C C C C
1 chr1_9801271 0 9801271 C C C C C C T T C C C C C C C C C C C C
1 chr1_9814078 0 9814078 A A A G G G A A G G G G A A A A A A A A
1 chr1_9836686 0 9836686 G G G G A G G G G G G G G G G G G G G G
1 chr1_9841098 0 9841098 G G G G G G G G A A A A G G G G G G G G
1 chr1_9859101 0 9859101 G G G G G G G G A G G G G G G G G G G G
1 chr1_9884460 0 9884460 C C C C C C C C C C C C C C C C A A C C
1 chr1_9893421 0 9893421 A A A G A A A A A A A A A A A A A A A A
1 chr1_9894309 0 9894309 C C C C C T C C C C C C C C C C C C C C
1 chr1_9900090 0 9900090 A A A G A A A A A A A A A A A A A A A A
1 chr1_9900991 0 9900991 C C C C C C C C C C C C T T C C C C C C
1 chr1_9903797 0 9903797 T T T T T T T T T T T T G G T T T T T T
1 chr1_9906540 0 9906540 C C C C C T C C C C C C C C C C C C C C
1 chr1_9910695 0 9910695 A A A A A A A A G G G G A A A A A A A A
1 chr1_9918686 0 9918686 C C C C C C C C C C C C C C C C T T C C
1 chr1_9919988 0 9919988 C C C C C C C C C C C C C C T T C C C C
1 chr1_9922656 0 9922656 C C C C C C C C T T T T C C C C C C T T
1 chr1_9922959 0 9922959 T T T T T T T T T T T T T T A A T T T T
1 chr1_9924651 0 9924651 G G A A G G G G G G G G G G G G G G G G
1 chr1_9932565 0 9932565 C C C C C C C C G G G G C C C C C C C C
1 chr1_9933810 0 9933810 C C C C C C C C C C C C C C C C T T C C
1 chr1_9940730 0 9940730 T T T T T T T T T T T T T T C T T T T T
1 chr1_9941729 0 9941729 T T T T T T T T C C C C T T T T T T T T
1 chr1_9942752 0 9942752 T T T T T T T T C C C C T T T T T T T T
1 chr1_9951168 0 9951168 G G G G A G G G G G G G G G G G G G G G
1 chr1_9952291 0 9952291 T T T T T T T T T T T T A A A A A A T T
1 chr1_9961032 0 9961032 A A A A A A A A A A A A A G A A A A A A
1 chr1_9961074 0 9961074 T T T T T T T T T T T T G T T T T T T T
1 chr1_9963612 0 9963612 A A A A A A A A A A A A A A G G A A A A
1 chr1_9972555 0 9972555 A A A A A A A A A A A A G G G G G G A A
1 chr1_9973124 0 9973124 T T T T T T T T C C C C T T T T T T T T
1 chr1_9995694 0 9995694 C C C C C C C C T T T T C C C C C C C C
1 chr1_9997961 0 9997961 A A A A A A A A G G G G A A A A A A A A
1 chr1_10003081 0 10003081 G G G G G G G G A A A A G G G G G G G G
1 chr1_10008014 0 10008014 C C C C C C C C C T C C C C C C C C C C
1 chr1_10008242 0 10008242 C C C C C C C C C C C T C C C C C C C C
1 chr1_10019822 0 10019822 C C C C G G C C C C C C C C C C C C C C
1 chr1_10021967 0 10021967 C C C C C C C C C C C T C C C C C C C C
1 chr1_10024983 0 10024983 G G G G G G G G A A A A G G G G G G G G
1 chr1_10030364 0 10030364 C T C C C C C C C C C C C C C C C C C C
1 chr1_10031575 0 10031575 A A A A A A A A A A A A A A G G A A A A
1 chr1_10036443 0 10036443 C C C C C C C C G G G G C C C C C C C C
1 chr1_10037560 0 10037560 G G G G G G G G G G G G A A G G G G G G
1 chr1_10043992 0 10043992 C C C C C C C C C G C G C C C C C C C C
1 chr1_10048662 0 10048662 T T T T T T T T G G G G T T T T T T T T
1 chr1_10053426 0 10053426 G G G T G G G G G G G G G G G G G G G G
1 chr1_10054406 0 10054406 C C C C C C C C T T T T C C C C C C C C
1 chr1_10056844 0 10056844 G G C C C C G G G G G G C C C C C C G G
1 chr1_10059571 0 10059571 C C C C C C C C C T C C C C C C C C C C
1 chr1_10065998 0 10065998 T T C C C C T T C C C C T T T T T T T T
1 chr1_10074242 0 10074242 A A A A A A A A A A A A A A A A T T A A
1 chr1_10074782 0 10074782 C C C C C C C C T T T T C C C C C C C C
1 chr1_10076842 0 10076842 G G G G G G G G G G G G G G A A G G G G
1 chr1_10077659 0 10077659 T T T T T T T T T T T T T T C T T T T T
1 chr1_10083794 0 10083794 G G G G G G A A G G G G G G G G G G G G
1 chr1_10085503 0 10085503 C C C C C T C C C C C C C C C C C C C C
1 chr1_10086893 0 10086893 A A A A A A A A A A A A A G A A A A A A
1 chr1_10087266 0 10087266 G G G G A G G G G G G G G G G G G G G G
1 chr1_10091805 0 10091805 A A A A A A A A C C C C A A A A A A A A
1 chr1_10104657 0 10104657 G G A A G G G G G G G G G G G G G G G G
1 chr1_10107742 0 10107742 C C C C C C C C C C C C C C C T C C C C
1 chr1_10107858 0 10107858 G G G G G G G G G G G G C G G G G G G G
1 chr1_10108899 0 10108899 C C C C C T C C C C C C C C C C C C C C
1 chr1_10114181 0 10114181 C C C T C T C C C C C C T T T T C C C C
1 chr1_10138252 0 10138252 A T A A A A A A A A A A A A A A A A A A
1 chr1_10140860 0 10140860 T T T T T T T T T T T T A A A A A A T T
1 chr1_10142132 0 10142132 A A G G G G A A A A A A A A A A A A A A
1 chr1_10143205 0 10143205 G G G G G G G G A A A A G G G G G G G G
1 chr1_10143469 0 10143469 C C C C C C C C C C C C C C T T C C C C
1 chr1_10145335 0 10145335 T T C T T T T T T T T T T T T T T T T T
1 chr1_10159437 0 10159437 C C T T C T C C C C C C C C C C C C C C
1 chr1_10183802 0 10183802 C C C C C C C C C C C C C T C C C C C C
1 chr1_10198970 0 10198970 C C C C C C C C C C C C C C C C C T C C
1 chr1_10207777 0 10207777 T T T T T T T T G T T T T T T T T T T T
1 chr1_10223838 0 10223838 A A A T A A A A A A A A A A A A A A A A
1 chr1_10239771 0 10239771 G G G G G G G G G G G G C G G G G G G G
1 chr1_10259751 0 10259751 C C C C C C C C C C C T C C C C C C C C
1 chr1_10268360 0 10268360 A A A A A A A A A A A A T T A A A A A A
1 chr1_10268989 0 10268989 C C C C C C C C C C C C T T C C C C C C
1 chr1_10269651 0 10269651 G G A A A A G G A A A A A A A A A A G G
1 chr1_10290211 0 10290211 A A C C C C A C C C C C C C C C C C A A
1 chr1_10304015 0 10304015 G G A G G G G G G G G G G G G G G G G G
1 chr1_10337621 0 10337621 C C C C C C C C C C C C T T C T C C C C
1 chr1_10359736 0 10359736 T T T T T T T T A T T T T T T T T T T T
1 chr1_10380384 0 10380384 G G G G G G G G G G G G G T G G G G G G
1 chr1_10381363 0 10381363 A A A A A A A A A A A A A G A A A A A A
1 chr1_10383318 0 10383318 A A A A A A A A T T T T A A A A A A A A
1 chr1_10395432 0 10395432 G G G G A A G G G G G G G G G G G G G G
1 chr1_10404839 0 10404839 A A A A A A A A G G G G A A A A A A A A
1 chr1_10422140 0 10422140 C C C C T T C C C C C C C C C C C C C C
1 chr1_10427161 0 10427161 C C C C T T C C C C C C C C C C C C C C
1 chr1_10434301 0 10434301 A T T T T T T T T T T T T T T T T T T T
1 chr1_10445931 0 10445931 G G G G G G G G G G G G G G G G G T G G
1 chr1_10452415 0 10452415 A A A A A A A A A A A A A A A A G G A A
1 chr1_10452665 0 10452665 G G G G G G G G G G G G A A G G G G G G
1 chr1_10453045 0 10453045 G G G G G G G G G G G G A G G G G G G G
1 chr1_10454626 0 10454626 C C C C C C C C C C C C C C T T C C C C
1 chr1_10461915 0 10461915 C C C C C C C C C C A C C C C C C C C C
1 chr1_10463306 0 10463306 G G G G A G G G G G G G G G G G G G G G
1 chr1_10466306 0 10466306 G G A A G G G G G G G G G G G G G G G G
1 chr1_10468218 0 10468218 C C T T C C C C C C C C C C C C C C C C
1 chr1_10469620 0 10469620 C C C C C C C C C C C C C T C C C C C C
1 chr1_10471369 0 10471369 C T C C C C C C C C C C C C C C C C C C
1 chr1_10471756 0 10471756 T T T T T T T T C C C T T T T T T T T T
1 chr1_10480114 0 10480114 C C C C C C C C C C C C C G C C C C C C
1 chr1_10480465 0 10480465 T T T T T T T T C C C C T T T T T T T T
1 chr1_10484574 0 10484574 A A A A A A A A A A A A A A T T A A A A
1 chr1_10486649 0 10486649 A G A A A A A A A A A A A A A A A A A A
1 chr1_10486902 0 10486902 C C C C A A C C C C C C C C C C C C C C
1 chr1_10497321 0 10497321 T T T T G G T T T T T T T T T T T T T T
1 chr1_10501988 0 10501988 G G G G G G G G C C C C G G G G G G G G
1 chr1_10503510 0 10503510 T T T T T T G G T T T T T T T T T T T T
1 chr1_10504560 0 10504560 A A A A A A A A A A A A A C A A A A A A
1 chr1_10513038 0 10513038 C C C C C C C C C C C C C C G G G G C C
1 chr1_10513416 0 10513416 C T C C C C C C C C C C C C C C C C T T
1 chr1_10515014 0 10515014 G G G G G G G G T T T T G G G G G G G G
1 chr1_10516239 0 10516239 A A A A A A A A A A A A A A A C A A A A
1 chr1_10518339 0 10518339 A A G G A A A A A A A A A A A A A A A A
1 chr1_10521194 0 10521194 C T C C C C C C C C C C C C C C C C C C
1 chr1_10522136 0 10522136 C C C C C C C C C C C C C C C G C C C C
1 chr1_10523877 0 10523877 T T T T G G T T T T T T T T T T T T T T
1 chr1_10524471 0 10524471 T T C C T T T T T T T T T T T T T T T T
1 chr1_10525781 0 10525781 T T T T T T T T T T T T T T T T C T T T
1 chr1_10532900 0 10532900 T T T T T T T T C C C C T T T T T T T T
1 chr1_10534616 0 10534616 G G C C G G G G G G G G G G G G G G G G
1 chr1_10549763 0 10549763 C T T T T T T T T T T T T T T T T T T T
1 chr1_10561057 0 10561057 C C C C C C C C T T C T C C C C C C C C
1 chr1_10561101 0 10561101 C C C C C C C C C C C C C C C C C T C C
1 chr1_10579931 0 10579931 A A A A A A A A A A A A A T A A A A A A
1 chr1_10587425 0 10587425 A A A A A A A A C C C C A A A A A A C C
1 chr1_10589482 0 10589482 A A A A A A A A A A A A G G A A A A A A
1 chr1_10596698 0 10596698 C C C C C C C C C C C C C C C C G G C C
1 chr1_10597429 0 10597429 T T T T T T T T C C C C T T T T T T T T
1 chr1_10603358 0 10603358 C C C C C C C C C C C C C C C C C T C C
1 chr1_10608238 0 10608238 T T T T T T T T T T T T T T G G G G T T
1 chr1_10616858 0 10616858 A A A A A A A A A A A A C C A A A A A A
1 chr1_10620231 0 10620231 T T C T T T T T T T T T T T T T T T T T
1 chr1_10621803 0 10621803 C C C C C C C C C C C C C C C C C T C C
1 chr1_10622326 0 10622326 C C C C T T C C C C C C C C C C C C C C
1 chr1_10627953 0 10627953 A G A A A A G G A A A A A A A A A A G G
1 chr1_10637244 0 10637244 T T G G G G G G G G G G G G G G G G G G
1 chr1_10642880 0 10642880 G G G G G G G G A A A A G G G G G G G G
1 chr1_10644043 0 10644043 C C A C C C C C C C C C C C C C C C C C
1 chr1_10646162 0 10646162 G G G G G G G G A G A G G G G G G G G G
1 chr1_10653650 0 10653650 C C G G C C C C C C C C C C C C C C C C
1 chr1_10659252 0 10659252 G G G G G G G G G G G G G G A A G G G G
1 chr1_10666183 0 10666183 T T G G T T T T T T T T T T T T T T T T
1 chr1_10666405 0 10666405 C C C C C C C C C C C C C C T T C C C C
1 chr1_10671537 0 10671537 G G G G G G G G A A A A G G G G G G G G
1 chr1_10677922 0 10677922 T T T T T T T T C C C T T T T T T T T T
1 chr1_10678687 0 10678687 T T T T C C T T T T T T T T T T T T T T
1 chr1_10688685 0 10688685 T T C C T T T T T T T T T T T T T T T T
1 chr1_10694813 0 10694813 C T C C C C T T C C C C C C C C C C T T
1 chr1_10703121 0 10703121 T T C C C C C C C C C C C T C C C C T T
1 chr1_10703178 0 10703178 A A G G G G G G A A A A A A A A G G A A
1 chr1_10703762 0 10703762 C C T T T T T T T T T T T T T T T T C C
1 chr1_10711657 0 10711657 C C C C C C A A A A A A C C C C C C C C
1 chr1_10712771 0 10712771 G G G G G G G G G G G G G G A A G G G G
1 chr1_10713664 0 10713664 A A A A A A A A G G G G A A A A A A A A
1 chr1_10714493 0 10714493 C C T T T T C C C C C C C C C C C C C C
1 chr1_10719041 0 10719041 G G C C G G G G G G G G G G G G G G G G
1 chr1_10721825 0 10721825 G G G G G G G G G G G G G G G G A A G G
1 chr1_10724615 0 10724615 C C C C C C C C C C C C C C T T C C C C
1 chr1_10730453 0 10730453 C C C C C C C C C T C T C C C C C C C C
1 chr1_10730929 0 10730929 C C C C C C C C C C C T C C C C C C C C
1 chr1_10744614 0 10744614 G G G G G G G G A A A A G G G G G G G G
1 chr1_10745664 0 10745664 C C C C C C C C T T T T C C C C C C C C
1 chr1_10748438 0 10748438 G G A A A A G G G G G G A G G G G G G G
1 chr1_10751302 0 10751302 C C C C T T C C C C C C C C C C C C C C
1 chr1_10752686 0 10752686 A A A A A A A A A A A A A A C C A A A A
1 chr1_10757823 0 10757823 C C C C C C C C C C C C C T C C C C C C
1 chr1_10761780 0 10761780 C C C C C C C C C C C C A C C C C C C C
1 chr1_10768474 0 10768474 G G G G G G G G A G G G G G G G G G G G
1 chr1_10768634 0 10768634 G G G G G G G G G G G G G G T T T T G G
1 chr1_10769389 0 10769389 G G G G G G G G G G G G A A A A A A G G
1 chr1_10774634 0 10774634 G G G G G G G G G G G G G G G G C G G G
1 chr1_10776707 0 10776707 C C T T T T C C C C C C C C C C C C C C
1 chr1_10779393 0 10779393 C C C C C C C C C C C C C C C C C T C C
1 chr1_10781837 0 10781837 G G G G G G G G A A A A G G G G G G G G
1 chr1_10783721 0 10783721 G G G G G G G G G G G G A A G G G G G G
1 chr1_10793162 0 10793162 T T T T T T T T C C C C T T T T T T T T
1 chr1_10793348 0 10793348 G G G G A A G G G G G G G G G G G G G G
1 chr1_10795771 0 10795771 T T T T T T T T T T T T T T T T C C T T
1 chr1_10804475 0 10804475 C C C C C C C C T T T T C C C C C C C C
1 chr1_10804967 0 10804967 A A A A A A A A G G G G A A A A A A A A
1 chr1_10805148 0 10805148 G G G G G G G G G G A G G G G G G G G G
1 chr1_10806109 0 10806109 A A A A A A A A A A A A A A A A A G A A
1 chr1_10810085 0 10810085 C C C C C C C C C C C C C C T T C C C C
1 chr1_10813630 0 10813630 C G C C C C C C C C C C C C C C C C C C
1 chr1_10814342 0 10814342 G G G G G G G G G G G G G G G G A G G G
1 chr1_10819321 0 10819321 C G G G G G G G G G G G G G G G G G G G
1 chr1_10825816 0 10825816 C C C C C C C C C C C T C C C C C C C C
1 chr1_10829759 0 10829759 C C T T T T T T T T T T T T T T T T T T
1 chr1_10830779 0 10830779 G G G G G G G G A G G G G G G G G G G G
1 chr1_10832259 0 10832259 C C C C C C C C C C C C C C C C T T C C
1 chr1_10835266 0 10835266 T T C C T T T T T T T T T T C C C C T T
1 chr1_10838216 0 10838216 T T T T T T T T A T T T T T T T T T T T
1 chr1_10839338 0 10839338 T T T T T T T T T T T T G T T T T T T T
1 chr1_10840358 0 10840358 C T C C C C C C C C C C C C C C C C C C
1 chr1_10842220 0 10842220 C C C C C C C C C T T T C C C C C C C C
1 chr1_10842292 0 10842292 A A A A G G A A A A A A A A A A A A A A
1 chr1_10842334 0 10842334 C C C C C C C C T T T T C C C C C C C C
1 chr1_10843682 0 10843682 T T T T T T T T T T T T T T T T C C T T
1 chr1_10845040 0 10845040 C T C C C C C C C C C C C C C C C C C C
1 chr1_10849080 0 10849080 G G G G G G G G A A A A G G G G G G G G
1 chr1_10849181 0 10849181 C C C C C C T T C C C C C C C C C C C C
1 chr1_10851078 0 10851078 G G A G G G G G G G G G G G G G G G G G
1 chr1_10853424 0 10853424 T T T T T T T T C C C C T T T T T T T T
1 chr1_10855510 0 10855510 G G G G G G G G G G G G A G G G G G G G
1 chr1_10857005 0 10857005 C C C C C C T T C C C C C C C C C C T T
1 chr1_10863054 0 10863054 G G G G G G G G G G G G G G G G G T G G
1 chr1_10865960 0 10865960 C C C C C C G G C C C C C C C C C C C C
1 chr1_10866220 0 10866220 C C C C C C C C T T T T C C C C C C C C
1 chr1_10877367 0 10877367 G G G G A A G G G G G G A A A A A A G G
1 chr1_10884250 0 10884250 G G G G G G G G T T T T G G G G G G G G
1 chr1_10891301 0 10891301 T T T T T T T T T T T T G T T T T T T T
1 chr1_10894463 0 10894463 C C C C C C C C C C C C C G C C C C C C
1 chr1_10902035 0 10902035 A A A A A A A A C C C C A A A A A A A A
1 chr1_10909597 0 10909597 C C C C C C C C C C C C C G C C C C C C
1 chr1_10910149 0 10910149 A T A A A A A A A A A A A A A A A A A A
1 chr1_10911265 0 10911265 A A A A T T A A A A A A A A A A A A A A
1 chr1_10918558 0 10918558 C C C C C C C C C C C C C T C C C C C C
1 chr1_10922565 0 10922565 G G C G C C G G G G G G G G G G G G G G
1 chr1_10937074 0 10937074 G G G G G G G G G G G G G G A G G G G G
1 chr1_10939700 0 10939700 A A A A T T A A A A A A A A A A A A A A
1 chr1_10948879 0 10948879 C C C C C C C C T T T T C C C C C C C C
1 chr1_10957211 0 10957211 A A A A A A A A A A A A A A A G A A A A
1 chr1_10960000 0 10960000 C C C C C C C C T T T T C C C C C C C C
1 chr1_10965933 0 10965933 C C C C C C C C C C C C C T C C C C C C
1 chr1_10971005 0 10971005 T T T T T T T T C C C C C C C C C C T T
1 chr1_10972671 0 10972671 C C C C C C C C C C C C C C T T C C C C
1 chr1_10975400 0 10975400 C C T T T T C C C C C C C C C C C C T T
1 chr1_10985160 0 10985160 C C C C C C C C T T T T C C C C C C C C
1 chr1_11000089 0 11000089 A A A A A A A A A A A A A G A A A A A A
1 chr1_11026107 0 11026107 A A A A A A A A G G G G A A A A A A A A
1 chr1_11034787 0 11034787 G G G G G G G G G G G G G G A A G G G G
1 chr1_11047251 0 11047251 C C C C C C C C C C C C T T T T T T C C
1 chr1_11049242 0 11049242 A A A A A A A A A A A A A G A A A A A A
1 chr1_11050312 0 11050312 T T T T T T T T T T T T T T G T T T T T
1 chr1_11050435 0 11050435 G G G G G G G G G G G G A G G G G G G G
1 chr1_11052340 0 11052340 G G G G G G G G C C C C G G G G G G G G
1 chr1_11057049 0 11057049 G G G G G G A A G G G G G G G G G G G G
1 chr1_11059890 0 11059890 G G A A G G G G G G G G G G G G G G G G
1 chr1_11059893 0 11059893 T T T T G G T T T T T T T T T T T T T T
1 chr1_11060203 0 11060203 A A A A A A A A A A A A A A A G A A A A
1 chr1_11064599 0 11064599 A A G G A A A A A A A A A A A A A A A A
1 chr1_11066314 0 11066314 C C C C C C C C C C C C C C C G C C C C
1 chr1_11066627 0 11066627 A A A A A A A A C C C C A A A A A A A A
1 chr1_11068307 0 11068307 T T T T T T T T T T T T G G G G G G T T
1 chr1_11074335 0 11074335 C C C C C C C C C C C C G G C C C C C C
1 chr1_11104813 0 11104813 C C C C C C C C C C C C C C C T C C C C
1 chr1_11111989 0 11111989 C C C C C C C C C C C C C C C C C T C C
1 chr1_11115147 0 11115147 A A A A A A A A A A A A A A G G A A A A
1 chr1_11120596 0 11120596 C C C T T T C C C C C C C C C C C C C C
1 chr1_11121213 0 11121213 C C C C C C C C C G C C C C C C C C C C
1 chr1_11125629 0 11125629 A A C C C C A A A A A A A A A A A A A A
1 chr1_11132996 0 11132996 G G G G G G G G A A A A G G G G G G G G
1 chr1_11134596 0 11134596 A A A A A A A A A A A A G G G G G G A A
1 chr1_11136011 0 11136011 C C C T C C C C C C C C C C C C C C C C
1 chr1_11136291 0 11136291 C C C C C C C C T T T T C C C C C C C C
1 chr1_11140381 0 11140381 C C C C C C C C C C C C C C C T C C C C
1 chr1_11147394 0 11147394 G G G G G G G G G G G G C C G G G G G G
1 chr1_11153026 0 11153026 G G G G G G G G A G G G G G G G G G G G
1 chr1_11157328 0 11157328 C C C C C C C C C C C C C C T T C C C C
1 chr1_11158647 0 11158647 C C C C T T C C C C C C C C C C C C C C
1 chr1_11167576 0 11167576 G G G G G G G G A A A A G G G G G G G G
1 chr1_11170931 0 11170931 A G A A A A G G A A A A A A A A A A G G
1 chr1_11171335 0 11171335 A A A A A A A A A A A T A A A A A A A A
1 chr1_11179233 0 11179233 G G G G G G G G A A A A G G G G G G G G
1 chr1_11182970 0 11182970 C C C C A A C C C C C C C C C C C C C C
1 chr1_11187031 0 11187031 A A A A A A A A G G A G A A A A A A A A
1 chr1_11187703 0 11187703 A A A A A A A A G G G G A A A A A A A A
1 chr1_11192026 0 11192026 G G G G G G G G G G G G A G G G G G G G
1 chr1_11192120 0 11192120 A A A A A A A A G G G G A A A A A A A A
1 chr1_11194732 0 11194732 T T T T T T T T C C C C T T T T T T T T
1 chr1_11197402 0 11197402 G G G G G G G G A A A A G G G G G G G G
1 chr1_11198591 0 11198591 A C C C C C C C C C C C C C C C C C C C
1 chr1_11200447 0 11200447 C C C T C C C C C C C C C C C C C C C C
1 chr1_11209282 0 11209282 C C T T T T C C C C C C C C C C C C C C
1 chr1_11221550 0 11221550 G G G G G G G G G G G G G G G G A G G G
1 chr1_11224626 0 11224626 C C C C C C C C C C C C C C C C C T C C
1 chr1_11225405 0 11225405 G G G G G G G G A G G G G G G G G G G G
1 chr1_11229485 0 11229485 A A A A A A A A G G G G A A A A A A A A
1 chr1_11240673 0 11240673 C C T T C C C C C C C C C C C C C C C C
1 chr1_11247320 0 11247320 C C C C C C T T C C C C C C C C C C C C
1 chr1_11247987 0 11247987 C C C C C C C C T T T T C C C C C C C C
1 chr1_11252925 0 11252925 A C A A A A A A A A A A A A A A A A A A
1 chr1_11257636 0 11257636 G G A A G G G G G G G G G G G G G G G G
1 chr1_11259744 0 11259744 G G G G G G G G G G G G G G G G A G G G
1 chr1_11260198 0 11260198 C C C C C C C C C C C C G G C C C C C C
1 chr1_11260677 0 11260677 G G G G G G G G A G G G G G G G G G G G
1 chr1_11265005 0 11265005 G G G G G G G G G G G G A A G G G G G G
1 chr1_11280351 0 11280351 A A A A A A A A A A A A T T T T T T A A
1 chr1_11284862 0 11284862 C C C C C C C C T T T T C C C C C C C C
1 chr1_11285456 0 11285456 A A A G A A A A A A A A A A A A A A A A
1 chr1_11302516 0 11302516 A A A A A A A A A A A A A A A A A G A A
1 chr1_11306085 0 11306085 T T T T T T T T C T C T T T T T T T T T
1 chr1_11309568 0 11309568 G G G G G G G G G G G T G G G G G G G G
1 chr1_11314680 0 11314680 A A A A A A A A C C C C A A A A A A A A
1 chr1_11317000 0 11317000 G T G G G G G G G G G G G G G G G G G G
1 chr1_11317139 0 11317139 T T T T T T T T C C C C T T T T T T T T
1 chr1_11326986 0 11326986 C C C C C C C C C C C C C C G G C C C C
1 chr1_11334483 0 11334483 T T T T T T T T C C C C T T T T T T T T
1 chr1_11337856 0 11337856 A G G G G G A A G G G G G G G G G G G G
1 chr1_11346566 0 11346566 C C C C C C C C C C C C C C C T C C C C
1 chr1_11351328 0 11351328 T T C C C C T T T T T T C C C C C C T T
1 chr1_11370677 0 11370677 T T T T T T T T T T T T C T T T T T T T
1 chr1_11372585 0 11372585 C C C C C C C C C C C C C C C C C T C C
1 chr1_11373627 0 11373627 A G G G G G G G G G G G G G G G G G A A
1 chr1_11377773 0 11377773 C C C C C C C C C C C C C C C T C C C C
1 chr1_11378404 0 11378404 C C C C C C C C C C C C C T C C C C C C
1 chr1_11379620 0 11379620 C C T T C C C C C C C C C C C C C C C C
1 chr1_11383737 0 11383737 A A G G A A A A A A A A A A A A A A A A
1 chr1_11386615 0 11386615 C T C C C C C C C C C C C C C C C C T T
1 chr1_11405125 0 11405125 G G G G G G A A G G G G G G G G G G G G
1 chr1_11405740 0 11405740 A A A A A A A A A A A A G G A A A A A A
1 chr1_11410066 0 11410066 T T T T T T T T C C C C T T T T T T T T
1 chr1_11415776 0 11415776 T T T T T T T T C C C C T T T T T T T T
1 chr1_11416934 0 11416934 G G G G G G G G G G G G C G G G G G G G
1 chr1_11420354 0 11420354 T T T T T T T T C C C C T T T T T T T T
1 chr1_11420552 0 11420552 T T G G G G T T G G G G G G G G G G T T
1 chr1_11428285 0 11428285 A A A A A A A A A A A A T T A A A A A A
1 chr1_11428839 0 11428839 C C C C C C C C C C C C C C T T C C C C
1 chr1_11429172 0 11429172 G G G G G G G G G G G G G G C G G G G G
1 chr1_11430964 0 11430964 T T T T T T T T T T T T C C C C T T T T
1 chr1_11434533 0 11434533 A A A A A A A A A A A A A A C C A A A A
1 chr1_11435791 0 11435791 A A A A A A A A G G G G A A A A A A A A
1 chr1_11443004 0 11443004 C C C C C C C C C C C C C T C C C C C C
1 chr1_11443379 0 11443379 C C C C C C C C G G G G C C C C C C C C
1 chr1_11444506 0 11444506 C C C C C C C C C C C C C C C C T T C C
1 chr1_11452023 0 11452023 A A A A A A A A A A A A G G A A A A A A
1 chr1_11455204 0 11455204 T T T T T T T T C C C C T T T T T T T T
1 chr1_11459238 0 11459238 T T T T T T T T T T T T C T T T T T T T
1 chr1_11475350 0 11475350 G G G G G G G G G G A G G G G G G G G G
1 chr1_11476497 0 11476497 C C C C C C C C T T T T C C C C C C C C
1 chr1_11486127 0 11486127 C C C T C C C C C C C C C C C C C C C C
1 chr1_11488363 0 11488363 A A G G G G A A G G G G G G G G G G A A
1 chr1_11500161 0 11500161 G G G G G G G G G G G G G G G G A G G G
1 chr1_11501232 0 11501232 G G G G G G G G G G G G G G G G A A G G
1 chr1_11508086 0 11508086 C C C C T T C C C C C C C C C C C C C C
1 chr1_11517819 0 11517819 T T T T T T T T C C C C T T T T T T T T
1 chr1_11517979 0 11517979 C C C C C C C C C C C C C C C C A C C C
1 chr1_11519671 0 11519671 C C C C C C C C C T C C C C C C C C C C
1 chr1_11520942 0 11520942 G G G G G G G G G G A G G G G G G G G G
1 chr1_11524685 0 11524685 A A A A A A G G A A A A A A A A A A A A
1 chr1_11524938 0 11524938 C C A C C C C C C C C C C C C C C C C C
1 chr1_11535629 0 11535629 T T T T T T T T T T T T T T C C T T T T
1 chr1_11556388 0 11556388 A A A A A A A A A G A G A A A A A A A A
1 chr1_11557630 0 11557630 T T T T T T T T T T T T T T G G T T T T
1 chr1_11559217 0 11559217 A A A A A A A A A A A G A A A A A A A A
1 chr1_11563285 0 11563285 C C C T C T C C C C C C C C C C C C C C
1 chr1_11564169 0 11564169 A A A A A A A A G G G G A A A A A A A A
1 chr1_11572238 0 11572238 C C C C C C C C C C C C C C C C C T C C
1 chr1_11573676 0 11573676 A A A A A A A A A A A A A A G G A A A A
1 chr1_11574450 0 11574450 A A A A A A A A A A A A A A G G A A A A
1 chr1_11576460 0 11576460 G G T T G G G G G G G G G G G G G G G G
1 chr1_11580820 0 11580820 A A A A A A A A A A A A C C A A A A A A
1 chr1_11592786 0 11592786 G G G G G G G G G G G G G G G G T T G G
1 chr1_11592987 0 11592987 T T T T T T T T G G G G T T T T T T T T
1 chr1_11594024 0 11594024 G G G G G G G G G G G G G G A A G G G G
1 chr1_11594222 0 11594222 T T T T T T T T G G G G T T T T T T T T
1 chr1_11608693 0 11608693 C C C C C C C C C C C C C T C C C C C C
1 chr1_11613086 0 11613086 A A A A A A A A A A A A A T A A A A A A
1 chr1_11621661 0 11621661 A A A A A C A A A A A A A A A A A A A A
1 chr1_11632655 0 11632655 C C C C C C C C C C C T C C C C C C C C
1 chr1_11635780 0 11635780 A A A A A A A A A A A A A G A A A A A A
1 chr1_11636091 0 11636091 G G G G G G G G G G G G A G G G G G G G
1 chr1_11638259 0 11638259 C C C C C C C C A A A A C C C C C C C C
1 chr1_11642859 0 11642859 G G G G G G G G G G G G G G A A G G G G
1 chr1_11654202 0 11654202 T T T T T T T T C C C C T T T T T T T T
1 chr1_11655145 0 11655145 C C C C T T C C C C C C C T C C C C C C
1 chr1_11657283 0 11657283 C C C C C C C C T T T T C C C C C C C C
1 chr1_11661252 0 11661252 C C C C C C C C C C C T C C C C C C C C
1 chr1_11661659 0 11661659 T T T T T T T T C C C C T T T T T T T T
1 chr1_11669130 0 11669130 A A A A A A A A A A A A A A A A G G A A
1 chr1_11676431 0 11676431 G G G G G G G G G G G G G G A A G G G G
1 chr1_11679007 0 11679007 G G G G G G G G T T T T G G G G G G G G
1 chr1_11708817 0 11708817 C C C C C T C C C C C C C C C C C C C C
1 chr1_11719719 0 11719719 G G G G G G G G G G G G G G T T G G G G
1 chr1_11730963 0 11730963 A A A A A A A A G G G G A A A A A A A A
1 chr1_11731501 0 11731501 G G G G A G G G G G G G G G G G G G G G
1 chr1_11741589 0 11741589 T T T T T T T T T T T T T T G G T T T T
1 chr1_11743814 0 11743814 G G A A A A G G G G G G G G G G G G G G
1 chr1_11745209 0 11745209 G G G G G G G G G G G G A A G G G G G G
1 chr1_11747518 0 11747518 C C C C C T C C C C C C C C C C C C C C
1 chr1_11752933 0 11752933 A A A A A G A A A A A A A A A A A A A A
1 chr1_11761225 0 11761225 G G G G A G G G G G G G G G G G G G G G
1 chr1_11761359 0 11761359 A A A A A A A A A A A A A A A G A A A A
1 chr1_11763679 0 11763679 C C C C C G C C C C C C C C C C C C C C
1 chr1_11766225 0 11766225 A A A A A A A A A A A A C C C C A A A A
1 chr1_11785619 0 11785619 A A A A A A A A G G G G A A A A A A A A
1 chr1_11788556 0 11788556 A A A A A A A A A G G G A A A A A A A A
1 chr1_11789239 0 11789239 T T T T T T T T C C C T T T T T T T T T
1 chr1_11792138 0 11792138 A A T T T T T T T T T T T T T T T T A A
1 chr1_11795766 0 11795766 A A A C A A A A A A A A A A A A A A A A
1 chr1_11799154 0 11799154 C C C C C C C C T T T T C C C C C C C C
1 chr1_11804241 0 11804241 C C C C C C C C C C C C C C C C C T C C
1 chr1_11806641 0 11806641 T T T T T T T T T T T T C C T T T T T T
1 chr1_11807779 0 11807779 G G G G A G G G G G G G G G G G G G G G
1 chr1_11819142 0 11819142 G G G G G G G G G G G G A G G G G G G G
1 chr1_11820299 0 11820299 T T C T C T T T T T T T T T T T T T T T
1 chr1_11823680 0 11823680 G G G G G G G G G G G G A G G G G G G G
1 chr1_11828368 0 11828368 G G A G G G G G G G G G G G G G G G G G
1 chr1_11830347 0 11830347 C C C C C C C C C C C C C T C C C C C C
1 chr1_11833010 0 11833010 A A A A A A A A G G G G A A A A A A A A
1 chr1_11837108 0 11837108 A A A A A A A A A A A A A G A A A A A A
1 chr1_11837273 0 11837273 T T T T T T T T T T T T C T T T T T T T
1 chr1_11847237 0 11847237 A A A A A A A A A A A A A C A A A A A A
1 chr1_11852239 0 11852239 A A C C C C A A C C C C C C C C C C A A
1 chr1_11859951 0 11859951 C C C C C T C C C C C C C C C C C T C C
1 chr1_11863607 0 11863607 C C C C C C C C C C C C C C A C C C C C
1 chr1_11865471 0 11865471 A A A A A A A A A A A A T T A A A A A A
1 chr1_11865734 0 11865734 T T C T T T T T C C C C T T T T T T T T
1 chr1_11867617 0 11867617 A A A A A A G G A A A A A A A A A A A A
1 chr1_11869212 0 11869212 A A A C A A A A A A A A A A A A A A A A
1 chr1_11874886 0 11874886 C C C T C C C C C C C C C C C C C C C C
1 chr1_11882307 0 11882307 G G G G G G A A G G G G G G G G G G G G
1 chr1_11886242 0 11886242 C C C C C G C C G G G G C C C C C C C C
1 chr1_11890169 0 11890169 C C C C C C C C T T T T C C C C C C C C
1 chr1_11897530 0 11897530 A A A A A A A A A G A A A A A A A A A A
1 chr1_11899760 0 11899760 G G G G G G G G G G G G G G G G A G G G
1 chr1_11900264 0 11900264 A A A A A T A A A A A A A A A A A A A A
1 chr1_11900546 0 11900546 C C C C C C C C A A A A C C C C C C C C
1 chr1_11901878 0 11901878 G G A G G G G G G G G G G G G G G G G G
1 chr1_11903075 0 11903075 T T T T C T T T T T T T T T T T T T T T
1 chr1_11910000 0 11910000 A A A C C C A A C C C C A A A A A A A A
1 chr1_11910027 0 11910027 A A A C C C A A C C C C A A A A A A A A
1 chr1_11910905 0 11910905 G G G G G G G G G G G G G G C C G G G G
1 chr1_11911502 0 11911502 C C C C C G C C C C C C C C C C C C C C
1 chr1_11912172 0 11912172 C C C C C C G G C C C C C C C C C C C C
1 chr1_11917852 0 11917852 G G C G G G G G G G G G G G G G G G G G
1 chr1_11920224 0 11920224 G G G G G G G G G G G G G G G G C G G G
1 chr1_11924294 0 11924294 C C C C C C C C C C C C C C C C C T C C
1 chr1_11924651 0 11924651 T T T T T T T T T T T T T T T T G G T T
1 chr1_11926014 0 11926014 G G G G G G G G G G G T G G G G G G G G
1 chr1_11926856 0 11926856 G G G G G G G G A A A A G G G G G G G G
1 chr1_11931475 0 11931475 T T T T T T T T T T T T G T T T G T T T
1 chr1_11932609 0 11932609 T T C C C C T T C C C C C C C C C C T T
1 chr1_11937877 0 11937877 C C C C A C C C C C C C C C C C C C C C
1 chr1_11950656 0 11950656 G G G G A G G G G G G G G G G G G G G G
1 chr1_11953288 0 11953288 G G G G G G G G A A A A G G G G G G G G
1 chr1_11965126 0 11965126 C C C C C C G G C C C C C C C C C C C C
1 chr1_11965917 0 11965917 C C C C C C T T C C C C C C C C C C C C
1 chr1_11966227 0 11966227 G G G G G G G G G G G G G G A A G G G G
1 chr1_11970236 0 11970236 G G G G G G G G T T T T G G G G G G G G
1 chr1_11973248 0 11973248 G G G G G G G G G G G G A G G G G G G G
1 chr1_11975774 0 11975774 T T T T T T T T T T T T T T C T T T T T
1 chr1_11976178 0 11976178 C C C C C C C C C C C C C C C T C C C C
1 chr1_11977445 0 11977445 C C C C C C C C C C C C C T C C C C C C
1 chr1_11979339 0 11979339 C C C T C C C C C T C C C C C C C C T T
1 chr1_11983686 0 11983686 G G G G G G G G A A A A G G G G G G G G
1 chr1_11989027 0 11989027 T T T T T T T T T T T T T T T T C C T T
1 chr1_11992869 0 11992869 C C C C C C C C C C C C C C C C T T C C
1 chr1_12012114 0 12012114 G G A G A G G G G G G G G G G G G G G G
1 chr1_12015989 0 12015989 C C C C C C C C T T T T C C C C C C C C
1 chr1_12020346 0 12020346 C C C C C C C C T T T T C C C C C C C C
1 chr1_12029595 0 12029595 A A A A A A A A A A A A A A A A A C A A
1 chr1_12031539 0 12031539 T T T T T T T T C C C T T T T T T T T T
1 chr1_12031993 0 12031993 G G G G G G G G A G G G G G G G G G G G
1 chr1_12034257 0 12034257 A A A A A G A A A A A A A A A A A A A A
1 chr1_12034308 0 12034308 G G A A A A G G G G G G A A A A A A G G
1 chr1_12041384 0 12041384 A A A A A A A A G G G G A A A A A A A A
1 chr1_12058819 0 12058819 C C C C C C C C A A A A C C C C C C C C
1 chr1_12062889 0 12062889 T T T T T T T T T T T T T T C C C C T T
1 chr1_12065879 0 12065879 G G G G G G G G A A A A G G G G G G G G
1 chr1_12066047 0 12066047 T T C C C C T T T T T T T T T T T T T T
1 chr1_12068978 0 12068978 T T T T T T T T C C C C T T T T T T T T
1 chr1_12071829 0 12071829 G G G G G G G G T T T T G G G G G G G G
1 chr1_12076606 0 12076606 C C C C C C C C C C C C C T C C C C C C
1 chr1_12086995 0 12086995 C C C C C C C C C T C C C C C C C C C C
1 chr1_12088436 0 12088436 G G G G G G G G A G G G G G G G G G G G
1 chr1_12090552 0 12090552 C C A A A A C C A C A A C C C C C C C C
1 chr1_12097413 0 12097413 T T T T C T T T T T T T T T T T T T T T
1 chr1_12102824 0 12102824 T T T T C T T T T T T T T T T T T T T T
1 chr1_12106379 0 12106379 G G G G G G G G G G G G A G G G G G G G
1 chr1_12107380 0 12107380 G G G G G G G G A A A A G G G G G G G G
1 chr1_12108373 0 12108373 T T C T T T T T T T T T T T T T T T T T
1 chr1_12108424 0 12108424 C C C C C C C C C C C C C C G G C C C C
1 chr1_12108690 0 12108690 A A A A A A G G A A A A A A A A A A A A
1 chr1_12115206 0 12115206 A A A A A A A A A A A A A A C C A A A A
1 chr1_12117745 0 12117745 A A A A A A A A A A A A G G A A A A A A
1 chr1_12118094 0 12118094 G G G G G G G G G G G G G G A A A A G G
1 chr1_12130121 0 12130121 C C C C C C C C C C C C C C C C C T C C
1 chr1_12134079 0 12134079 T T T T G T T T T T T T T T T T T T T T
1 chr1_12137673 0 12137673 A A A A A A A A G G G G A A A A A A A A
1 chr1_12145789 0 12145789 G G G G G G G G A A A G G G G G G G G G
1 chr1_12148756 0 12148756 T T T T T T T T C T T T T T T T T T T T
1 chr1_12149636 0 12149636 T T T T T T T T T T C T T T T T T T T T
1 chr1_12150745 0 12150745 T T T T T T T T T T T T T T T T C C T T
1 chr1_12152454 0 12152454 T T C T T T T T T T T T T T T T T T T T
1 chr1_12158245 0 12158245 T T T T T T T T T T T T T T C C C C T T
1 chr1_12170316 0 12170316 C C C C C C C C C C C C C T C C C C C C
1 chr1_12173811 0 12173811 G G G G G G G G A A A A G G G G G G G G
1 chr1_12182138 0 12182138 T T T T T T T T C T T T T T T T T T T T
1 chr1_12184004 0 12184004 T T T T T T T T C C C C T T T T T T T T
1 chr1_12185522 0 12185522 G G G G G G G G G G G G G G A G G G G G
1 chr1_12194131 0 12194131 T T T T T T T T A A A A T T T T T T T T
1 chr1_12194784 0 12194784 T T T T G T T T T T T T T T T T T T T T
1 chr1_12199495 0 12199495 G G G G G G G G G G G G G G A A G G G G
1 chr1_12200903 0 12200903 A A A A A A A A G G G G A A A A A A A A
1 chr1_12205115 0 12205115 G G A A A A G G A A A A A A A A A A G G
1 chr1_12207008 0 12207008 C C C C C C C C A C A C C C C C C C C C
1 chr1_12215555 0 12215555 G G G G G G G G A A A A G G G G G G G G
1 chr1_12216965 0 12216965 G G G G A G G G G G G G G G G G G G G G
1 chr1_12220388 0 12220388 G G G G G G G G A A A A G G G G G G G G
1 chr1_12222669 0 12222669 G G G G G G G G A A A A G G G G G G G G
1 chr1_12225089 0 12225089 T T T T C T T T T T T T T T C T T T T T
1 chr1_12233419 0 12233419 C C C C C C C C T T T T C C C C C C C C
1 chr1_12238008 0 12238008 C C C C C C C C G G G G C C C C C C C C
1 chr1_12238665 0 12238665 G G G G G G G G A A A A G G G G G G G G
1 chr1_12241587 0 12241587 C C C C C T C C C C C C C C C C C C C C
1 chr1_12242584 0 12242584 G G A G G G G G G G G G G G G G G G G G
1 chr1_12244885 0 12244885 A A A A A A A A C C C C A A A A A A A A
1 chr1_12247200 0 12247200 G G G G A G G G G G G G G G G G G G G G
1 chr1_12249673 0 12249673 C C C C C C C C C C C C C C C C C G C C
1 chr1_12252169 0 12252169 G G G G G G G G G G G G G G A G G G G G
1 chr1_12252788 0 12252788 A A A A A A A A G G G G A A G G A A A A
1 chr1_12253069 0 12253069 G G A A A A G G A A A A A A A A A A G G
1 chr1_12254214 0 12254214 A A A G A A A A A A A A A A A A A A A A
1 chr1_12256891 0 12256891 C C C T C C C C C C C C C C C C C C C C
1 chr1_12261981 0 12261981 A A A A A A A A G G G G A A A A A A A A
1 chr1_12262109 0 12262109 T T C C C C T T T T T T T T T T T T T T
1 chr1_12262490 0 12262490 A A A A A A A A G G G G A A A A A A A A
1 chr1_12267394 0 12267394 A A A A A A A A A A A A G G A A A A A A
1 chr1_12276873 0 12276873 C C C C C C C C C C C T C C C C C C C C
1 chr1_12280012 0 12280012 C C C C C C C C T T T T C C C C C C C C
1 chr1_12282016 0 12282016 C C C C C C C C C C C C C C C C G G C C
1 chr1_12282534 0 12282534 G G G G G G G G G G G G A A A A A A G G
1 chr1_12298615 0 12298615 G G G G G T G G G G G G G G G G G G G G
1 chr1_12301928 0 12301928 G G A G G G G G G G G G G G G G G G G G
1 chr1_12307758 0 12307758 C C C C C C C C C C C C C C C C C T C C
1 chr1_12308656 0 12308656 G G G G G G G G C C C C G G G G G G G G
1 chr1_12320226 0 12320226 G G A A A A G G G G G G G G G G G G G G
1 chr1_12320431 0 12320431 C C C C C C C C T T T T C C C C C C C C
1 chr1_12320432 0 12320432 G G G G G G G G G G G G A A A A A A G G
1 chr1_12320494 0 12320494 T T T T T T T T C C C C T T T T T T T T
1 chr1_12321904 0 12321904 G G A A A A G G G G G G G G G G G G G G
1 chr1_12323560 0 12323560 G G G G G G G G C C C C G G G G G G G G
1 chr1_12324982 0 12324982 G G G G G G G G A A A A G G G G G G G G
1 chr1_12331283 0 12331283 G G G G G G G G G G G G A G G G G G G G
1 chr1_12347041 0 12347041 C C C C C C C C C C C C C T C C C C T T
1 chr1_12350268 0 12350268 C C C C C C C C C C C C T T T T T T C C
1 chr1_12359997 0 12359997 C C C C C C C C T T T T C C C C C C C C
1 chr1_12365636 0 12365636 T T T T T T T T C C C C C C C C C C T T
1 chr1_12366180 0 12366180 C C C C C C C C C C C C C G C C C C C C
1 chr1_12372003 0 12372003 T T T T T T T T T T T T G T T T T T T T
1 chr1_12386441 0 12386441 T T T T T T T T C C C C T T T T T T T T
1 chr1_12388021 0 12388021 C C C C C T C C C C C C C C C C C C C C
1 chr1_12392111 0 12392111 C C C C C T C C C C C C C C C C C C C C
1 chr1_12394776 0 12394776 G G G G G G G G G G C G G G G G C G G G
1 chr1_12396843 0 12396843 G G G G G T G G G G G G G G G G G G G G
1 chr1_12398424 0 12398424 A A A A A A A A A A A A A A A A A G A A
1 chr1_12404181 0 12404181 G G G G G G G G G G G G G G A G G G G G
1 chr1_12409125 0 12409125 C C C T C T C C C C C C C C C C C C C C
1 chr1_12413778 0 12413778 T T T T T T T T T T T T T T T T C C T T
1 chr1_12418328 0 12418328 G G G G G G G G G G G G G G G T G G G G
1 chr1_12418423 0 12418423 C C C T C C C C C C C C C C C C C C C C
1 chr1_12421851 0 12421851 T T C T T T T T T T T T T T T T T T T T
1 chr1_12426188 0 12426188 A G G G G G G G G G G G G G G G G G G G
1 chr1_12428668 0 12428668 G G G G G G G G T T T T G G G G G G G G
1 chr1_12431671 0 12431671 C C C C C C C C C C C C C T C C C C C C
1 chr1_12432700 0 12432700 A A A A A A A A A A A A A A A G A A A A
1 chr1_12438547 0 12438547 C C C C C C C C A C A C C C C C C C C C
1 chr1_12446039 0 12446039 C C A C C C C C C C C C C C C C C C C C
1 chr1_12455605 0 12455605 C C C T C T C C C C C C C C C C C C C C
1 chr1_12466398 0 12466398 T T T T T T T T T T T T G T T T T T T T
1 chr1_12467777 0 12467777 C C C C C C C C C G C C C C C C C C C C
1 chr1_12498651 0 12498651 A A A A A A A A A A A A A A G G A A A A
1 chr1_12498858 0 12498858 T T T T T T T T C C C C T T T T T T C C
1 chr1_12503584 0 12503584 C C C C C C C C C C C C A C C C C C C C
1 chr1_12508859 0 12508859 T T T T T T T T A T T T T T T T T T T T
1 chr1_12513626 0 12513626 G G A A A G G G G G G G G G G G G G G G
1 chr1_12517586 0 12517586 G G G G G G G G G T G G G G G G G G G G
1 chr1_12517798 0 12517798 T T T T T T T T C T C C T T T T T T T T
1 chr1_12521261 0 12521261 G G G G G G A A G G G G G G G G G G G G
1 chr1_12522563 0 12522563 C C C C C C C C G G G G C C C C C C C C
1 chr1_12526315 0 12526315 T T T T T T T T C C C C T T T T T T T T
1 chr1_12527010 0 12527010 G G G G G G A A G G G G G G G G G G G G
1 chr1_12528452 0 12528452 G G G G A A G G G G G G G G G G G G G G
1 chr1_12528530 0 12528530 G G G G G G G G A A A A G G G G G G G G
1 chr1_12540291 0 12540291 A A A A A A A A A G A A A A A A A A A A
1 chr1_12548968 0 12548968 A A A A A A A A A A A A A A C C A A A A
1 chr1_12551945 0 12551945 C C C C C C C C C C C C C C C G C C C C
1 chr1_12554039 0 12554039 A A A A A A A A A A A A A A G G A A A A
1 chr1_12577105 0 12577105 C C C C C T C C C C C C C C C C C C C C
1 chr1_12594417 0 12594417 A A A A A A A A G G G G A G A A A A A A
1 chr1_12595204 0 12595204 T T C T C T T T T T T T T T T T T T T T
1 chr1_12603167 0 12603167 A A A A A A A A A A A A G G G G G G A A
1 chr1_12603563 0 12603563 C C C C C T C C C C C C C C C C C C C C
1 chr1_12604406 0 12604406 G G G G G G G G G G G G G G G G A A G G
1 chr1_12606254 0 12606254 C T C C C C C C C C C C C C C C C C T T
1 chr1_12607057 0 12607057 C C A C A C C C C C C C C C C C C C C C
1 chr1_12620086 0 12620086 C C C C C C C C C T T T C C C C C C C C
1 chr1_12622271 0 12622271 C C C C C C C C C C C C C T C C C C C C
1 chr1_12625546 0 12625546 C C C C C C C C C C C C C C C C C G C C
1 chr1_12634169 0 12634169 G G G G G G G G G T G G G G G G G G G G
1 chr1_12652670 0 12652670 C C C C T T C C C C C C C C C T C C C C
1 chr1_12653411 0 12653411 G G G G A G G G G G G G G G G G G G G G
1 chr1_12655672 0 12655672 C C C C C C C C C G C C C C C C C C C C
1 chr1_12663201 0 12663201 T T T T T T T T C C C C T T T T T T T T
1 chr1_12673986 0 12673986 G G G G G G G G G G G G A G G G G G G G
1 chr1_12678821 0 12678821 C C C C C T C C C C C C C C C C C C C C
1 chr1_12685081 0 12685081 C C C C C C C C C C C C C C A A C C C C
1 chr1_12685437 0 12685437 C C C C C C C C C C C C C T C C T T C C
1 chr1_12691382 0 12691382 A A A A A A A A A A A A A G A A A A A A
1 chr1_12693224 0 12693224 T T T T T T T T A A A A T T T T T T T T
1 chr1_12693272 0 12693272 T T T T T T T T A A A A T T T T T T T T
1 chr1_12706327 0 12706327 G G G G G G G G G G G G G G A A G G G G
1 chr1_12712169 0 12712169 T T T T T T T T C C C C T T T T T T T T
1 chr1_12715283 0 12715283 G G C C C G G G G G G G G G G G G G G G
1 chr1_12716221 0 12716221 C C C C C C C C C C T T C C C C C C C C
1 chr1_12724721 0 12724721 T T T T T T T T G G G G T T T T T T T T
1 chr1_12771907 0 12771907 T T T T T T T T C C C C T T T T T T T T
1 chr1_12783319 0 12783319 A A G G G G A A G G G G G G G G G G A A
1 chr1_12784409 0 12784409 A A A A A A A A C C C C A A A A A A A A
1 chr1_12795315 0 12795315 T T C C C C T T C C C C C C C C C C T T
1 chr1_12798813 0 12798813 G G G G G G G G A G A A G G G G G G G G
1 chr1_12801613 0 12801613 G G A A A A G G A A A A A A A A A A G G
1 chr1_12814290 0 12814290 G G G G G G G G A G A A G G G G G G G G
1 chr1_12816853 0 12816853 A G G G G G G G G G G G G G G G G G G G
1 chr1_12823201 0 12823201 C C C C C C C C C C C C C C C C T T C C
1 chr1_12829258 0 12829258 C C C C C C C C C C C C T T C C C C C C
1 chr1_12836706 0 12836706 A A A A A A A A G G G G A A A A A A A A
1 chr1_12845653 0 12845653 C C C C C C C C C C C C C C T T C C C C
1 chr1_12849439 0 12849439 T T T T T T C C T T T T T T T T T T T T
1 chr1_12855784 0 12855784 G G G G G G G G G G G G G G A G G G G G
1 chr1_12859234 0 12859234 G G G G C G G G G G G G G G G G G G G G
1 chr1_12860615 0 12860615 A A A A A A A A A A A A G G A A A A A A
1 chr1_12860905 0 12860905 G G G G A G G G G G G G G G G G G G G G
1 chr1_12862153 0 12862153 A A A A A A A A G G G G A A A A A A A A
1 chr1_12880858 0 12880858 C C C C C C C C T T T T C C C C C C C C
1 chr1_12883745 0 12883745 A A A A A A A A G G G G A A A A A A A A
1 chr1_12887833 0 12887833 T T T T T T T T C C T T T T T T T T T T
1 chr1_12892573 0 12892573 G G G G G G G G A A A A G G G G G G G G
1 chr1_12893223 0 12893223 A A A A A A A A G G G G A A A A A A A A
1 chr1_12893988 0 12893988 A A C C C C A A A A A A A A A A A A A A
1 chr1_12894882 0 12894882 T T G G T T T T T T T T T T T T T T T T
1 chr1_12895726 0 12895726 G G G G G G G G G G G G C G G G G G G G
1 chr1_12927531 0 12927531 T T T T T T T T T T T T T T T T C T T T
1 chr1_12928324 0 12928324 C C C C C C G G C C C C C C C C C C C C
1 chr1_12941726 0 12941726 G G G G A G G G G G G G G G G G G G G G
1 chr1_12944320 0 12944320 T T T T T T T T A A A A T T T T T T T T
1 chr1_12952702 0 12952702 C C C C C C C C T T C C C C C C C C C C
1 chr1_12960412 0 12960412 C C C C C C C C C C C C T T C C C C C C
1 chr1_12960889 0 12960889 G G G G C G G G G G G G G G G G G G G G
1 chr1_12963974 0 12963974 A A C C C C A A A A A A A A A A A A A A
1 chr1_12964860 0 12964860 G G A A G G G G G G G G G G G G G G G G
1 chr1_12973321 0 12973321 G G G G G G G G C C C C G G G G G G G G
1 chr1_12973724 0 12973724 G G G G G G G G C C C C G G G G G G G G
1 chr1_12974051 0 12974051 C C C C C C C C T T T T C C C C C C C C
1 chr1_12975072 0 12975072 T T T T T T T T C C C C T T T T T T T T
1 chr1_12978410 0 12978410 C C C T C C C C C C C C C C C C C C C C
1 chr1_12982708 0 12982708 C C C G C C C C C C C C C C C C C C C C
1 chr1_12983899 0 12983899 A A A A A A A A G G A A A A A A A A A A
1 chr1_12986428 0 12986428 C C C T T T C C C C C C C C C C C C C C
1 chr1_12987881 0 12987881 C C C C C C C C T T T T C C C C C C C C
1 chr1_12991461 0 12991461 A A A A A A A A G G G G A A A A A A A A
1 chr1_12997017 0 12997017 C C C C C C C C C C C C C C C T C C C C
1 chr1_13000343 0 13000343 A A A A A A A A G G G G A A A A A A A A
1 chr1_13004456 0 13004456 C C C C C C C C T T C C C C C C C C C C
1 chr1_13007548 0 13007548 A A A A A A A A A A A A A A G G A A A A
1 chr1_13010258 0 13010258 G G G G G G A A G G G G G G G G G G G G
1 chr1_13010563 0 13010563 T T C C C C T T T T T T T T T T T T T T
1 chr1_13013832 0 13013832 T T T T T T G G T T T T T T T T T T T T
1 chr1_13014239 0 13014239 G G G G G G G G T T G G G G G G G G G G
1 chr1_13032860 0 13032860 C C C C C C C C T T T T C C C C C C C C
1 chr1_13048514 0 13048514 T T T T T T T T T T T T C T T T T T T T
1 chr1_13052249 0 13052249 C C C C C C C C C C C C G G G G G G C C
1 chr1_13055778 0 13055778 T T T T T T T T C C C C T T T T T T T T
1 chr1_13060882 0 13060882 G G G G G G G G C C C C G G G G G G G G
1 chr1_13064423 0 13064423 C C C C C T C C T T T T C C C C C C C C
1 chr1_13065593 0 13065593 C G G G G G G G G G G G G G G G G G G G
1 chr1_13067310 0 13067310 C C C C C T C C C C C C C C C C C C C C
1 chr1_13070435 0 13070435 G G G G G G G G G G G G A G G G G G G G
1 chr1_13071041 0 13071041 A A A A A T A A A A A A A A A A A A A A
1 chr1_13079543 0 13079543 A A A A A A A A A A A A A G A A A A A A
1 chr1_13085473 0 13085473 C C C C C C C C C C C C G G G G G G C C
1 chr1_13089544 0 13089544 C C C C C C C C C C C C C C C C G G C C
1 chr1_13092242 0 13092242 T T T T T T T T G G G G T T T T T T T T
1 chr1_13102553 0 13102553 T T T T T T T T T T T T T T G G T T T T
1 chr1_13103005 0 13103005 T T T T T T T T C C C C T T T T T T T T
1 chr1_13109877 0 13109877 C C C C C C C C T T T T C C C C C C C C
1 chr1_13110050 0 13110050 T T T T T T T T C C C C T T T T T T T T
1 chr1_13114302 0 13114302 T T T T T T T T T T T T T T T T A A T T
1 chr1_13115752 0 13115752 C C C C C C C C C C C C C C A A C C C C
1 chr1_13116335 0 13116335 C C C C C T C C C C C C C C C C C C C C
1 chr1_13118097 0 13118097 G G G G G G G G G G G G G G G G C G G G
1 chr1_13123758 0 13123758 C C G G G G C C G G G G G G G G G G C C
1 chr1_13125074 0 13125074 A A A A A A A A G G G G A A A A A A A A
1 chr1_13126945 0 13126945 A A C C C C A A C C C C A A C C C C A A
1 chr1_13127787 0 13127787 G G G G G G G G G G G G G G G G A A G G
1 chr1_13141592 0 13141592 T T T T T T T T G T G G T T T T T T T T
1 chr1_13147701 0 13147701 G G G G G G G G C G G G G G G G G G G G
1 chr1_13148539 0 13148539 A A A A A A A A C C C C A A A A A A A A
1 chr1_13155308 0 13155308 A A A A A G A A A A A A A A A A A A A A
1 chr1_13157237 0 13157237 A A A A A A A A G G G G A A A A A A A A
1 chr1_13157287 0 13157287 C T C C C C C C C C C C C C C C C C C C
1 chr1_13158850 0 13158850 C C C C C C T T C C C C C C C C C C C C
1 chr1_13165154 0 13165154 C C C C C C C C G G C C C C C C C C C C
1 chr1_13167914 0 13167914 C C C C C C C C C C C C C C C C C T C C
1 chr1_13173436 0 13173436 C C C C C C C C C C C C C C C C C T C C
1 chr1_13185124 0 13185124 C C C C C C C C C C C C C T C C C C C C
1 chr1_13185285 0 13185285 C C C C C C C C C C C C C C C C A C C C
1 chr1_13188521 0 13188521 A A A A A A A A A A A A A A A A G G A A
1 chr1_13193863 0 13193863 C C C C C C C C C C C C C C C C A A C C
1 chr1_13195769 0 13195769 C T C C C C C C C C C C C C C C C C C C
1 chr1_13202011 0 13202011 C C C C C C C C C C C C C G C G G G C C
1 chr1_13202254 0 13202254 G G G G A G G G G G G G A A A A A A G G
1 chr1_13202724 0 13202724 C C C C C C C C C C T T C C C C C C C C
1 chr1_13205431 0 13205431 A A A A A A A A A G A A A A A A A A A A
1 chr1_13211701 0 13211701 C C C C C C C C C C A A C C C C C C C C
1 chr1_13224421 0 13224421 G G G G G G G G G G G G G G A G G G G G
1 chr1_13225135 0 13225135 A A A A A A A A A A A A A A A A C C A A
1 chr1_13228268 0 13228268 C T C C C C C C C C C C C C C C C C T T
1 chr1_13231238 0 13231238 G G G G G G G G C G G G G G G G G G G G
1 chr1_13233456 0 13233456 T T T T T T T T G G G G T T T T T T T T
1 chr1_13245174 0 13245174 C C T T C C C C C C C C C C C C C C C C
1 chr1_13246904 0 13246904 T T T T T T T T T T T T C T T T T T T T
1 chr1_13251175 0 13251175 T T T T T T T T C C T T T T T T T T T T
1 chr1_13253634 0 13253634 T T T T T T G G T T T T T T T T T T T T
1 chr1_13254135 0 13254135 A A G G G G G G G G G G G G G G G G A A
1 chr1_13265681 0 13265681 A A A A A A A A T T T T A A A A A A A A
1 chr1_13266223 0 13266223 A A A A A A C C A A A A A A A A A A A A
1 chr1_13279309 0 13279309 G G G G G G G G G G G G G G G G C C G G
1 chr1_13282286 0 13282286 C C C C C C C C C C C C C C C C T T C C
1 chr1_13284806 0 13284806 C T C C C C C C C C C C C C C C C C T T
1 chr1_13295003 0 13295003 G G A A G G G G A A A A G G G G A A G G
1 chr1_13313567 0 13313567 C C C C C T C C C C C C C C C C C C C C
1 chr1_13323129 0 13323129 T T T T T T T T T T T T C T T T T T T T
1 chr1_13324730 0 13324730 A A A A A A A A C C C C A A A A A A A A
1 chr1_13336450 0 13336450 G G A A G G G G G G G G G G G G G G G G
1 chr1_13344586 0 13344586 G G A A A G G G G G G G G G G G G G G G
1 chr1_13347188 0 13347188 C C C C C C C C C C C C C C C C T T C C
1 chr1_13350428 0 13350428 C C C C C C C C C C C C C T C C C C C C
1 chr1_13361773 0 13361773 G G G G G G G G T T T T G G G G G G G G
1 chr1_13362499 0 13362499 A A A A A A A A G G G G A A A A A A A A
1 chr1_13363389 0 13363389 A A A A A A A A A A A A A A A A C C A A
1 chr1_13374580 0 13374580 A A A A A A A A G G G G A A A A A A A A
1 chr1_13377528 0 13377528 C C C C C C C C C C C C C C C G C C C C
1 chr1_13380049 0 13380049 A A A A A A A A G G G G A A A A A A A A
1 chr1_13382712 0 13382712 C C C C C C C C T T T T C C C C C C C C
1 chr1_13383267 0 13383267 A A A A A A A A A A A A A A A A G G A A
1 chr1_13386137 0 13386137 C C C C C C C C C C C C C C C C T T C C
1 chr1_13388840 0 13388840 A A A A A A A A G G G G A A A A A A A A
1 chr1_13392005 0 13392005 G G A A A G G G G G G G G G G G G G G G
1 chr1_13392819 0 13392819 G G G G G G G G A A A A G G G G G G G G
1 chr1_13394549 0 13394549 C C C C C C C C C C C T C C C C C C C C
1 chr1_13399887 0 13399887 C C C C C C C C C C C T C C C C C C C C
1 chr1_13401003 0 13401003 C C C C C C C C C C C C T T C C C C C C
1 chr1_13402973 0 13402973 C C C C C C C C G G G G C C C C C C C C
1 chr1_13403839 0 13403839 T T T T T T T T T T T T T T C C T T T T
1 chr1_13408058 0 13408058 C C C C C C C C T T T T C C C C C C C C
1 chr1_13409189 0 13409189 G G G G A G G G G G G G G G G G G G G G
1 chr1_13410339 0 13410339 G G G G G G G G G G A G G G G G G G G G
1 chr1_13413744 0 13413744 T T G G G G G G G G G G G G G G G G T T
1 chr1_13414656 0 13414656 C C C C C C C C C C C C C C C C T T C C
1 chr1_13417755 0 13417755 T T A A A A A A A A A A A A A A A A T T
1 chr1_13419680 0 13419680 C C C C C C C C C C C C T T C C C C C C
1 chr1_13421297 0 13421297 A A A A A A A A A A A A T T A A A A A A
1 chr1_13424477 0 13424477 G G C G G G G G G G G G G G G G G G G G
1 chr1_13436673 0 13436673 A A A A A A C C A A A A A A A A A A A A
1 chr1_13449945 0 13449945 G G G G G G G G G G G G A A A A A A G G
1 chr1_13450978 0 13450978 A A A A A A A A A A A A A A A A G G A A
1 chr1_13460896 0 13460896 T T C C C C C C C C C C C C C C C C T T
1 chr1_13463142 0 13463142 A A A A A A A A A A A A A G A A G G A A
1 chr1_13467899 0 13467899 C C C C C C C C T T T T C C C C C C C C
1 chr1_13475491 0 13475491 T T T T T T A A T T T T T T T T T T T T
1 chr1_13482068 0 13482068 C C C C C C C C A A A A C C C C C C C C
1 chr1_13487362 0 13487362 T T T T T T T T C C T T T T T T T T T T
1 chr1_13489384 0 13489384 T T T T T T T T C C C C C C C C C C T T
1 chr1_13490483 0 13490483 A A A A A A A A G G G G A A A A A A A A
1 chr1_13500604 0 13500604 T T T T T T T T G G G G T T T T T T T T
1 chr1_13503822 0 13503822 A A G G G G A A G G G G G G G G G G A A
1 chr1_13511613 0 13511613 A A A A A A A A G G G G A A A A A A G G
1 chr1_13513375 0 13513375 T T T T C T T T T T T T T T T T T T T T
1 chr1_13516335 0 13516335 G G G G G G G G A A A A G G G G G G G G
1 chr1_13518998 0 13518998 G G G G G G G G G G G G G G A G G G G G
1 chr1_13519343 0 13519343 C C C C C T C C C C C C C C C C C C C C
1 chr1_13523488 0 13523488 G G G G G G G G G G G G G G A G G G G G
1 chr1_13524351 0 13524351 G G G G G G G G G G G T G G G G G G G G
1 chr1_13524792 0 13524792 C C C C C C C C C G C C C C C C C C C C
1 chr1_13533987 0 13533987 C C C C C C C C T T T T C C C C C C C C
1 chr1_13541216 0 13541216 A A A A A A G G A A A A A A A A A A A A
1 chr1_13541312 0 13541312 G G G G G G G G A A A A G G G G G G G G
1 chr1_13542660 0 13542660 C C C C C C C C C C C C C C T T C C C C
1 chr1_13548231 0 13548231 T T C C C C T T C C C C C C C C C C T T
1 chr1_13551798 0 13551798 C C C C C C C C C C C C C T C C C C C C
1 chr1_13556412 0 13556412 T T T T T T T T C C C C T T T T T T T T
1 chr1_13556549 0 13556549 G G G G G G A A G G G G G G G G G G G G
1 chr1_13559436 0 13559436 C C C C C C C C C C C C A A C C C C C C
1 chr1_13563401 0 13563401 C C C C C C C C C G C C C C C C C C C C
1 chr1_13567916 0 13567916 G G G G G G G G A A A A G G G G G G G G
1 chr1_13569276 0 13569276 G G A G G G G G G G G G G G G G G G G G
1 chr1_13573670 0 13573670 G G G G G G G G G G G G G G G G A A G G
1 chr1_13580292 0 13580292 C C C C C C C C C T C C C T C C C C C C
1 chr1_13583218 0 13583218 C C C C C C C C C C C C C C C C C G C C
1 chr1_13587597 0 13587597 G G A G A A G G G G G G G G G G G G G G
1 chr1_13591566 0 13591566 T T T T T T T T C T C T T T T T T T T T
1 chr1_13608337 0 13608337 G G G G G G G G A A A A G G G G G G G G
1 chr1_13609379 0 13609379 G G G G G G G G G G G G A A A A A A G G
1 chr1_13620042 0 13620042 C C C C C C C C C C C T C C C C C C C C
1 chr1_13625853 0 13625853 A A A A A A A A G G G G A A A A A A A A
1 chr1_13630951 0 13630951 C C C C C C C C T T T T C C C C C C C C
1 chr1_13632027 0 13632027 A A A A A A A A G G G G A A A A A A A A
1 chr1_13642601 0 13642601 C C C C C C C C T T T T C C C C C C C C
1 chr1_13651391 0 13651391 G G G G G G G G A G G G G G G G G G G G
1 chr1_13654077 0 13654077 C C C C C C C C C C C C C C T T C C C C
1 chr1_13655814 0 13655814 T T T T T T T T T T T T T T C C T T T T
1 chr1_13665929 0 13665929 G T G G G G T T G G G G G G G G G G G G
1 chr1_13667006 0 13667006 G G G G G G G G G G G G A G G G G G G G
1 chr1_13674128 0 13674128 G G A A G G G G G G G G G G G G G G G G
1 chr1_13677800 0 13677800 C C C T C C C C C C C C C C C C C C C C
1 chr1_13679811 0 13679811 G G G G G G G G G G G G A G G G G G G G
1 chr1_13680907 0 13680907 C C C C C C C C A C A A C C C C C C C C
1 chr1_13699934 0 13699934 A G G G G G G G G G G G G G G G G G G G
1 chr1_13710790 0 13710790 T T T T T T T T C C C C T T T T T T T T
1 chr1_13713552 0 13713552 A A A A A A A A G G G G A A A A A A A A
1 chr1_13713881 0 13713881 G G G G G G G G G G G G G G G G A G G G
1 chr1_13714588 0 13714588 C C C C C T C C C C C C C C C C C C C C
1 chr1_13715754 0 13715754 T T T T T T T T C C C T T T T T T T T T
1 chr1_13716555 0 13716555 G G G G G G G G G G A G G G G G G G G G
1 chr1_13716829 0 13716829 C C C C C C C C C C A C C C C C C C C C
1 chr1_13720537 0 13720537 A A A A A C A A A A A A A A A A A A A A
1 chr1_13720642 0 13720642 T T T T T T T T T T T T T T T T C T T T
1 chr1_13726035 0 13726035 T T T T T T T T T T T T T T T T C C T T
1 chr1_13727851 0 13727851 T T T T T T T T T T T T T T A T T T T T
1 chr1_13731428 0 13731428 A G G G G G G G G G G G G G G G G G A A
1 chr1_13732174 0 13732174 T T T T T T T T A A A A T T T T T T T T
1 chr1_13735810 0 13735810 A A A A A A A A G G A A A A A A A A A A
1 chr1_13737968 0 13737968 C T T T T T C C T T T T T T T T T T C C
1 chr1_13738931 0 13738931 A A A A A A A A A A A A A A G G A A A A
1 chr1_13739264 0 13739264 C C C C C C C C C C T T C C C C C C C C
1 chr1_13740327 0 13740327 C C T T T T C C C C C C C C C C C C C C
1 chr1_13743063 0 13743063 T T T T T T T T T T T T T T T T C T T T
1 chr1_13747969 0 13747969 C C C C C C C C C C C C C T C C C C C C
1 chr1_13748273 0 13748273 G G G G G G G G C C C C G G G G G G G G
1 chr1_13756480 0 13756480 T T T T T T T T T T T T T T G T T T T T
1 chr1_13758904 0 13758904 C C C C C C C C C C C C A C C C C C C C
1 chr1_13769321 0 13769321 C C C C C T C C C C C C C C C C C C C C
1 chr1_13770983 0 13770983 G G A A A A G G A A A A A A A A A A G G
1 chr1_13773006 0 13773006 G G G G G G G G C C G G G G G G G G G G
1 chr1_13773434 0 13773434 C C C C C C C C C C C C C T C C C C C C
1 chr1_13780809 0 13780809 C C C C C C C C C C C G C C C C C C C C
1 chr1_13785643 0 13785643 C C C T C C C C C C C C C C C C C C C C
1 chr1_13791895 0 13791895 G G G G C G G G G G G G G G G G G G G G
1 chr1_13797234 0 13797234 C C C C C C C C C C C C C C T T C C C C
1 chr1_13802102 0 13802102 T T T T T T T T C C C C T T T T T T T T
1 chr1_13804644 0 13804644 A A A A A A A A T T T T A A A A A A A A
1 chr1_13805732 0 13805732 C C C C C C C C T T T T C C C C C C T T
1 chr1_13813174 0 13813174 G G G G G G G G G G G G G G A G G G G G
1 chr1_13813460 0 13813460 A A A A A A A A G G G G A A A A A A A A
1 chr1_13815052 0 13815052 C C C C C C C C T T T T C C C C C C C C
1 chr1_13815962 0 13815962 T T C C C C T T T T T T T T T T T T T T
1 chr1_13822869 0 13822869 G G G G G G G G A A A A G G G G G G G G
1 chr1_13824098 0 13824098 G G G G G G G G G G G G G G G G A G G G
1 chr1_13825671 0 13825671 T T T T T T T T T T T T T T C C T T T T
1 chr1_13826569 0 13826569 A A A A A A A A A A A A G G G G G G A A
1 chr1_13826760 0 13826760 G G G G G G G G G G G G G G G G A A G G
1 chr1_13826992 0 13826992 G G G G G G G G G G A G G G G G G G G G
1 chr1_13827902 0 13827902 T T A A A A T T A A A A A A A A A A T T
1 chr1_13830916 0 13830916 A G G G G G G G G G G G G G G G G G G G
1 chr1_13833531 0 13833531 G G G G G G G G G G G G A A A A A A G G
1 chr1_13835186 0 13835186 C C C C C C C C C C C C C C C C C T C C
1 chr1_13836158 0 13836158 G G G G G G G G G G G G G G A A A A G G
1 chr1_13839275 0 13839275 G G G G G G G G C G G G G G G G G G G G
1 chr1_13843318 0 13843318 G G G G G G G G G G A G G G G G G G G G
1 chr1_13844746 0 13844746 G G G G G G G G A A A A G G G G G G G G
1 chr1_13845931 0 13845931 C C C C C C C C C C C C C C C T C C C C
1 chr1_13846649 0 13846649 G G G G G G G G T T T T G G G G G G G G
1 chr1_13847101 0 13847101 C C C C C T C C C C C C C C C C C C C C
1 chr1_13851393 0 13851393 C C C C C C C C C C C C T T C C C C C C
1 chr1_13858468 0 13858468 A A A A A A A A A A A G A A A A A A A A
1 chr1_13864771 0 13864771 G G G G G G G G G G G G A A A A G G G G
1 chr1_13866276 0 13866276 G G G G G G G G G G G G G G G G A A G G
1 chr1_13867033 0 13867033 C T C C C C C C C C C C C C C C C C C C
1 chr1_13872037 0 13872037 G G A A A A G G A A A A A A A A A A G G
1 chr1_13878183 0 13878183 G G G G G G G G A A A A G G G G G G G G
1 chr1_13879443 0 13879443 T T T T T T T T C C C C T T T T T T T T
1 chr1_13879725 0 13879725 A A A A A A A A A A A A A C A A A A A A
1 chr1_13883574 0 13883574 T T C C C C T T C C C C T T T T T T T T
1 chr1_13886211 0 13886211 C C C T C T C C C C C C C C C C C C C C
1 chr1_13895739 0 13895739 C C C C C C C C C C C C C T C C C C C C
1 chr1_13903158 0 13903158 A A A A A A A A G G G G A A A A A A A A
1 chr1_13904601 0 13904601 T T T T T T C C T T T T T T T T T T T T
1 chr1_13906622 0 13906622 T T T T T T T T T T T T T T T T C T T T
1 chr1_13908369 0 13908369 C T T T T T T T T T T T T T T T T T T T
1 chr1_13909370 0 13909370 G G G G A G G G G G G G G G G G G G G G
1 chr1_13915858 0 13915858 T T G T T T T T T T T T T T T T T T T T
1 chr1_13918076 0 13918076 G G G G G G G G G G G G G G A G G G G G
1 chr1_13918634 0 13918634 G G A G G G G G G G G G G G G G G G G G
1 chr1_13923607 0 13923607 A G A A A A A A A A A A A A A A A A A A
1 chr1_13928555 0 13928555 G G G G G G G G G G A G G G G G G G G G
1 chr1_13941826 0 13941826 A A A A A A A A G G G G A A A A A A A A
1 chr1_13955859 0 13955859 T T T T T T T T T T T T C C T T T T T T
1 chr1_13966211 0 13966211 G G G G G G G G G G G G G G A G G G G G
1 chr1_13973546 0 13973546 A A A A A A A A A A A A G G A A A A A A
1 chr1_13981243 0 13981243 G G G G G G A A G G G G G G G G G G G G
1 chr1_13985462 0 13985462 A A A A A A A A A A A A A A G G A A A A
1 chr1_13996250 0 13996250 A A A A A A A A A A A A A G A A A A A A
1 chr1_13998196 0 13998196 G G G G G G C C G G G G G G G G G G G G
1 chr1_14003956 0 14003956 C C C C C C C C C C C C C C C C T T C C
1 chr1_14007921 0 14007921 G G G G G G G G G G G G G G G G A A G G
1 chr1_14012545 0 14012545 T T T T T T T T G T T T T T T T T T T T
1 chr1_14012743 0 14012743 C C C C C C C C T T T T C C C C C C C C
1 chr1_14014406 0 14014406 C C C C C C C C C C C C C C C T C C C C
1 chr1_14015068 0 14015068 C C C T C C C C T T T T C C C C C C C C
1 chr1_14016541 0 14016541 G G G G G G G G A A A A G G G G G G G G
1 chr1_14016958 0 14016958 T T C T T T T T T T T T T T T T T T T T
1 chr1_14023384 0 14023384 C C C C C T C C C C C C C C C C C C C C
1 chr1_14031145 0 14031145 A A A A A A A A C C C C A A A A A A A A
1 chr1_14032945 0 14032945 A A A A A G A A A A A A A A A A A A A A
1 chr1_14037941 0 14037941 C C A A A A C C A A A A A A A A A A C C
1 chr1_14046773 0 14046773 C C C C C C C C C C C C C C C C T T C C
1 chr1_14049603 0 14049603 G G G G G G G G G G G G A G G G G G G G
1 chr1_14050721 0 14050721 A A A A A A A A A A A A A A A A G G A A
1 chr1_14051129 0 14051129 C C C C C C C C C C C C C C C C C T C C
1 chr1_14053702 0 14053702 C C C C C C C C C C C C C C C C T T C C
1 chr1_14058179 0 14058179 A A A A A A A A A A A A A A G G A A A A
1 chr1_14063710 0 14063710 A A A A A A A A G G G G A A G G A A A A
1 chr1_14063998 0 14063998 A A T T T T A A A A A A T T A A T T A A
1 chr1_14070420 0 14070420 T T T T T T T T T T T T A A A A A A T T
1 chr1_14070613 0 14070613 C C C C C C C C C C C C T T T T T T C C
1 chr1_14074423 0 14074423 C C C C C C C C C C C C C C T T C C C C
1 chr1_14074591 0 14074591 C C C C C C C C C C C C C T C C C C C C
1 chr1_14088932 0 14088932 G G G G G G G G C G C G G G G G G G G G
1 chr1_14098968 0 14098968 G G G G G G G G G G C G G G G G G G G G
1 chr1_14100777 0 14100777 G G G G G G G G G G G G G G T T G G G G
1 chr1_14101420 0 14101420 C C T T T T C C T T T T T T T T T T C C
1 chr1_14102803 0 14102803 T T T T T T T T C T T T T T T T T T T T
1 chr1_14107399 0 14107399 G G G G G G G G A G A G G G G G G G G G
1 chr1_14114703 0 14114703 C C C C C C C C T T T T C C C C C C C C
1 chr1_14115714 0 14115714 C C C C C T C C C C C C C C C C C C C C
1 chr1_14118489 0 14118489 C C C C C C C C C C C C C T T T T T C C
1 chr1_14121410 0 14121410 T T T T T T T T C T T T C C C C C C T T
1 chr1_14121669 0 14121669 A A G G G G A A G G G G G G G G G G A A
1 chr1_14122095 0 14122095 G G A A A A G G G G G G G G G G G G G G
1 chr1_14122947 0 14122947 C C C C C C C C C G C C C C C C C C C C
1 chr1_14130818 0 14130818 C C C C C C C C C C C C C C C T C C C C
1 chr1_14137696 0 14137696 G G G G G G G G G G G G G G G G A A G G
1 chr1_14139632 0 14139632 A A A A A C A A A A A A A A A A A A A A
1 chr1_14142647 0 14142647 A A G G A A A A A A A A A A A A A A A A
1 chr1_14142660 0 14142660 G G G G G G A A G G G G G G G G G G G G
1 chr1_14143737 0 14143737 T T T T C T T T T T T T T T T T T T T T
1 chr1_14148717 0 14148717 T T T T T T T T T T T T T T T T C T T T
1 chr1_14152502 0 14152502 G G G G G G G G A A A A G G G G G G G G
1 chr1_14152731 0 14152731 C C C T C C C C C C C C C C C C C C C C
1 chr1_14156059 0 14156059 G G T T T T T T T T T T T T T T T T G G
1 chr1_14156695 0 14156695 T T T T T T T T T T T T C C C C C C T T
1 chr1_14159160 0 14159160 C C T T T T T T T T T T T T T T T T T T
1 chr1_14171633 0 14171633 A A A A A T A A A A A A A A A A A A A A
1 chr1_14171711 0 14171711 G G A A G G G G G G G G G G G G G G G G
1 chr1_14177531 0 14177531 G G G G G G G G G G G G A G G G G G G G
1 chr1_14181255 0 14181255 G G G G G G G G A A A A G G G G G G G G
1 chr1_14184193 0 14184193 G G G G G G G G A A A A A A A A A A G G
1 chr1_14190150 0 14190150 G G G G G G G G G G G G G G G G A A G G
1 chr1_14193281 0 14193281 T T T T T T T T C T C T T T T T T T T T
1 chr1_14193944 0 14193944 C C C C C C C C C C C C C T C C C C C C
1 chr1_14195111 0 14195111 A A G G A G A A A A A A A A A A A A A A
1 chr1_14196991 0 14196991 G G A A G G G G G G G G G G G G G G G G
1 chr1_14210006 0 14210006 G G C C C C G G C C C C C C C C C C G G
1 chr1_14214855 0 14214855 G G G G G G G G G G G G C G G G G G G G
1 chr1_14220228 0 14220228 G G G G G G G G A A A A G G G G G G G G
1 chr1_14233815 0 14233815 G G G G G G G G A A A A G G G G G G G G
1 chr1_14234771 0 14234771 G G G G G G G G G G G G G G T T G G G G
1 chr1_14236878 0 14236878 C C C C C C C C T T T T C C C C C C C C
1 chr1_14239308 0 14239308 A A G G A A A A A A A A A A A A A A A A
1 chr1_14239923 0 14239923 T T G G T T T T T T T T T T T T T T T T
1 chr1_14239992 0 14239992 C C C C C C C C T T T T C C C C C C C C
1 chr1_14242675 0 14242675 T T T T T T A A T T T T T T T T T T T T
1 chr1_14249886 0 14249886 C C C C C C C C C C C T C C C C C C C C
1 chr1_14253127 0 14253127 G G G G G G G G G G G G G G G G A A G G
1 chr1_14254094 0 14254094 A A A A A A A A A A A A A G A A A A A A
1 chr1_14258046 0 14258046 T T T T T T T T C C C C T T C T T T T T
1 chr1_14260540 0 14260540 G G G G A G G G G G G G G G G G G G G G
1 chr1_14264575 0 14264575 C C C C C C C C T T T T C C C C C C C C
1 chr1_14264912 0 14264912 G G C G G G G G G G G G G G G G G G G G
1 chr1_14270277 0 14270277 C T T T T T T T T T T T T T T T T T T T
1 chr1_14276161 0 14276161 C C C C C C C C A A A A C C C C C C C C
1 chr1_14281156 0 14281156 A A A A A A A A T T T T A A A A A A A A
1 chr1_14286448 0 14286448 A A A A A A A A A A A A A G A A A A A A
1 chr1_14288965 0 14288965 C C C C C C C C C C C C C C G G C C C C
1 chr1_14291082 0 14291082 C C C C C C C C A A A A A A A A A A C C
1 chr1_14297214 0 14297214 T T G G T T T T T T T T T T T T T T T T
1 chr1_14301475 0 14301475 T T C C C T T T T T T T T T T T T T T T
1 chr1_14302748 0 14302748 T T T T T T T T C T C C T T T T T T T T
1 chr1_14317288 0 14317288 C C T T T T C C T T T T T T T T T T C C
1 chr1_14318040 0 14318040 G G A A G G G G G G G G G G G G G G G G
1 chr1_14318286 0 14318286 C C C C A A C C C C C C C C C C C C C C
1 chr1_14334582 0 14334582 C C T T C C C C C C C C C C C C C C C C
1 chr1_14335750 0 14335750 G G G G G G G G T T T T G G G G G G G G
1 chr1_14336886 0 14336886 C C C C C C C C C C C C T T C C C T C C
1 chr1_14340498 0 14340498 G G G G G G G G G G G G A G A A A A G G
1 chr1_14342772 0 14342772 C C C C C C C C T T T T C C C C C C C C
1 chr1_14344144 0 14344144 C C C C C C C C C C C T C C C C C C C C
1 chr1_14348904 0 14348904 C C C C C C C C C C C C C C C T C C C C
1 chr1_14350862 0 14350862 C C C C C C C C C C C C C T C C C C C C
1 chr1_14353868 0 14353868 G G T T G G G G G G G G G G G G G G G G
1 chr1_14354181 0 14354181 T T T T T T T T T T T T T T C C T T T T
1 chr1_14357294 0 14357294 A A C C C C C C C C C C C C C C C C A A
1 chr1_14361239 0 14361239 C C C C C C C C T T T T C C C C C C C C
1 chr1_14367418 0 14367418 A A A A A A A A C C C C A A A A A A A A
1 chr1_14376630 0 14376630 C C C C C C T T C C C C C C C C C C C C
1 chr1_14378323 0 14378323 G G G G G G G G A A A G G G G G G G G G
1 chr1_14378908 0 14378908 G G G G G G G G G G G G G G G G A A G G
1 chr1_14378991 0 14378991 C C C C C C C C T T T T C C C C C C C C
1 chr1_14379045 0 14379045 C C C C C C G G C C C C C C C C C C C C
1 chr1_14387833 0 14387833 G G G G G G G G G G G G G G G G A A G G
1 chr1_14389529 0 14389529 C C C C C C C C C C C C A C C C C C C C
1 chr1_14394167 0 14394167 T T T T T T T T T T T T C T T T T T T T
1 chr1_14400088 0 14400088 C C C C T T C C C C C C C C C C C C C C
1 chr1_14402133 0 14402133 T T T T T T T T T T T T G G T T T T T T
1 chr1_14404554 0 14404554 T T T T T T T T C C C C T T T T T T T T
1 chr1_14406111 0 14406111 C C C C T T C C C C C C C C C C C C C C
1 chr1_14407848 0 14407848 C C C C C C C C C C C C C C A C C C C C
1 chr1_14421141 0 14421141 C C C C C C C C C C A C C C C C C C C C
1 chr1_14433634 0 14433634 C C C C C C C C G G G G C C C C C C C C
1 chr1_14434630 0 14434630 G G G G G G G G A A A A G G G G G G G G
1 chr1_14436232 0 14436232 G G G G G G G G G G A G G G G G G G G G
1 chr1_14438746 0 14438746 A A A A A A A A A A A A A A A A G G A A
1 chr1_14443086 0 14443086 C C C C C C C C C C C T C C C C C C C C
1 chr1_14446957 0 14446957 C C C C C C C C C C C C C C C C T T C C
1 chr1_14452849 0 14452849 A A A A A A A A A A A A A A A A A G A A
1 chr1_14459794 0 14459794 T T C C C C T T T T T T T T T T T T T T
1 chr1_14467112 0 14467112 C C C C C C C C C C C C C T C C C C C C
1 chr1_14473868 0 14473868 C C C C C C C C C C C C C T C C C C C C
1 chr1_14475775 0 14475775 G G A A A A G G G G G G A A A A A A G G
1 chr1_14475991 0 14475991 G G A A G G G G G G G G G G G G G G G G
1 chr1_14478283 0 14478283 T T T T T T T T T T T T G G T T G G T T
1 chr1_14479716 0 14479716 C C C C C C C C G G G G C C C C C C C C
1 chr1_14481554 0 14481554 A A A A A A A A A A A A C C C C A A A A
1 chr1_14483841 0 14483841 G G G G G G G G G G G G C C C C C C G G
1 chr1_14484053 0 14484053 A A A A A A A A A A A A A A C C A A A A
1 chr1_14484745 0 14484745 G G G G T T G G G G G G T T T T T T G G
1 chr1_14485875 0 14485875 T T T T T T T T T T T T T T T T G G T T
1 chr1_14502839 0 14502839 A A A A A A A A A G A A A A A A A A A A
1 chr1_14503663 0 14503663 G G G G G G G G G G G G C C C C C C G G
1 chr1_14504455 0 14504455 C C C C C C C C C C C C C C C C T T C C
1 chr1_14507344 0 14507344 G G G G G G G G C C C C G G G G G G G G
1 chr1_14510725 0 14510725 G G G G G G G G G G G G G T G G G G G G
1 chr1_14513172 0 14513172 G G G G G G G G G G G G G G T T G G G G
1 chr1_14516892 0 14516892 G G G G G G G G G G A G G G G G G G G G
1 chr1_14517235 0 14517235 A A A A A A A A A A A A A G G G G G A A
1 chr1_14519226 0 14519226 A A A A A A A A G G G G A A A A A A A A
1 chr1_14529794 0 14529794 T T T T T T T T G G G G T T T T T T T T
1 chr1_14531675 0 14531675 G G G G G G A A G G G G G G G G G G G G
1 chr1_14558375 0 14558375 C C C C C C C C C C C C C T C C C C C C
1 chr1_14561266 0 14561266 G G G G C C G G G G G G G G G G G G G G
1 chr1_14568942 0 14568942 C C C C C C C C C C C C C C C C T T C C
1 chr1_14568943 0 14568943 A G G G G G A A G G G G G G G G G G A A
1 chr1_14581726 0 14581726 A A A A A A A A A A A A A A A A G G A A
1 chr1_14582279 0 14582279 G G G G G G G G G G G G G G G G A A G G
1 chr1_14585202 0 14585202 G G G G G G G G A A A A G G G G G G G G
1 chr1_14594322 0 14594322 C C C C C C C C T T T T C C C C C C C C
1 chr1_14596939 0 14596939 G G G G G G G G A G G G G G G G G G G G
1 chr1_14597147 0 14597147 A A A A A A A A A A A A A A A A T T A A
1 chr1_14602279 0 14602279 G G G G A A G G G G G G G G G G G G G G
1 chr1_14606452 0 14606452 C T C C C C C C C C C C C C C C C C C C
1 chr1_14607074 0 14607074 T T T T T T T T C C C C T T T T T T T T
1 chr1_14607478 0 14607478 A A A A A A A A A A A A A G A A A A A A
1 chr1_14612273 0 14612273 C C C C C C C C T T C C C C C C C C C C
1 chr1_14616705 0 14616705 C C C C C C C C C C T T C C C C C C C C
1 chr1_14619949 0 14619949 T T T T T T T T T T T T T T C C T T T T
1 chr1_14622775 0 14622775 G G G G G G G G A A A A G G G G G G G G
1 chr1_14627926 0 14627926 T T T T T T T T T T T T C T T T T T T T
1 chr1_14629378 0 14629378 G G G G C C G G G G G G G G G G G G G G
1 chr1_14634484 0 14634484 G G G G G G G G A A A A G G G G G G G G
1 chr1_14635116 0 14635116 C C C C T T C C C C C C C C C C C C C C
1 chr1_14641669 0 14641669 C C C C C C C C A C A A C C C C C C C C
1 chr1_14646059 0 14646059 A A A A A A A A A A A A A A A A C C A A
1 chr1_14653135 0 14653135 C C T T C C C C C C C C C C C C C C C C
1 chr1_14656304 0 14656304 G G G G G G G G T T T T G G G G G G G G
1 chr1_14660724 0 14660724 C C T T T T C C C C C C C C C C C C C C
1 chr1_14667276 0 14667276 T T T T T T T T C C C C T T T T T T T T
1 chr1_14667625 0 14667625 C C C C C C C C C C A C C C C C C C C C
1 chr1_14685921 0 14685921 T T T T T T T T T T T T C T T T T T T T
1 chr1_14691407 0 14691407 A A G G G G A A G G G G G G G G G G A A
1 chr1_14696672 0 14696672 T T G G G T T T T T T T T T T T T T T T
1 chr1_14698058 0 14698058 G G G G G G G G G T G T G G G G G G G G
1 chr1_14698933 0 14698933 T T T T T T T T C T C T T T T T T T T T
1 chr1_14701270 0 14701270 G G T T G G G G G G G G G G G G G G G G
1 chr1_14731881 0 14731881 C C C C C C C C C C A C C C C C C C C C
1 chr1_14743237 0 14743237 T T T T T T T T C C C C T T T T T T T T
1 chr1_14751948 0 14751948 G G A G A G G G G G G G G G G G G G G G
1 chr1_14754558 0 14754558 G G G G G G G G G G G G G G G G A G G G
1 chr1_14755484 0 14755484 T T C T T T T T T T T T T T T T T T T T
1 chr1_14764458 0 14764458 G G G G G G G G G T G G G G G G G G G G
1 chr1_14766292 0 14766292 T T T T T T C C T T T T T T T T T T T T
1 chr1_14768000 0 14768000 C C C C C C C C C C C C C C C T C C C C
1 chr1_14768607 0 14768607 T T A A A A A A A A A A A A A A A A T T
1 chr1_14770185 0 14770185 A A A A A A A A C C C C A A A A A A A A
1 chr1_14775470 0 14775470 C C T T T T T T C C C C T T T T T T C C
1 chr1_14775788 0 14775788 G G G G G G G G G G A G G G G G G G G G
1 chr1_14780056 0 14780056 G G A G G G G G G G G G G G G G G G G G
1 chr1_14784030 0 14784030 C C C C C T C C C C C C C C C C C C C C
1 chr1_14785211 0 14785211 G G G G G G G G G G G G A G G G G G G G
1 chr1_14788509 0 14788509 G G G G G G G G A A G G G G G G G G G G
1 chr1_14789869 0 14789869 A A A G A A A A A A A A A A A A A A A A
1 chr1_14792473 0 14792473 A A A A A A A A A A A A A T A A A A A A
1 chr1_14799894 0 14799894 G G G G G G G G A A A A G G G G G G G G
1 chr1_14800564 0 14800564 G G G G G G G G G G G G C C C C C C G G
1 chr1_14810110 0 14810110 G G G G G G G G G G G G G G A A G G G G
1 chr1_14814250 0 14814250 C C C C C C C C T T T T C C C C C C C C
1 chr1_14817518 0 14817518 T T A A A A T T T T T T T T T T T T T T
1 chr1_14820102 0 14820102 C C C C C C C C A A A A C C C C C C C C
1 chr1_14823750 0 14823750 A A A A A A A A A C A A A A A A A A A A
1 chr1_14830438 0 14830438 T T T T T T T T G G G G T T T T T T T T
1 chr1_14832533 0 14832533 C C C C C C C C C C C C C C C T C C C C
1 chr1_14835011 0 14835011 G G G G G G G G G G A G G G G G G G G G
1 chr1_14840609 0 14840609 T T T T T T C C T T T T T T T T T T T T
1 chr1_14851954 0 14851954 T T T T T T T T T T T T G T T T T T T T
1 chr1_14855574 0 14855574 T T T T T T T T T T T T T T G G G G T T
1 chr1_14868460 0 14868460 A A A A A A A A C C C C A A A A A A A A
1 chr1_14873664 0 14873664 G G G G C G G G G G G G G G G G G G G G
1 chr1_14881981 0 14881981 G G G G G G G G A A A A G G G G G G G G
1 chr1_14884493 0 14884493 A A C C A A A A A A A A A A A A A A A A
1 chr1_14895175 0 14895175 A A C C C C A A A A A A A A A A A A A A
1 chr1_14898418 0 14898418 C C C C C C C C C C C C C T C C C C C C
1 chr1_14905628 0 14905628 C C C C C C C C T T T T C C C C C C C C
1 chr1_14907856 0 14907856 T T T T T T T T T T T T T T G T T T T T
1 chr1_14908591 0 14908591 G G C C G G G G G G G G G G G G G G G G
1 chr1_14909771 0 14909771 T T T T T T T T T T T T T T C T T T T T
1 chr1_14910093 0 14910093 T T C C T T T T T T T T T T T T T T T T
1 chr1_14911555 0 14911555 A A A A G G A A A A A A A A A A A A A A
1 chr1_14920590 0 14920590 A A A A A A A A A A A G A A A A A A A A
1 chr1_14924566 0 14924566 C C C C C C C C T T T T C C C C C C C C
1 chr1_14926288 0 14926288 C C T T T T C C T T T T T T T T T T C C
1 chr1_14930312 0 14930312 G G G G G G G G G G A G G G G G G G G G
1 chr1_14934242 0 14934242 G G G G G G G G G G G G G G A A G G G G
1 chr1_14937349 0 14937349 C C C C C C C C T T T T T T T T T T C C
1 chr1_14939630 0 14939630 G G G G G G G G A A A A G G A A G G G G
1 chr1_14943319 0 14943319 G G G G G G G G G G A G G G G G G G G G
1 chr1_14943830 0 14943830 C C T T C C C C C C C C C C C C C C C C
1 chr1_14943972 0 14943972 C C C C C C C C C C C C C C C C C T C C
1 chr1_14946370 0 14946370 A A A A A A A A C C C C A A A A A A A A
1 chr1_14951230 0 14951230 A A A A A A A A G G G G A A A A A A A A
1 chr1_14957290 0 14957290 A A A A A A A A C C C C A A A A A A A A
1 chr1_14961599 0 14961599 C C C C C C C C A A A C C C C C C C C C
1 chr1_14964925 0 14964925 C C C C C C C C T T T T C C C C C C C C
1 chr1_14968853 0 14968853 C C G G C C C C C C C C C C C C C C C C
1 chr1_14992692 0 14992692 G G G G G G G G A A A A G G G G G G G G
1 chr1_14997122 0 14997122 C C C C C C C C C C T T C C C C C T C C
1 chr1_14999381 0 14999381 T T T T T T T T C C C C T T T T T T T T
1 chr1_15001026 0 15001026 T T T T T T T T T T T T T T T T A A T T
1 chr1_15001497 0 15001497 T T T T T T T T T T T T T T A A A A T T
1 chr1_15003573 0 15003573 G G G G G G G G A A A A G G G G G G G G
1 chr1_15008169 0 15008169 A G G G G G G G G G G G G G G G G G G G
1 chr1_15015778 0 15015778 G G G G A G G G G G G G G G G G G G G G
1 chr1_15021917 0 15021917 A A A A A A A A A A A A A A A G A A A A
1 chr1_15022188 0 15022188 G G G G A G G G G G G G G G G G G G G G
1 chr1_15024985 0 15024985 A A A A A A A A C C C C A A A A A A A A
1 chr1_15027301 0 15027301 G G G G G G G G G G G G G G G G A A G G
1 chr1_15033486 0 15033486 A A A A A A A A T T T T A A A A A A A A
1 chr1_15035226 0 15035226 T T T T T T T T T T T T G T T T T T T T
1 chr1_15040594 0 15040594 C C C C C C C C C C C C C T C C C C C C
1 chr1_15048213 0 15048213 A A A A A A G G A A A A A A A A A A A A
1 chr1_15049596 0 15049596 A A G G G G A A A A A A A A A A A A A A
1 chr1_15061503 0 15061503 C C C T C C C C C C C C C C C C C C C C
1 chr1_15064613 0 15064613 C C C C C G C C C C C C C C C C C C C C
1 chr1_15070411 0 15070411 C C C C C C C C C C C C C C C C G G C C
1 chr1_15073029 0 15073029 T T T T T T T T T T T T G G T T T T T T
1 chr1_15074036 0 15074036 G G G G A A G G G G G G G G G G G G G G
1 chr1_15078314 0 15078314 C C A C C C C C C C C C C C C C C C C C
1 chr1_15100236 0 15100236 A A A A A A A A A A A A A G A A A A A A
1 chr1_15104699 0 15104699 C T T T T T T T T T T T T T T T T T T T
1 chr1_15112554 0 15112554 C C C C C C C C C C C C C C G G C C C C
1 chr1_15118817 0 15118817 C C C T C C C C C C C C T T C C T T C C
1 chr1_15121695 0 15121695 A A A A A A A A T T T T A A A A A A A A
1 chr1_15131900 0 15131900 C C C C C C C C C C C C C T C C C C C C
1 chr1_15142917 0 15142917 G G G G G G G G G G G G G G G G A A G G
1 chr1_15163210 0 15163210 G G G G G G G G G G G G A G G G G G G G
1 chr1_15167572 0 15167572 A A A A A A A A A A A A A G A A A A A A
1 chr1_15171626 0 15171626 G G G G G G G G G G G G G G G G G T G G
1 chr1_15172680 0 15172680 A A A A A C A A A A A A A A A A A A A A
1 chr1_15197551 0 15197551 G G G G G G G G A A A A G G G G G G G G
1 chr1_15201537 0 15201537 T T T T T T T T T T T T C C C C C C T T
1 chr1_15204438 0 15204438 C C C C C C C C C C C C C C C C A A C C
1 chr1_15205976 0 15205976 G G G G G G G G G G G G A G G G G G G G
1 chr1_15211317 0 15211317 T T T T T T T T G G G G T T T T T T T T
1 chr1_15213866 0 15213866 G G A G A G G G G G G G G G G G G G G G
1 chr1_15226100 0 15226100 G G G G G G G G G G G G A A A A G G G G
1 chr1_15234122 0 15234122 G G G G G G G G G G G G A G G G G G G G
1 chr1_15236210 0 15236210 G G G G G G G G A A A A G G G G G G G G
1 chr1_15247178 0 15247178 A A A A A A A A A A A A A G A A A A A A
1 chr1_15249774 0 15249774 C C C C C C C C G G G G C C C C C C C C
1 chr1_15250887 0 15250887 G G C C G G G G G G G G G G G G G G G G
1 chr1_15251959 0 15251959 G G G G G G G G G G G G A A G G A A G G
1 chr1_15253813 0 15253813 T T T T T T T T T T T T G T T T T T T T
1 chr1_15255666 0 15255666 C C C C C C C C A A A C C C C C C C C C
1 chr1_15260965 0 15260965 G G G G G G G G G G A G G G G G G G G G
1 chr1_15261429 0 15261429 G G G G G G G T G G G G G G G G G G G G
1 chr1_15265424 0 15265424 G G G G G G G G A A A A G G G G G G G G
1 chr1_15272673 0 15272673 G G G G G G G G G G G G A G G G G G G G
1 chr1_15280629 0 15280629 G G G G G G G G A A A A G G G G G G G G
1 chr1_15285644 0 15285644 C C C C C C C C C C C C C C T T C C C C
1 chr1_15286604 0 15286604 G G G T T T G G G G G G G G G G G G G G
1 chr1_15288630 0 15288630 A A A A A A A A A A A A G G A A G G A A
1 chr1_15296723 0 15296723 C C C T C C C C C C C C C C C C C C C C
1 chr1_15300694 0 15300694 G G G G G G G G A G G G G G G G G G G G
1 chr1_15303351 0 15303351 C C C T C C C C C C C C C C C C C C C C
1 chr1_15303798 0 15303798 C C C C C C C C C G C C C C C C C C C C
1 chr1_15309576 0 15309576 T T T T G T T T T T T T T T T T T T T T
1 chr1_15309783 0 15309783 C T C C C C C C C C C C C C C C C C C C
1 chr1_15313035 0 15313035 C C C C C C C C T T T T C C C C C C C C
1 chr1_15330124 0 15330124 C C C C C C C C G G G G C C C C C C C C
1 chr1_15355209 0 15355209 C C A C C C C C C C C C C C C C C C C C
1 chr1_15355613 0 15355613 A A A A A A A A A A A A A G A A A A A A
1 chr1_15356337 0 15356337 A A A A A A A A A A A A A A G G A A A A
1 chr1_15364872 0 15364872 T T G G G G T T G G G G G G G G G G T T
1 chr1_15372175 0 15372175 C C C C C C C C C C C C C C C C T T C C
1 chr1_15372418 0 15372418 G G A A A A G G A A A A A A A A A A G G
1 chr1_15382628 0 15382628 G G G G G G G G T T T T G G G G G G G G
1 chr1_15384336 0 15384336 G G G G G G G G A A A A G G G G G G G G
1 chr1_15395621 0 15395621 C C C C C C C T C C C C C C C C C C C C
1 chr1_15396197 0 15396197 G G G G G G G G G G G G G G G G A A G G
1 chr1_15397385 0 15397385 C C C C C T C C C C C C C C C C C C C C
1 chr1_15404277 0 15404277 C C C C C C C C T T T T C C C C C C C C
1 chr1_15405809 0 15405809 C C C C C C C C T T T T C C C C C C C C
1 chr1_15406254 0 15406254 A A A A A A A A A A A A A A A A A G A A
1 chr1_15408762 0 15408762 A A A A A A A A A A A A A A G G A A A A
1 chr1_15410091 0 15410091 C C C C C T C C C C C C C C C C C C C C
1 chr1_15419018 0 15419018 C C C C C C C C T T T T C C C C C C C C
1 chr1_15427767 0 15427767 G G G G G G T T G G G G G G G G G G G G
1 chr1_15428714 0 15428714 A A A A A A A A G G G G A A A A A A A A
1 chr1_15429627 0 15429627 G G G G G G G G A G G G G G G G G G G G
1 chr1_15439191 0 15439191 T T T T T T C C T T T T T T T T T T T T
1 chr1_15449164 0 15449164 C C C C C C C C C C C C C C C T C C C C
1 chr1_15449551 0 15449551 G G G G A G G G G G G G G G G G G G G G
1 chr1_15454322 0 15454322 A G A A A A A A A A A A A A A A A A A A
1 chr1_15468012 0 15468012 G G G G G G G G C C C C G G G G G G G G
1 chr1_15469019 0 15469019 G G C C C C C C C C C C C C C C C C G G
1 chr1_15473322 0 15473322 A A A A A A A A A A A A A G A A A A A A
1 chr1_15481443 0 15481443 A A A A A A A A A A A A A G A A A A A A
1 chr1_15486946 0 15486946 T T T T C T T T T T T T T T T T T T T T
1 chr1_15490710 0 15490710 T T C T T T T T T T T T T T T T T T T T
1 chr1_15491208 0 15491208 T T T T T T T T C C C C T T T T T T T T
1 chr1_15491981 0 15491981 C C C C C C C C C C C C C C T T C C C C
1 chr1_15496006 0 15496006 G G G G G G G G A A A A G G G G G G G G
1 chr1_15499905 0 15499905 A A A A A A A A G G G G A A A A A A A A
1 chr1_15503159 0 15503159 A A A A A A A A G G G G A A A A A A A A
1 chr1_15507899 0 15507899 C C C C C C C C C T C C C C C C C C C C
1 chr1_15508741 0 15508741 G G G G G G G G G G G G G G C C G G G G
1 chr1_15515418 0 15515418 T T C C T T T T T T T T T T T T T T T T
1 chr1_15516428 0 15516428 T T T T T T C C T T T T T T T T T T T T
1 chr1_15518606 0 15518606 G G G G G G G G T T T T G G G G G G G G
1 chr1_15518778 0 15518778 C C C C C C T T C C C C C C C C C C C C
1 chr1_15520077 0 15520077 C C A A C C C C C C C C C C C C C C C C
1 chr1_15524521 0 15524521 A A A A A T A A A A A A A A A A A A A A
1 chr1_15531446 0 15531446 A A A A A A C C A A A A A A A A A A A A
1 chr1_15532067 0 15532067 G G G G G G G G C C C C G G G G G G G G
1 chr1_15538346 0 15538346 A A A A A A A A A A A A A A A A C C A A
1 chr1_15539418 0 15539418 T T T T G G T T T T T T T T T T T T T T
1 chr1_15541519 0 15541519 A A A A A A A A G G G G A A A A A A A A
1 chr1_15544998 0 15544998 T T T T T T T T T T T T T T C C T T T T
1 chr1_15552689 0 15552689 T T T T G T T T T T T T T T T T T T T T
1 chr1_15555203 0 15555203 A A A A A A A A G G G G A A A A A A A A
1 chr1_15563004 0 15563004 C C C C C C C C A A A A C C C C C C C C
1 chr1_15567575 0 15567575 T T T T T T T T T T T T T T C T T T T T
1 chr1_15568661 0 15568661 T T T T T T T T A A A A T T T T T T T T
1 chr1_15572601 0 15572601 A A A A A A A A G G G G A A A A A A A A
1 chr1_15590135 0 15590135 T T T T C T T T T T T T T T T T T T T T
1 chr1_15599742 0 15599742 C C C C C C C C C C C C C C C C C T C C
1 chr1_15601341 0 15601341 C C C C C C C C G G G G C C C C C C C C
1 chr1_15601811 0 15601811 G G G G G G G G G G G G G G G G C C G G
1 chr1_15605730 0 15605730 T T A A T T T T T T T T T T T T T T T T
1 chr1_15615499 0 15615499 G G G G G G G G G G G G A G G G A G G G
1 chr1_15624027 0 15624027 C C C C C G C C C C C C C C C C C C C C
1 chr1_15637454 0 15637454 C C C C C C C C T T T T C C C C C C C C
1 chr1_15640094 0 15640094 A A G G G G A A A A A A A A A A A A A A
1 chr1_15645044 0 15645044 A A A A G G A A A A A A A A A A A A A A
1 chr1_15645897 0 15645897 C C C C G G C C C C C C C C C C C C C C
1 chr1_15647214 0 15647214 A A A A A A A A A A A A A A A A A G A A
1 chr1_15647415 0 15647415 T T T T T T G G T T T T T T T T T T T T
1 chr1_15651945 0 15651945 C C C C C C C C C T C C C C C C C C C C
1 chr1_15655871 0 15655871 C C C C C C C C C C C C C C C C C T C C
1 chr1_15668128 0 15668128 T T T T T T T T C C C C T T T T T T T T
1 chr1_15668223 0 15668223 A A T T A A A A A A A A A A A A A A A A
1 chr1_15673695 0 15673695 C C C C C C C C C C C C C C C C C T C C
1 chr1_15693636 0 15693636 C C C C C C C C A A A A C C C C C C C C
1 chr1_15704169 0 15704169 G G G G G G G G G G G G C C G G G G G G
1 chr1_15704297 0 15704297 C C C C C C C C T T T T C C C C C C C C
1 chr1_15704703 0 15704703 C C C C C C C C C C C C C G C C C C C C
1 chr1_15719340 0 15719340 A A A A A A A A G G G G A A A A A A A A
1 chr1_15721265 0 15721265 C C C C C C C C C C C G C C C C C C C C
1 chr1_15722877 0 15722877 G G G G G G G G A A A A G G G G G G G G
1 chr1_15750895 0 15750895 C C C C C C C C C C C C C C C C C T C C
1 chr1_15751661 0 15751661 A A A A A A A A A A A A A A A G A A A A
1 chr1_15751713 0 15751713 G G T T T T G G T T T T T T T T T T G G
1 chr1_15752980 0 15752980 C C C C C C C C C C C C C T C C C C C C
1 chr1_15753152 0 15753152 C C C C C C C C C C C C C C C C C T C C
1 chr1_15759843 0 15759843 C C C C T T C C C C C C C C C C C C C C
1 chr1_15763040 0 15763040 G G G G G G G G G G G G G G G G A A G G
1 chr1_15765025 0 15765025 T T C C C C T T T T T T T T T T T T T T
1 chr1_15767807 0 15767807 C C C C C C C C T T T T C C C C C C C C
1 chr1_15777147 0 15777147 C C C C C C C C C C C C C C C C A A C C
1 chr1_15778507 0 15778507 A A A A A A A A A A A A G G A A A A A A
1 chr1_15778559 0 15778559 G G G G G G G G A A A A G G G G G G G G
1 chr1_15785917 0 15785917 C C C C C C C C C G G G C C C C C C C C
1 chr1_15786053 0 15786053 G G G G G G G G A A A A G G G G G G G G
1 chr1_15786444 0 15786444 G G G G G T G G G G G G G G G G G G G G
1 chr1_15789862 0 15789862 T T T T T T T T T T T T G T T T T T T T
1 chr1_15799666 0 15799666 G G C C C C G G C C C C C C C C C C G G
1 chr1_15806412 0 15806412 T T T T T T T T C C C C T T T T T T T T
1 chr1_15807270 0 15807270 T T T T G T T T T T T T T T T T T T T T
1 chr1_15810660 0 15810660 T T T T T T T T T T C T T T T T T T T T
1 chr1_15816432 0 15816432 C C C C C T C C C C C C C C C C C C C C
1 chr1_15817382 0 15817382 A A A A A G A A A A A A A A A A A A A A
1 chr1_15830951 0 15830951 A A A A A A A A A A A A A A A A A G A A
1 chr1_15833465 0 15833465 A A A A A G A A A A A A A A A A A A A A
1 chr1_15833521 0 15833521 A A A A A A A A A A A A A A A T A A A A
1 chr1_15834552 0 15834552 T T T T T T T T T T T T C C T T T T T T
1 chr1_15835132 0 15835132 A A G G A A A A A A A A A A A A A A A A
1 chr1_15842280 0 15842280 A A A A A A A A A A A G A A A A A A A A
1 chr1_15846057 0 15846057 A A A A A A A A A A A A A G A A A A A A
1 chr1_15847360 0 15847360 C C C C C C C C T T T T C C C C C C C C
1 chr1_15853757 0 15853757 C C C C C C A C C C C C C C C C C C C C
1 chr1_15853764 0 15853764 C C C C C C C C C C C C C C C G C C C C
1 chr1_15855270 0 15855270 A A A A A G A A A A A A A A A A A A A A
1 chr1_15856906 0 15856906 G G G G G T G G G G G G G G G G G G G G
1 chr1_15871929 0 15871929 C C C C C C C C C T C T C C C C C C C C
1 chr1_15872111 0 15872111 G G G G G G G G A G A G G G G G G G G G
1 chr1_15873421 0 15873421 C C C C C C C C T T T T C C C C C C C C
1 chr1_15873985 0 15873985 G G G G G G G G G G G G G G A G G G A A
1 chr1_15882933 0 15882933 A G G G G G G G G G G G G G G G G G G G
1 chr1_15890389 0 15890389 T T T T T T T T T T T T T T C T T T T T
1 chr1_15911322 0 15911322 G G A A G G G G G G G G G G G G G G G G
1 chr1_15912867 0 15912867 A A A A A A A A A A A A A A A A A G A A
1 chr1_15917417 0 15917417 T T T T T T T T T T T T C C T T T T T T
1 chr1_15921525 0 15921525 G G G G G G G G G G T T G G G G G G G G
1 chr1_15925076 0 15925076 C G G G G G G G G G G G G G G G G G G G
1 chr1_15925850 0 15925850 A A A A A A A A A A A A A T A A A A A A
1 chr1_15925967 0 15925967 G G G G G G G G T T T T G G G G G G G G
1 chr1_15926804 0 15926804 C C C C C C C C G G G G C C C C C C C C
1 chr1_15932946 0 15932946 A A A A A A A A T T T T A A A A A A A A
1 chr1_15934116 0 15934116 G G G G G G G G G G G T G G G G G G G G
1 chr1_15936108 0 15936108 T T T T T T T T T T T T T T T T C C T T
1 chr1_15938559 0 15938559 T T T T T T T T T T T T G G G G T T T T
1 chr1_15941683 0 15941683 C C C C C C C C C C C C C C C T C C C C
1 chr1_15942498 0 15942498 A A A A A A A A G G G G A A A A A A A A
1 chr1_15945463 0 15945463 T T T T T T T T C T T T T T T T T T T T
1 chr1_15948576 0 15948576 G G G G G G G G A G G G G G G G G G G G
1 chr1_15954144 0 15954144 C C C C C C C C C C C C C C C G C C C C
1 chr1_15954706 0 15954706 T T T T T T T T T T T T T T T T C T T T
1 chr1_15954968 0 15954968 G G G G G G G G G G G G G G G G G T G G
1 chr1_15963146 0 15963146 A A A A A A A A A A A A A A A A G G A A
1 chr1_15971896 0 15971896 C C C C C C C C C C C C T T C C C C C C
1 chr1_15973798 0 15973798 A A A A A A A A A A A A A A A A A G A A
1 chr1_15990909 0 15990909 C C C C C G C C C C C C C C C C C C C C
1 chr1_16000241 0 16000241 A A C C A C A A A A A A A A A A A A A A
1 chr1_16003579 0 16003579 C C C C C C C C C C C C C C C T C C C C
1 chr1_16005754 0 16005754 G G G G G G A G G G G G G G G G G G G G
1 chr1_16006221 0 16006221 G G G G G G G G G G G G A A A A G G G G
1 chr1_16013504 0 16013504 G G G G G G G G G G G G A G G G G G G G
1 chr1_16021218 0 16021218 T T C C C C C C C C C C C C C C C C C C
1 chr1_16023720 0 16023720 T T T T T T T T C C C C T T T T T T T T
1 chr1_16025616 0 16025616 G G G G G G G G G G G G G G A A G G G G
1 chr1_16027378 0 16027378 C C C C C C C T C C C C C C C C C C C C
1 chr1_16037412 0 16037412 C C T T T T C C C C C C C C C C C C C C
1 chr1_16046917 0 16046917 C C C C C C C C T T T T C C C C C C C C
1 chr1_16051110 0 16051110 G G G G G G G G G T G G G G G G G G G G
1 chr1_16055013 0 16055013 A A A A A A A A A A A A A G A A A A A A
1 chr1_16055543 0 16055543 T T T T T T T T T T G G T T T T T T T T
1 chr1_16056437 0 16056437 A A A A A A A G A A A A A A A A A A A A
1 chr1_16059210 0 16059210 A A A A A A A A A A A A A A A A C C A A
1 chr1_16059895 0 16059895 G G A A A A G G A A A A A A A A A A G G
1 chr1_16068220 0 16068220 C C C T C T C C T T T T T T T T T T C C
1 chr1_16072161 0 16072161 G G G G G G G G G G A G G G G G G G G G
1 chr1_16072909 0 16072909 G G G G G G G G A A A A G G G G G G G G
1 chr1_16073779 0 16073779 C C C C C C C C T T T T C C C C C C T T
1 chr1_16074357 0 16074357 T T C T C T T T T T T T T T T T T T T T
1 chr1_16077049 0 16077049 G G G G G G G G A A A A G G G G G G G G
1 chr1_16083776 0 16083776 A A A A A A A A A A A A A A G G A A A A
1 chr1_16088183 0 16088183 C C C C C C C C T T T T C C C C C C C C
1 chr1_16088588 0 16088588 C C C C C C C C C C C C C C C C T T C C
1 chr1_16090645 0 16090645 C C C C C C C C T T T T C C C C C C C C
1 chr1_16095495 0 16095495 A A C C C C A A A A A A A A A A A A A A
1 chr1_16096284 0 16096284 A A A A A A A A A A A A A A A A C C A A
1 chr1_16098659 0 16098659 C C C C C C C C A A A A C C C C C C C C
1 chr1_16101186 0 16101186 C C T T T T C C T T T T T T T T T T C C
1 chr1_16103297 0 16103297 C C C C C C C C C T T T C C C C C C C C
1 chr1_16105478 0 16105478 C C C C C C C C C C G G C C C C C C C C
1 chr1_16105731 0 16105731 T T T T T T T T T T T T C C C C C C T T
1 chr1_16122524 0 16122524 T T T T T T T T C C C T T T T T T T T T
1 chr1_16133011 0 16133011 T T T T T T T T C C C C T T T T T T T T
1 chr1_16136374 0 16136374 T T T T T T T T T T T T T T T T C T T T
1 chr1_16136469 0 16136469 A A A A A A A A T T A T A A A A A A A A
1 chr1_16139824 0 16139824 A A A A A A A G A A A A A A A A A A A A
1 chr1_16148352 0 16148352 C C C C C T C C C C C C C C C C C C C C
1 chr1_16148536 0 16148536 C C C C C C C C C G C G C C C C C C C C
1 chr1_16160359 0 16160359 C C C C C C C T C C C C C C C C C C C C
1 chr1_16163850 0 16163850 A A A A A A A A A A A A A G A A A A A A
1 chr1_16166673 0 16166673 C T C C C C C T C C C C C C C C C C C C
1 chr1_16174633 0 16174633 C C T T T T T T T T T T T T T T T T C C
1 chr1_16178171 0 16178171 C C C C C C C C C C C C T T C C C C C C
1 chr1_16180082 0 16180082 T T T T T T T T C T T T T T T T T T T T
1 chr1_16193759 0 16193759 C C C C C C C C C C T T C C C C C C C C
1 chr1_16196243 0 16196243 T T T T T T T T G T T T T T T T T T T T
1 chr1_16204328 0 16204328 A A A A A A A A G G G G A A A A A A A A
1 chr1_16211739 0 16211739 C C C C C C C C T T T T C C C C C C C C
1 chr1_16211962 0 16211962 A A A A A A A A G G G G A A A A A A A A
1 chr1_16215093 0 16215093 T T T T T T T T C C C C T T T T T T T T
1 chr1_16218207 0 16218207 T T T T T T T T T T T T T T G G T T T T
1 chr1_16219039 0 16219039 A A A A C C A A A A A A A A A A A A A A
1 chr1_16221656 0 16221656 A A A G A A A A A A A A A A A A A A A A
1 chr1_16221878 0 16221878 A A A A A A A A A A A G A A A A A A A A
1 chr1_16223029 0 16223029 G G G G G G G G G G G G A A G G G G G G
1 chr1_16226566 0 16226566 A C C C C C A C C C C C C C C C C C C C
1 chr1_16248298 0 16248298 C C C T C C C C C C C C C C C C C C C C
1 chr1_16261131 0 16261131 T T T T T T T T T T T T T T C T T T T T
1 chr1_16262175 0 16262175 G G G G G G G G A A A A G G G G G G G G
1 chr1_16267577 0 16267577 T T T T T T T T T T T T T T C C T T T T
1 chr1_16274303 0 16274303 G G G G C G G G G G G G G G G G G G G G
1 chr1_16276471 0 16276471 T T T T C T T T T T T T T T T T T T T T
1 chr1_16277175 0 16277175 C C C C C C C C C C C C C T C C C C C C
1 chr1_16281960 0 16281960 G G G G G G G G A G G G G G G G G G G G
1 chr1_16285390 0 16285390 T T T T T T T T C C C C T T T T T T T T
1 chr1_16291030 0 16291030 G G G G G G G G G G G G A A A A G G G G
1 chr1_16306251 0 16306251 G G A G G G G G G G G G G G G G G G G G
1 chr1_16306664 0 16306664 T T T T T T T T C C C C T T T T T T T T
1 chr1_16320832 0 16320832 G G G G G G G G G G G G G G G G A A G G
1 chr1_16320920 0 16320920 G G G G G G G G A A A A G G G G G G G G
1 chr1_16329053 0 16329053 T T T T T T T T C C C C T T T T T T T T
1 chr1_16329626 0 16329626 G T G G G G G G G G G G G G G G G G G G
1 chr1_16349322 0 16349322 G G G G G G G G G G G G G G A A G G G G
1 chr1_16360220 0 16360220 T T T T T T T T C C C C T T T T T T T T
1 chr1_16360262 0 16360262 C C C C C C C C C C C C C C C C T T C C
1 chr1_16362302 0 16362302 T T T T T T T T T T T T G T T T T T T T
1 chr1_16362963 0 16362963 A G G G G G G G G G G G G G G G G G G G
1 chr1_16384627 0 16384627 G G G G G G G G G G G G A G G G G G G G
1 chr1_16387528 0 16387528 C C T T C C C C T T T T T T T T T T C C
1 chr1_16392124 0 16392124 G G G G G G G G A A A A G G G G G G G G
1 chr1_16397388 0 16397388 C C C C C C C C C C C C C C C C C T C C
1 chr1_16398321 0 16398321 A A A A A A A A G G G G A A A A A A A A
1 chr1_16419914 0 16419914 T T T T T T T T A T A T T T T T T T T T
1 chr1_16425104 0 16425104 G G G G G G G G G G G G A G G G G G G G
1 chr1_16425279 0 16425279 G G G G G G G G G G G G A A G G G G G G
1 chr1_16425599 0 16425599 A A A A A A A A G G G G A A A A A A A A
1 chr1_16453869 0 16453869 C C C C C C C C C C C C C G C C C C C C
1 chr1_16454695 0 16454695 A A A A A A A A T T T T A A A A A A A A
1 chr1_16457233 0 16457233 T T T T T T T T C C C C T T T T T T T T
1 chr1_16465032 0 16465032 T T T T T T T T T T G T T T T T T T T T
1 chr1_16470298 0 16470298 C C C C C C C C A A A A C C C C C C C C
1 chr1_16472264 0 16472264 C T C C C C C C T T T T C C C C C C C C
1 chr1_16473122 0 16473122 G G C C G G G G G G G G G G G G G G G G
1 chr1_16475563 0 16475563 T T T T T T T T T T T T C T T T T T T T
1 chr1_16476192 0 16476192 T T T T T T T T C C C C T T T T T T T T
1 chr1_16478904 0 16478904 G G G G G G G G G G G G A G G G G G G G
1 chr1_16482436 0 16482436 T T T T T T T T T T T T T T T T G T T T
1 chr1_16490798 0 16490798 T T T T T T T T C C C C C C C C C C T T
1 chr1_16491044 0 16491044 A A A A A A A A A A A A A A A A C C A A
1 chr1_16504060 0 16504060 A G G G G G G G G G G G G G G G G G G G
1 chr1_16505876 0 16505876 C C C C C C C C T T C T C C C C C C C C
1 chr1_16526191 0 16526191 G G G G G G G G G G G G G G T T G G G G
1 chr1_16526790 0 16526790 A A A A A A A A A A A A A G A A A A A A
1 chr1_16533720 0 16533720 C C G G G G G G G G G G G G G G G G C C
1 chr1_16534006 0 16534006 A C C C C C C C C C C C C C C C C C C C
1 chr1_16536675 0 16536675 T T T T T T A T T T T T T T T T T T T T
1 chr1_16544462 0 16544462 T T T T T T T T T T T T C C C C C C T T
1 chr1_16546285 0 16546285 C C G G G G C C G G G G G G G G G G C C
1 chr1_16551170 0 16551170 T T T T T T T T T T T T T T T T C T T T
1 chr1_16566925 0 16566925 C T T T T T T T T T T T C C C C C C T T
1 chr1_16571362 0 16571362 T T T T T T T T T T T T T T A T T T T T
1 chr1_16604662 0 16604662 T T T T T T T T C C C C T T T T T T T T
1 chr1_16619014 0 16619014 T T C T T T T T T T T T T T T T T T T T
1 chr1_16644257 0 16644257 G G C C C C C G C C C C C C C C C C G G
1 chr1_16651224 0 16651224 G G G G G G G G G G G G G G A A G G G G
1 chr1_16651328 0 16651328 C C C C C C C T C C C C C C C C C C C C
1 chr1_16655943 0 16655943 A A C C C C A A C C C C C C C C C C A A
1 chr1_16659291 0 16659291 A A A A A A A A A A A A A A A G A A A A
1 chr1_16662013 0 16662013 G G G G G G G G G G G G C G G G G G G G
1 chr1_16663956 0 16663956 T T T T C T T T T T T T T T T T T T T T
1 chr1_16669357 0 16669357 T T A T A T T T T T T T T T T T T T T T
1 chr1_16671919 0 16671919 G G G G G G G G G G G G A G G G G G G G
1 chr1_16674567 0 16674567 C C C C C C C C T T T T C C C C C C T T
1 chr1_16676042 0 16676042 C C C C C C C C C C C C C C T T C C C C
1 chr1_16676626 0 16676626 A A A A A A A A A A A A A A A A A G A A
1 chr1_16684392 0 16684392 C C C C A C C C C C C C C C C C C C C C
1 chr1_16700386 0 16700386 A A A A A A G G A A A A A A A A A A A A
1 chr1_16700783 0 16700783 T T T T T T T T T T T T T T T T A A T T
1 chr1_16706322 0 16706322 A A G G G G A A A A A A A G G G G G A A
1 chr1_16706810 0 16706810 G G T T T T G G G G G G G T T T G G G G
1 chr1_16708332 0 16708332 C C C C C C C C C C C C C C C C C T C C
1 chr1_16713552 0 16713552 G G G G A G G G G G G G G G G G G G G G
1 chr1_16717887 0 16717887 C C C C T T C C C C C C C C C C C C C C
1 chr1_16718217 0 16718217 G G G G G G G G G G G G A G G G G G G G
1 chr1_16724320 0 16724320 G G G G G G G G A A A G G G G G G G G G
1 chr1_16750561 0 16750561 T T T T T T T T T T T T T T G G T T T T
1 chr1_16756389 0 16756389 T T G G G G T T G G G G G G G G G G T T
1 chr1_16756576 0 16756576 G G G G A G G G G G G G G G G G A G G G
1 chr1_16760436 0 16760436 A A A A A A A A C C C C A A A A A A A A
1 chr1_16764434 0 16764434 T T T T T T T T T T T T A T T T T T T T
1 chr1_16781640 0 16781640 T T T T T T T T C C C C T T T T T T T T
1 chr1_16783717 0 16783717 C C C C C C C C T T T T C C C C C C C C
1 chr1_16791974 0 16791974 C T T T T T C C T T T T T T T T T T T T
1 chr1_16809671 0 16809671 T T T T T T T T T T T T T T C C T T T T
1 chr1_16815263 0 16815263 C C C C C C C C C C C C C G C C C C C C
1 chr1_16816351 0 16816351 A A A A A A A A A A A A A A A A A C A A
1 chr1_16827394 0 16827394 A A A A A A A A C C C C A A A A A A A A
1 chr1_16827424 0 16827424 G G G G G G G G G G G G C G G G G G G G
1 chr1_16834497 0 16834497 G G G G G G G G G G G G G G A A G G G G
1 chr1_16843394 0 16843394 G G G G G G G G C C C C G G G G G G G G
1 chr1_16846880 0 16846880 G G G G G G G G A A A A G G G G G G G G
1 chr1_16855017 0 16855017 G G G G G G G G G G G G G G A A G G G G
1 chr1_16855631 0 16855631 C C T T C C C C C C C C C C C C C C C C
1 chr1_16861430 0 16861430 G G G G G G G G A A A A G G G G G G G G
1 chr1_16864618 0 16864618 A A A A A A A A G G G G A A A A A A A A
1 chr1_16864928 0 16864928 A A A A A A A A G G G G A A A A A A A A
1 chr1_16880963 0 16880963 G G A A A A A A A A A A A A A A A A G G
1 chr1_16881470 0 16881470 C C C C C C C C T T T T C C C C C C C C
1 chr1_16902403 0 16902403 C C C C C C C C C C C C C C C C T T C C
1 chr1_16904422 0 16904422 T T T T T T T T T T T T T T C T T T T T
1 chr1_16913179 0 16913179 C C C C C T C C C C C C C C C C C C C C
1 chr1_16924064 0 16924064 T T T T A T T T T T T T T T T T T T T T
1 chr1_16928796 0 16928796 C C C C C C C C T T T T C C C C C C C C
1 chr1_16930768 0 16930768 C C C C C C C C C C C T C C C C C C C C
1 chr1_16931581 0 16931581 C C C C C C C C C C C C C C C C C G C C
1 chr1_16933574 0 16933574 A C C C C C C C C C C C C C C C C C C C
1 chr1_16942719 0 16942719 C C G G C G C C G G G G G G G G G G C C
1 chr1_16956583 0 16956583 G G G G G G G G G G G G A G G G G G G G
1 chr1_16961074 0 16961074 A A A A A A A T A A A A A A A A A A A A
1 chr1_16964901 0 16964901 C C C C C C C C T T T T C C C C C C C C
1 chr1_16969893 0 16969893 C C T T T T T T T T T T T T T T T T C C
1 chr1_16970078 0 16970078 A A A A A A A A A A A A A A A A C C A A
1 chr1_16971020 0 16971020 T T A A A A A T A A A A A A A A A A T T
1 chr1_16976694 0 16976694 C C G G C G C C C C C C G G G G G G C C
1 chr1_16978978 0 16978978 C C C C C C C C C C C C C T C C C C C C
1 chr1_16984159 0 16984159 A A A A A A A T A A A A A A A A A A A A
1 chr1_16984603 0 16984603 A A A A A A A A G G G G A A A A A A A A
1 chr1_16995889 0 16995889 C T T T T T T T T T T T T T T T T T T T
1 chr1_16995898 0 16995898 T T T T C T T T C C C C C T C C T T T T
1 chr1_16998229 0 16998229 A A A A A A A A G G G G A A A A A A A A
1 chr1_17000260 0 17000260 C C C C C C C C C C C C C C C C C T C C
1 chr1_17019326 0 17019326 A A A A A A A A A G A G A A A A A A A A
1 chr1_17019372 0 17019372 G G G G G G G G A G G G G G G G G G G G
1 chr1_17029099 0 17029099 T T T T T T T T C T T T T T T T T T T T
1 chr1_17033675 0 17033675 G G G G G G G G G G G G G G G G G T G G
1 chr1_17042835 0 17042835 C C C C C C C C C C C C T T C C C C C C
1 chr1_17045239 0 17045239 T T T T T T T T T T T T C T T T T T T T
1 chr1_17050433 0 17050433 A A T T T T A A T T T T T T T T T T A A
1 chr1_17051313 0 17051313 A A A A A A A A A A A A A A C C A A A A
1 chr1_17053692 0 17053692 C C C C C C C C C C C C C C C C C T C C
1 chr1_17058814 0 17058814 T T T T C T T T T T T T T T T T T T T T
1 chr1_17063023 0 17063023 C C C C C C C C A C A C C C C C C C C C
1 chr1_17073817 0 17073817 T T C T C T T T T T T T T T T T T T T T
1 chr1_17077723 0 17077723 C C C C C C C C A A A A C C C C C C C C
1 chr1_17077925 0 17077925 G G G G G G G G G G G G G G G G A A G G
1 chr1_17085858 0 17085858 T T T T T T C C T T T T T T T T T T T T
1 chr1_17091905 0 17091905 G G G G G G G G A G G G G G G G G G G G
1 chr1_17094468 0 17094468 G G G G A G G G G G G G G G G G G G G G
1 chr1_17094474 0 17094474 C C C C C C C C C C C C C G C C C C C C
1 chr1_17096980 0 17096980 A A A A A A A A A A A A G G A A A A A A
1 chr1_17105002 0 17105002 T T T T T T T T C C C C T T T T T T T T
1 chr1_17110101 0 17110101 T T T T T T T T T T T T G T T T T T T T
1 chr1_17115257 0 17115257 C T C C C C C C C C T T C C C C C C C C
1 chr1_17135769 0 17135769 G G A A A A A A A A A A A A A A A A A A
1 chr1_17137866 0 17137866 A A A A A A A A A A A A A A C C A A A A
1 chr1_17143369 0 17143369 G G G G G G G T G G G G G G G G G G G G
1 chr1_17148213 0 17148213 C C C C C C C C C C C C C C C T C C C C
1 chr1_17148275 0 17148275 G G T T G G G G G G G G G G G G G G G G
1 chr1_17156005 0 17156005 T T T T T T T T C C C C T T T T T T T T
1 chr1_17164717 0 17164717 T T T T T T T T T T T T C T T T T T T T
1 chr1_17173943 0 17173943 A A C C C C A A C C C C C C C C C C A A
1 chr1_17174432 0 17174432 C C C C C C C C C C C C A C C C C C C C
1 chr1_17179901 0 17179901 T T T T C C T T C C C C C T C C C C T T
1 chr1_17182995 0 17182995 T T T T T T T T C C C C T T T T T T T T
1 chr1_17184712 0 17184712 A A A A A A A A A A A A A A A A G G A A
1 chr1_17188498 0 17188498 T T T T T T T T T T T T T T T T G G T T
1 chr1_17188674 0 17188674 G G A A A G G G A A A A A A A A A A A A
1 chr1_17188708 0 17188708 T T T T T T T T T T T T C T T T T T T T
1 chr1_17190432 0 17190432 G G G G G G G G G G G G G G G G C C G G
1 chr1_17198051 0 17198051 A A A A G G A A A A A A A A A A A A A A
1 chr1_17205775 0 17205775 G G G G G G G G G G G G G G G G A G G G
1 chr1_17206370 0 17206370 C C C C C C C C T T T T C C C C C C C C
1 chr1_17207110 0 17207110 G G G G G G G G G G A A G G G G G G G G
1 chr1_17210085 0 17210085 T T T T G G T T T T T T T T T T T T T T
1 chr1_17215469 0 17215469 T T T T T T T T T T T T A T T T T T T T
1 chr1_17217079 0 17217079 G G T T T T G G G G G G G G G G G G G G
1 chr1_17220343 0 17220343 T T T T T T T T T T C T T T T T T T T T
1 chr1_17226869 0 17226869 T T T T T T T T C C C T T T T T T T T T
1 chr1_17230352 0 17230352 T T T T T T T T C T C C T T T T T T T T
1 chr1_17232391 0 17232391 C C C C C C C G C C C C C C C C C C C C
1 chr1_17236034 0 17236034 C C C C C C C C G G G G C C C C C C C C
1 chr1_17240931 0 17240931 T T T T G T T T T T T T T T T T T T T T
1 chr1_17242731 0 17242731 C C C C C C C C C C C C C C C C C T C C
1 chr1_17245112 0 17245112 G G G G G G G G G G G G G G G G C C G G
1 chr1_17249387 0 17249387 G G G G A A G G G G G G G G G G G G G G
1 chr1_17265775 0 17265775 G G A A A G G G G G G G G G G G G G G G
1 chr1_17269686 0 17269686 C C C C C C C C C C C C C C C T C C C C
1 chr1_17274329 0 17274329 A A A A A A A A A A A A A A A A A G A A
1 chr1_17274913 0 17274913 T T C C T T T T T T T T T T T T T T T T
1 chr1_17276163 0 17276163 T T T T T T T T C C C C T T T T T T T T
1 chr1_17286497 0 17286497 C C C C C C C C T T T T C C C C C C C C
1 chr1_17291752 0 17291752 G G G G G G G G G G G G A A G G G G G G
1 chr1_17292748 0 17292748 A A A A A A A A A A A A A A G G A A A A
1 chr1_17293564 0 17293564 C C C T C T C C C C C C C C C C C C C C
1 chr1_17293700 0 17293700 G G G G G G G G A A A A G G G G G G G G
1 chr1_17294105 0 17294105 C C C C C C C C C C C C C C C C A C C C
1 chr1_17294853 0 17294853 T T T T G T T T T T T T T T T T T T T T
1 chr1_17307159 0 17307159 G G G G G G G G G G G G A G G G G G G G
1 chr1_17308729 0 17308729 A G A A A A A A A A A A A A A A A A A A
1 chr1_17311906 0 17311906 T T T T T T T T C C C C T T T T C C T T
1 chr1_17314249 0 17314249 T T C T C T T T C C C C T T T T C C T T
1 chr1_17314538 0 17314538 C C C T C C C C C C C C C C C C C C C C
1 chr1_17326026 0 17326026 C C T T T T C C C C C C C C C C C C C C
1 chr1_17327635 0 17327635 C C C T C T C C C C C C C C C C C C C C
1 chr1_17327830 0 17327830 C C C C C C C C C C C C C C T T C C C C
1 chr1_17341664 0 17341664 A A A G A G A A A A A A A A A A A A A A
1 chr1_17354447 0 17354447 G G G G G G A A G G G G G G G G G G G G
1 chr1_17355321 0 17355321 C C T T T T C C T T T T T T T T T T C C
1 chr1_17356797 0 17356797 A A A A A A A A A A A A A G A A A A A A
1 chr1_17356881 0 17356881 T T T T C T T T T T T T T T T T T T T T
1 chr1_17359482 0 17359482 T T C T T T T T T T T T T T T T T T T T
1 chr1_17360073 0 17360073 T T T T T T T T T T T T T T G G G G T T
1 chr1_17362871 0 17362871 C C C C C C C C C C C C C C C C T T C C
1 chr1_17373899 0 17373899 C C C C C C C C T T T T C C C C C C C C
1 chr1_17374967 0 17374967 G G G G A G G G G G G G G G G G G G G G
1 chr1_17375872 0 17375872 A A A A A G A A A A A A A A A A A A A A
1 chr1_17383722 0 17383722 G G T T G G G G G G G G G G G G G G G G
1 chr1_17383890 0 17383890 T T T T T T T T C C C C T T T T T T T T
1 chr1_17392844 0 17392844 A A A A A C A A A A A A A A A A A A A A
1 chr1_17393770 0 17393770 G G G G A G G G G G G G G G G G G G G G
1 chr1_17404668 0 17404668 C C C C C C C C T T T T C C C C C C C C
1 chr1_17406408 0 17406408 G G G G G T G G G G G G G G G G G G G G
1 chr1_17408506 0 17408506 A A A A A A A A G G G G A A A A A A A A
1 chr1_17409473 0 17409473 T T T T T T T T T T T T T T C C T T T T
1 chr1_17415048 0 17415048 A A A A A A A A A A A A G G G G A A A A
1 chr1_17416268 0 17416268 G G G G G G G G A G G G G G G G G G G G
1 chr1_17416770 0 17416770 A G G G G G G G G G G G G G G G G G G G
1 chr1_17417730 0 17417730 A A A A A A A A G G G G A A A A A A A A
1 chr1_17417908 0 17417908 A A A A A A A A A A A A G G G G G G A A
1 chr1_17420212 0 17420212 G G G G G G G G A A A A G G G G G G G G
1 chr1_17421855 0 17421855 A A A A A A A G A A A A A A A A A A A A
1 chr1_17421887 0 17421887 G G C C C C G G C C C C C C C C C C G G
1 chr1_17431465 0 17431465 T T T T T T T T C C C C T T T T T T T T
1 chr1_17431939 0 17431939 C C C C C C C T C C C C C C C C C C C C
1 chr1_17433144 0 17433144 A A A A A A A A G G G G A A A A A A A A
1 chr1_17433359 0 17433359 T T T T T T T T C T T T T T T T T T T T
1 chr1_17434215 0 17434215 A A A A A A A A C C C C A A A A A A A A
1 chr1_17439015 0 17439015 A T A A A A A A A A A A A A A A A A A A
1 chr1_17439230 0 17439230 A A G G G G A A G G G G G G G G G G A A
1 chr1_17441909 0 17441909 G G G G G G G G A G G G G G G G G G G G
1 chr1_17445437 0 17445437 A A A A A A A A G G G G A A A A A A A A
1 chr1_17448102 0 17448102 G G G G G G G G G G G G G G C C G G G G
1 chr1_17448146 0 17448146 T T T T T T T T T T T T T T T T G G T T
1 chr1_17448189 0 17448189 A A A T A A A A A A A A A A A A A A A A
1 chr1_17465170 0 17465170 A A G G G G A A A A A A A A A A A A A A
1 chr1_17468578 0 17468578 C G G G G G G G G G G G G G G G G G G G
1 chr1_17478063 0 17478063 C C C C C C C C T T T T C C C C C C C C
1 chr1_17479565 0 17479565 C C C T C C C C C C C C C C C C C C C C
1 chr1_17498191 0 17498191 G G G G G G A G G G G G G G G G G G G G
1 chr1_17509762 0 17509762 A A A A A A A A A A A A A G A A A A A A
1 chr1_17522538 0 17522538 C C C T T T C C C C C C C C C C C C C C
1 chr1_17529770 0 17529770 A A A G A A A A A A A A A A A A A A A A
1 chr1_17533414 0 17533414 C C C C C C C C C C C T C C C C C C C C
1 chr1_17538329 0 17538329 C C C T C C C C C C C C C C C C C C C C
1 chr1_17544366 0 17544366 T T T T T T T T C C C C T T T T T T T T
1 chr1_17545233 0 17545233 C C C T C C C C C C C C C C C C C C C C
1 chr1_17554737 0 17554737 G G G G A A G G G G G G G G G G G G G G
1 chr1_17555723 0 17555723 G G G G G G G G G G G G A G G G G G G G
1 chr1_17561999 0 17561999 C C C C C C C C T T T T C C C C C C C C
1 chr1_17562521 0 17562521 G G G G G G G G G G G G G G A G G G G G
1 chr1_17562931 0 17562931 C G C C C C C C C C C C C C C C C C C C
1 chr1_17563368 0 17563368 G G G G G G G G G G G G A A A A A A G G
1 chr1_17568270 0 17568270 C C C C C C C C C C C C C C T T C C C C
1 chr1_17570944 0 17570944 T T T T T T T T C C C C T T T T T T T T
1 chr1_17574032 0 17574032 T T T T T T T T C C C C T T T T T T T T
1 chr1_17574270 0 17574270 C C C C C C C C C C C C C C C T C C C C
1 chr1_17582480 0 17582480 T T T T T T T T T T T T C C T T T T T T
1 chr1_17583484 0 17583484 C C C C C C C C C C C C C C C T C C C C
1 chr1_17584246 0 17584246 G G G T G G G G G G G G G G G G G G G G
1 chr1_17588686 0 17588686 A A A A A A A A G G G G A A A A A A A A
1 chr1_17592686 0 17592686 G G T T G G G G G G G G G G G G G G G G
1 chr1_17596774 0 17596774 T T T T T T T T T T T T T T G G T T T T
1 chr1_17599328 0 17599328 C C T T C C C C C C C C C C C C C C C C
1 chr1_17601733 0 17601733 T T T T T T T T T T C T T T T T T T T T
1 chr1_17608479 0 17608479 T T T T T T T T G G G G T T T T T T T T
1 chr1_17612313 0 17612313 A A A A C C A A A A A A A A A A A A A A
1 chr1_17615939 0 17615939 G G G G A A G G G G G G G G G G G G G G
1 chr1_17616960 0 17616960 T T T T T T T T T T T T T T T T C C T T
1 chr1_17620964 0 17620964 C C C C C C C C A A A A C C C C C C C C
1 chr1_17622109 0 17622109 G G G G G G G G C C C C G G G G G G G G
1 chr1_17623189 0 17623189 T T T T T T T T G G G G T T T T T T T T
1 chr1_17650020 0 17650020 C C C C C C C C A A A A C C C C C C C C
1 chr1_17662422 0 17662422 T T G G G G T T G G G G G G G G G G T T
1 chr1_17666630 0 17666630 G G T T T T G G T T T T T T T T T T G G
1 chr1_17679187 0 17679187 G G G G G G G G G G G G G G G G A A G G
1 chr1_17683926 0 17683926 C C C C C C C C C C C C C C C C T T C C
1 chr1_17685899 0 17685899 C C C C C C C C C C C C C C C C G G C C
1 chr1_17691248 0 17691248 G G G G G G G G G G G G T T G G G G G G
1 chr1_17698307 0 17698307 A A A G A A A A A A A A A A A A A A A A
1 chr1_17700457 0 17700457 G G G G G G G G G G G G A G G G G G G G
1 chr1_17708245 0 17708245 A A A A A A A A A A A A A A C C A A A A
1 chr1_17715580 0 17715580 A A A A A A A A A A A A A G A A A A A A
1 chr1_17720032 0 17720032 T T T T C C T T T T T T T T T T T T T T
1 chr1_17722947 0 17722947 C C C C C C C C A A A A C C C C C C C C
1 chr1_17728982 0 17728982 A G A A A A A A A A A A A A A A A A G G
1 chr1_17732467 0 17732467 C T C C C C C C C C C C C C C C C C C C
1 chr1_17735215 0 17735215 C C C C C C C C C T C C C C C C C C C C
1 chr1_17735593 0 17735593 C C C C C C C C C C C C C C G G C C C C
1 chr1_17738075 0 17738075 A A C C C C A A A A A A A A A A A A A A
1 chr1_17741431 0 17741431 G G G G G G G G G G G G G G G G A G G G
1 chr1_17756562 0 17756562 C C C C C C C C C C C C C C C C T T C C
1 chr1_17764864 0 17764864 G G G G G G G G G G G G G G T T G G G G
1 chr1_17767215 0 17767215 G G G G G G G G A A A A G G G G G G G G
1 chr1_17768016 0 17768016 A A A A A A A G A A A A A A G G A A A A
1 chr1_17770864 0 17770864 G G A G G G G G G G G G G G G G G G G G
1 chr1_17773900 0 17773900 A A A A A A A A C C C C A A A A A A A A
1 chr1_17778218 0 17778218 C C C C C C C C G G G G C C C C C C C C
1 chr1_17783189 0 17783189 G G G G G G G G A A A A G G G G G G G G
1 chr1_17785422 0 17785422 T T T T T T T T T T T T G G T T T T T T
1 chr1_17793102 0 17793102 G T T T T T T T T T T T T T T T T T G G
1 chr1_17802343 0 17802343 G G G G G G G G A A A A G G G G G G G G
1 chr1_17804010 0 17804010 C C C C C C C C C C C T C C C C C C C C
1 chr1_17814533 0 17814533 T T T T T T T T T T T T C C C T T T T T
1 chr1_17818766 0 17818766 C C C C C C C C T T T T C C C C C C C C
1 chr1_17818987 0 17818987 C C C C C C C C C C C C A C A C C C C C
1 chr1_17819417 0 17819417 A A A A A A A A A A A A A A A C C C A A
1 chr1_17820690 0 17820690 T T T T T T T T G G G G T T T T T T T T
1 chr1_17826271 0 17826271 G G G G G G C G G G G G G G G G G G G G
1 chr1_17830917 0 17830917 C C C C C C C C C C T T C C C C C C C C
1 chr1_17835620 0 17835620 G G G G G G C G G G G G G G G G G G C C
1 chr1_17837249 0 17837249 G G G G G G G G A A A A G G G G G G G G
1 chr1_17839845 0 17839845 C C C C C C C C C C C C C C C T T T C C
1 chr1_17845032 0 17845032 G G A A A A G G A A A A A A A A A A G G
1 chr1_17845063 0 17845063 C C C C C C C C C C C C C C C T C C C C
1 chr1_17848995 0 17848995 A A A A A A A A G G G G A A A A A A A A
1 chr1_17849558 0 17849558 C C C C C C C C C C G G C C C C C C C C
1 chr1_17851639 0 17851639 T T C C T T T T C C C C T T T T T T T T
1 chr1_17851990 0 17851990 G G A A G G G G G G G G G G G G G G G G
1 chr1_17857787 0 17857787 C C C C C C C C T T T T C C C C C C C C
1 chr1_17862310 0 17862310 G G A A G G G G G G G G G G G G G G G G
1 chr1_17862508 0 17862508 C C C C C C C C C C C C C T C C C C C C
1 chr1_17868872 0 17868872 A A A A A A A A A A A G A A A A A A A A
1 chr1_17876479 0 17876479 C T C C C C C C T T T T C C C C C C C C
1 chr1_17880015 0 17880015 C C C C C C T T C C C C C C C C C C C C
1 chr1_17880976 0 17880976 G G A A A A G G G G G G G G G G G G A A
1 chr1_17883779 0 17883779 T T T T T T T T T T T T C T T T T T T T
1 chr1_17886774 0 17886774 C C C C C C C C C C C C A C C C C C C C
1 chr1_17889665 0 17889665 T T T T T T G T T T T T T T T T T T T T
1 chr1_17893536 0 17893536 C C C C C C C G C C C C C C C C C C C C
1 chr1_17896112 0 17896112 G G G G G G A A G G G G G G G G G G G G
1 chr1_17896777 0 17896777 G G G G G G G G G G G G G G G G A G G G
1 chr1_17901127 0 17901127 T T T T T T T T C C C C T T T T T T T T
1 chr1_17904334 0 17904334 A A G G G G A A A A A A A A A A A A A A
1 chr1_17912752 0 17912752 T T C C C C C C C C C C C C C C C C C C
1 chr1_17913078 0 17913078 C C C C C C C C T T T T C C C C C C C C
1 chr1_17920249 0 17920249 A A A A A A A A A A A A A A A A A T A A
1 chr1_17924569 0 17924569 A A A A A A A A A A A A A G A A A A A A
1 chr1_17926926 0 17926926 T T C C T T T T T T T T T T T T T T T T
1 chr1_17936965 0 17936965 C C C C T T C C C C C C C C C C C C C C
1 chr1_17938852 0 17938852 A A A A A A A A G G G G A A A A A A A A
1 chr1_17949906 0 17949906 C C T T T T C C T T T T T T T T T T T T
1 chr1_17964333 0 17964333 G G G G G G G G G G G G C G G G G G G G
1 chr1_17974387 0 17974387 C C C C C C C C C G C C C C C C C C C C
1 chr1_18000215 0 18000215 T T T T T T T T T T T T T T C C T T T T
1 chr1_18000644 0 18000644 T T T T T T C C T T T T T T T T T T T T
1 chr1_18002860 0 18002860 A A A A A A A A G G G G A A A A A A A A
1 chr1_18003325 0 18003325 G G A A A A G G G G G G G G G G G G G G
1 chr1_18008174 0 18008174 C C C C C C C C C C C C A C C C C C C C
1 chr1_18012261 0 18012261 C C C C C C C C C G C C C C C C C C C C
1 chr1_18012529 0 18012529 C C T T T T C C C C C C C C C C C C C C
1 chr1_18014790 0 18014790 C C C C C C A C C C C C C C C C C C C C
1 chr1_18015066 0 18015066 T T T T T T T T C C C C T T T T T T T T
1 chr1_18017385 0 18017385 T T T T G G T T T T T T T T T T T T T T
1 chr1_18018441 0 18018441 G G C C C C C C C C C C C C C C C C G G
1 chr1_18023361 0 18023361 C C C C C C C C C C C C C C C C C T C C
1 chr1_18030308 0 18030308 G G G G G G G G A G G G G G G G G G A A
1 chr1_18035192 0 18035192 C C C C C C C C C T C C C C C C C C T T
1 chr1_18042785 0 18042785 T T T T T T T T A A A A T T T T T T T T
1 chr1_18048552 0 18048552 T T C T T T T T T T T T T T T T T T T T
1 chr1_18054557 0 18054557 T T T T T T T T C T T T T T T T T T T T
1 chr1_18055999 0 18055999 T T T T T T T T T T T T T T T T A T T T
1 chr1_18069764 0 18069764 C C C C C C C C C C C C C C C C A A C C
1 chr1_18071634 0 18071634 A A G G A A A A A A A A A A A A A A A A
1 chr1_18075906 0 18075906 C C C C T T C C C C C C C C C C C C C C
1 chr1_18079478 0 18079478 G T G G G G G G G G G G G G G G G G G G
1 chr1_18079671 0 18079671 G G G G G G G G A A A A G G G G G G G G
1 chr1_18081142 0 18081142 G G G G G G G G A A A A G G G G G G G G
1 chr1_18093070 0 18093070 C C C C C C C C C C C C C C A A C C C C
1 chr1_18102096 0 18102096 A A A A A A A A A A G G A A A A A A A A
1 chr1_18102344 0 18102344 T T T T T T T T T T T T C T T T T T T T
1 chr1_18109749 0 18109749 G G G G A A G G G G G G G G G G G G G G
1 chr1_18109970 0 18109970 A A A A A A A A A A A A G G A A G G A A
1 chr1_18110498 0 18110498 A A A A A A A A A A A A A C A A A A A A
1 chr1_18114766 0 18114766 A A A A A A A A A A A A A A A A G G A A
1 chr1_18116161 0 18116161 G G G G G G G G A G A G G G G G G G G G
1 chr1_18118376 0 18118376 G G G G G G G G G G G G G G G G G T G G
1 chr1_18118570 0 18118570 A A G G G G A A G G G G A A A A A A A A
1 chr1_18120339 0 18120339 G G G G G G G G A G A G G G G G G G G G
1 chr1_18123986 0 18123986 G G G T G G G G G G G G G G G G G G G G
1 chr1_18128184 0 18128184 T T T T T T T T G G G G T T T T T T T T
1 chr1_18130458 0 18130458 T T G G T T T T T T T T T T T T T T T T
1 chr1_18132102 0 18132102 C C C C C C C C C C C C C G C C C C C C
1 chr1_18132581 0 18132581 G G G G G G G G A A A A G G G G G G G G
1 chr1_18135258 0 18135258 A A A A A A G G A A A A A A A A A A A A
1 chr1_18146442 0 18146442 A A A A A A G G A A A A A A A A A A A A
1 chr1_18150831 0 18150831 A A A A C C A A A A A A A A A A A A A A
1 chr1_18150918 0 18150918 C C C G C C C C C C C C G G G G G G C C
1 chr1_18157181 0 18157181 C C C C C C C C C C C C C C C T C C C C
1 chr1_18158146 0 18158146 C C T T T T C C C C C C C C C C C C C C
1 chr1_18168883 0 18168883 C C C C C C C C C C C C C C T T C C C C
1 chr1_18177388 0 18177388 A A A A G G A A A A A A A A A A A A A A
1 chr1_18181628 0 18181628 C C C C C C C C T T T T C C C C C C C C
1 chr1_18192538 0 18192538 G G G G G G G G G G G G C C G G G G G G
1 chr1_18194291 0 18194291 T T T T A A T T T T T T T T T T T T T T
1 chr1_18194699 0 18194699 A G G G G G G G G G G G G G G G G G G G
1 chr1_18195246 0 18195246 G G G G G G A G G G G G G G G G G G G G
1 chr1_18203802 0 18203802 G G G G G G G G G G G G A A A A A A G G
1 chr1_18205932 0 18205932 T T T T T T T T C T T T T T T T T T T T
1 chr1_18228555 0 18228555 C C C C C C C C C C C C C C T T T T C C
1 chr1_18237640 0 18237640 C C C C C C C C T T T T C C C C C C C C
1 chr1_18241463 0 18241463 C C C C C C C C C C C C C C C T C C C C
1 chr1_18244284 0 18244284 T T C C C C C C C C C C C C C C C C C C
1 chr1_18244342 0 18244342 A A A A A A A A A A A A C C A A A A A A
1 chr1_18247144 0 18247144 G G A A A A G G A A A A A A A A A A G G
1 chr1_18251446 0 18251446 C C C C C C C C C C C C C C C T C C C C
1 chr1_18252833 0 18252833 T T C C C C C C C C C C C C C C C C T T
1 chr1_18253380 0 18253380 C C C C C C A C C C C C C C C C C C C C
1 chr1_18257052 0 18257052 A A C C C C A C C C C C C C C C C C C C
1 chr1_18259473 0 18259473 C C C C T T C C C C C C C C C C C C C C
1 chr1_18268666 0 18268666 G G G G G G G G C C C C G G G G G G G G
1 chr1_18268687 0 18268687 G G G G G G G G G G G G T T G G T T G G
1 chr1_18277789 0 18277789 C C C G C C C C C C C C C C C C C C C C
1 chr1_18287007 0 18287007 A A A A A A A A G G G G A A A A A A A A
1 chr1_18289744 0 18289744 C C C C C C C C C C C C C C C C C T C C
1 chr1_18297074 0 18297074 C C C C C C C C A A A A C C C C C C C C
1 chr1_18298095 0 18298095 T T T T T T T T G G G G T T T T T T T T
1 chr1_18298302 0 18298302 A A A A A A A A A A A G A A A A A A A A
1 chr1_18307568 0 18307568 G G G G G G G G G G G G A A G G A A G G
1 chr1_18309001 0 18309001 T T T T T T T T C T T T T T T T T T T T
1 chr1_18313456 0 18313456 C C C C C C C C C C C C C T C C C C C C
1 chr1_18316538 0 18316538 C C C C C C C C C C C C T T C T T T C C
1 chr1_18320310 0 18320310 T T T T T T T T C C C C T T T T T T T T
1 chr1_18325604 0 18325604 G G A A G G G G G G G G G G G G G G G G
1 chr1_18328561 0 18328561 T T T T T T T T T T T T C C C C C C T T
1 chr1_18330208 0 18330208 T T T T C C T T T T T T T T T T T T T T
1 chr1_18334436 0 18334436 T T T T T T T T T T T T T T T T C C T T
1 chr1_18336011 0 18336011 C C C C C C C C G G G G C C C C C C C C
1 chr1_18337975 0 18337975 A G A A A A A G A A A A A A A A A A G G
1 chr1_18338084 0 18338084 C C C C C C C C T T T T C C C C C C C C
1 chr1_18341428 0 18341428 C C C C T T C C C C C C C C C C C C C C
1 chr1_18344611 0 18344611 G G G G G G G G A A A A G G G G G G G G
1 chr1_18345259 0 18345259 T T T T T T T T T T T T T T T T C C T T
1 chr1_18349223 0 18349223 A A A A A A A A A A A A A A A A G G A A
1 chr1_18350564 0 18350564 A G G G G G G G G G G G G G G G G G G G
1 chr1_18356096 0 18356096 C C C C C C C T C C C C C C C C C C C C
1 chr1_18357195 0 18357195 G G G G G G A G G G G G G G G G G G G G
1 chr1_18360212 0 18360212 C C C C C C C C G G G G C C C C C C C C
1 chr1_18360437 0 18360437 A A A A A A A A A G A G A A A A A A A A
1 chr1_18360800 0 18360800 G G G G G G G G C C C C G G G G G G G G
1 chr1_18363294 0 18363294 C C C C C C C C C C C C A A C C C C C C
1 chr1_18365213 0 18365213 A A A A A A A A C C C C A A A A A A A A
1 chr1_18366360 0 18366360 G G G G C C G G G G G G G G G G G G G G
1 chr1_18367249 0 18367249 G G G G A A G G G G G G G G G G G G G G
1 chr1_18372349 0 18372349 A A A A A A G G A A A A A A A A A A A A
1 chr1_18382532 0 18382532 A G G G G G G G A A A A G G G G G G G G
1 chr1_18392728 0 18392728 C C C C C C C C T T T T C C C C C C C C
1 chr1_18397972 0 18397972 T T T T T T T T C C C C T T T T T T T T
1 chr1_18404636 0 18404636 A A G G G G A A A A A A A A A A A A A A
1 chr1_18409803 0 18409803 G T G G G G G G G G G G G G G G G G G G
1 chr1_18419981 0 18419981 A A C C A A A A A A A A A A A A A A A A
1 chr1_18423433 0 18423433 A A A A A A A A A A A C A A A A A A A A
1 chr1_18431158 0 18431158 T T T T T T G G T T T T T T T T T T T T
1 chr1_18437702 0 18437702 A A A A A A A A G G G G A A A A A A A A
1 chr1_18439265 0 18439265 A A A A A A A A G G G G A A A A A A A A
1 chr1_18439444 0 18439444 G G G G G G G G T T T T G G G G G G G G
1 chr1_18440096 0 18440096 A G G G G G G G G G G G G G G G G G G G
1 chr1_18444586 0 18444586 A A G G A A A A G G G G A A A A A A A A
1 chr1_18445497 0 18445497 G G G G G G G G G G G G G G A A G G G G
1 chr1_18458853 0 18458853 C C C C T T C C C C C C C C C C C C C C
1 chr1_18465322 0 18465322 G G G G G G G G G G G G A G G G G G G G
1 chr1_18467299 0 18467299 A C A A A A A A A A A A A A A A A A A A
1 chr1_18475433 0 18475433 G G G G G G G G T T T T G G G G G G G G
1 chr1_18476838 0 18476838 G G G G G G G G G G G G G G A G G G G G
1 chr1_18482738 0 18482738 G G G G G G G G G G G G A G G G G G G G
1 chr1_18482904 0 18482904 C T C C C C C C C C C C C C C C C C C C
1 chr1_18484638 0 18484638 C C T T T T C C T T T T T T T T T T C C
1 chr1_18498115 0 18498115 C C C C C C C C C C A C C C C C C C C C
1 chr1_18501948 0 18501948 G G G G G G G G A A A A G G G G G G G G
1 chr1_18503354 0 18503354 G G G G G G G G A A A A G G G G G G G G
1 chr1_18512215 0 18512215 T T T T T T T T T T T T T T C C T T T T
1 chr1_18519629 0 18519629 G G G G G G G G A A A A G G G G G G G G
1 chr1_18520809 0 18520809 A A A A A A A A G G G G A A A A A A A A
1 chr1_18521562 0 18521562 G G A A G G G G G G G G G G G G G G G G
1 chr1_18539010 0 18539010 A A A A A A A A A A A A A A A A G G A A
1 chr1_18552081 0 18552081 T T T T T T T T A A A A T T T T T T T T
1 chr1_18560849 0 18560849 A A A A A A A A A A A G A A A A A A A A
1 chr1_18561506 0 18561506 G G G G G G G G G G G G G G G G T T G G
1 chr1_18561972 0 18561972 G G G G G G G G G G G G G G A A G G G G
1 chr1_18562720 0 18562720 T T T T T T T T C C C C T T T T T T T T
1 chr1_18575524 0 18575524 A A A A A A A A A A A A A C A A A A A A
1 chr1_18595268 0 18595268 C C C C T T C C C C C C C C C C C C C C
1 chr1_18598644 0 18598644 G G G G G G G G A A A A G G G G G G G G
1 chr1_18612603 0 18612603 A A A A A A A A G G G G A A A A A A A A
1 chr1_18617899 0 18617899 G G A A G G G G G G G G G G G G G G G G
1 chr1_18621195 0 18621195 G G G G G G G G A A A A G G G G G G G G
1 chr1_18633570 0 18633570 C C C C C C C C T T T T C C C C T T C C
1 chr1_18639389 0 18639389 T T T T T T T T T T T T T T T T G G T T
1 chr1_18646274 0 18646274 C C T T T T C C T T T T T T T T T T C C
1 chr1_18648032 0 18648032 G G G G G G G G A A A A G G G G G G G G
1 chr1_18649657 0 18649657 A A A A A A A A A A A A C C C C A A A A
1 chr1_18652265 0 18652265 A A A A A A A A G G G G A A A A A A A A
1 chr1_18654798 0 18654798 G G G G G G G G A A A A G G G G G G G G
1 chr1_18662449 0 18662449 A A A A A A A A A G A G A A A A A A A A
1 chr1_18664632 0 18664632 C C C C C C C C C C C T C C C C C C C C
1 chr1_18682147 0 18682147 C C C C T T C C C C C C C C C C C C C C
1 chr1_18683294 0 18683294 C C C C C C A C C C C C C C C C C C C C
1 chr1_18684493 0 18684493 C C C C C C C C C C C C C C C C C G C C
1 chr1_18687287 0 18687287 C C C C C C C C C C C C C C C C C T C C
1 chr1_18688035 0 18688035 A A A A A A A A A A A A A G A A A A A A
1 chr1_18693996 0 18693996 C C T T T T C C T T T T T T T T T T C C
1 chr1_18696469 0 18696469 C C C C C C T T C C C C C C C C C C C C
1 chr1_18697109 0 18697109 G G G G A A G G G G G G G G G G G G G G
1 chr1_18698685 0 18698685 G G G G G G G G G G G G G G A A G G G G
1 chr1_18701360 0 18701360 T T T T T T T T T T T T T T C T T T T T
1 chr1_18704012 0 18704012 G G T T T T G G T T T T T T T T T T G G
1 chr1_18713656 0 18713656 C C C C C C C C C T C T C C C C C C C C
1 chr1_18720419 0 18720419 A A C C A A A A A A A A A A A A A A A A
1 chr1_18721304 0 18721304 G G G G G G G G A A A A G G G G G G G G
1 chr1_18732011 0 18732011 C C C C C C C C C C C C C C T T C C C C
1 chr1_18733257 0 18733257 A A A A A A A A G G G G A A A A A A A A
1 chr1_18734505 0 18734505 G G G G T T G G G G G G G G G G G G G G
1 chr1_18749757 0 18749757 T T T T T T T T G G G G T T T T T T T T
1 chr1_18760105 0 18760105 C C C C C C C C T T T T C C C C C C C C
1 chr1_18763213 0 18763213 G G G G G G G G G G G G G G G G G T G G
1 chr1_18767682 0 18767682 T T T T T T T T A T T T T T T T T T T T
1 chr1_18769268 0 18769268 A A G G G G A A A G G G G G G G G G A A
1 chr1_18770620 0 18770620 A A A A A A A A A A A A A A A G A A A A
1 chr1_18779304 0 18779304 G G G G G G G G G G A G G G G G G G G G
1 chr1_18779934 0 18779934 G G A A A A G G A A A A A A A A A A G G
1 chr1_18780418 0 18780418 T T T T T T T T T T T T T T T T C C T T
1 chr1_18780565 0 18780565 G G G G G G G G G G G G G G G G C C G G
1 chr1_18781311 0 18781311 G G G G G G G G G G G G C C C C C C G G
1 chr1_18785996 0 18785996 A A A A A A A A G G G G A A A A A A A A
1 chr1_18793644 0 18793644 T T T T T T T T T T T T T T C T T T T T
1 chr1_18808343 0 18808343 A A C C A A A A A A A A A A A A A A A A
1 chr1_18808714 0 18808714 A A A A A A A A G G G G A A A A A A A A
1 chr1_18816070 0 18816070 C C C C C C C C C T C C C C C C C C C C
1 chr1_18826376 0 18826376 C C C C T T C C C C C C C C C C C C C C
1 chr1_18826658 0 18826658 C C C C C C C C C C C C T T C C C C C C
1 chr1_18829361 0 18829361 A A A A A A A A A A A A A A A A A G A A
1 chr1_18834905 0 18834905 C C C C C C C C C T C C C C C C C C C C
1 chr1_18871817 0 18871817 T T T T T T T T C C C C T T T T T T T T
1 chr1_18874156 0 18874156 C C C C C C C C C C C C C C C T C C C C
1 chr1_18878396 0 18878396 A A A A T T A A A A A A A A A A A A A A
1 chr1_18899314 0 18899314 T T T T T T C T T T T T T T T T T T T T
1 chr1_18901367 0 18901367 G G G G G G G G G G G G A G G G G G G G
1 chr1_18902733 0 18902733 A G A A A A A A A A A A A A A A A A G G
1 chr1_18905755 0 18905755 C C C C C C C C T T T T C C C C C C C C
1 chr1_18906848 0 18906848 C C C C C C C C T T T T C C C C C C C C
1 chr1_18919900 0 18919900 A A A A A A A A C C C C A A A A A A A A
1 chr1_18920261 0 18920261 A A A A A A A A T T T T A A A A A A A A
1 chr1_18923068 0 18923068 C C C C C C C C C C C C C T C C C C C C
1 chr1_18925844 0 18925844 C C C C C C C C C C C C A A C C C C C C
1 chr1_18927227 0 18927227 T T C C C C T T T T T T T T T T T T T T
1 chr1_18938353 0 18938353 C C C C C C T T C C C C C C C C C C C C
1 chr1_18940748 0 18940748 A A T T T T A A A A A A A A A A A A A A
1 chr1_18943558 0 18943558 C C C C C C C C C T C C C C C C C C C C
1 chr1_18963621 0 18963621 G G G G G G G G G G G G G G G G C G G G
1 chr1_18963675 0 18963675 T T T T T T T T C C C C T T T T T T T T
1 chr1_18967012 0 18967012 G G G G A A G G G G G G G G G G G G G G
1 chr1_18971181 0 18971181 T T T T T T T T T T T T G G T T T T T T
1 chr1_18972888 0 18972888 C C T T T T C C T T T T T T T T T T C C
1 chr1_18980001 0 18980001 G G G G G G G G G G G G A G G G G G G G
1 chr1_18980998 0 18980998 T T T T T T T T G G G G T T T T T T T T
1 chr1_18981045 0 18981045 G G G G G G G G A A A A G G G G G G G G
1 chr1_18986149 0 18986149 T T T T T T T T C C C C T T T T T T T T
1 chr1_19009653 0 19009653 C C C C C C C C T T T T C C C C C C C C
1 chr1_19013423 0 19013423 C C C C C C T T C C C C C C C C C C C C
1 chr1_19029970 0 19029970 T T T T T T T T C C T T T T T T T T T T
1 chr1_19038674 0 19038674 C C C C C C C C C C A C C C C C C C C C
1 chr1_19039043 0 19039043 G G G G G G G G G G G G G T G G G G G G
1 chr1_19039532 0 19039532 G G A A A A A A A A A A A A A A A A G G
1 chr1_19040961 0 19040961 G G T T G G G G G G G G G G G G G G G G
1 chr1_19041086 0 19041086 T T T T T T T T T T T T A T T T T T T T
1 chr1_19044611 0 19044611 G G G G G G G G G G G G G G C G G G G G
1 chr1_19045822 0 19045822 T T T T T T T T G G G G T T T T T T T T
1 chr1_19045901 0 19045901 C C C C C C C C T T T T T T T T T T C C
1 chr1_19053140 0 19053140 T T C C C C T T C C C C C C C C C C T T
1 chr1_19053987 0 19053987 A A A A A A A A A A A A A A A A C C A A
1 chr1_19056946 0 19056946 G G G G G G G G A A A A G G G G G G G G
1 chr1_19057215 0 19057215 T T T T T T T T C C C C T T T T T T T T
1 chr1_19057663 0 19057663 A A A A A A A A A A A A T T A A A A A A
1 chr1_19063633 0 19063633 C C C C C C C C C C C C A C C C C C C C
1 chr1_19079351 0 19079351 C C C C C C C C C C C C C C C T C C C C
1 chr1_19081445 0 19081445 C C C C C C C C C C C T C C C C C C C C
1 chr1_19092002 0 19092002 A A A A A A A A A A A A T T T T T T A A
1 chr1_19093280 0 19093280 C C C G G G C C C C C C C C C C C C C C
1 chr1_19098660 0 19098660 T T T T T T T T C C C C T T T T T T T T
1 chr1_19120926 0 19120926 A A A A A A A A A A A A A C A A A A A A
1 chr1_19122788 0 19122788 A A A A A A A A G G G G A A A A A A A A
1 chr1_19127625 0 19127625 T T T T T T T T T T T T C C T T T T T T
1 chr1_19140453 0 19140453 G G G G G G G G G G G G G G A G G G G G
1 chr1_19142183 0 19142183 T T T T T T T T T T T T C C C C C C T T
1 chr1_19150151 0 19150151 A A A A A A A A A A A C A A A A A A A A
1 chr1_19159445 0 19159445 T T T T T T T T C C C C T T T T T T T T
1 chr1_19160132 0 19160132 T T T T T T T T T T T T G T T T T T T T
1 chr1_19167309 0 19167309 C C C C C C C C T T T T C C C C C C C C
1 chr1_19173201 0 19173201 G G A G G G G G G G G G G G G G G G G G
1 chr1_19179898 0 19179898 G G G G G G G G G G G G G G A G G G G G
1 chr1_19181348 0 19181348 T T T T T T T T G G G G T T T T T T T T
1 chr1_19186022 0 19186022 T T T T T T T T T T T T C T T T C C T T
1 chr1_19187071 0 19187071 G G T T T T G G T T T T T T T T T T G G
1 chr1_19187703 0 19187703 C C C C C C C C T T T T C C C C C C C C
1 chr1_19192602 0 19192602 A A A A G G A A A A A A A A A A A A A A
1 chr1_19194199 0 19194199 T T C C C C T T C C C C C C C C C C T T
1 chr1_19210611 0 19210611 T T G G G G T T T T T T T T T T T T T T
1 chr1_19211901 0 19211901 C C C C C C C C C C C T C C C C C C C C
1 chr1_19212026 0 19212026 T T C C C C T T T T T T T T T T T T T T
1 chr1_19219130 0 19219130 A A A A A A A A A A A A A A A A G G A A
1 chr1_19224911 0 19224911 A A A A A A A A A A A A A A A A G G A A
1 chr1_19228677 0 19228677 G G G G G G G G G G A G G G G G G G G G
1 chr1_19229193 0 19229193 G G A G G G G G G G G G G G G G G G G G
1 chr1_19231569 0 19231569 A A G G G G A A G G G G G G G G G G A A
1 chr1_19243437 0 19243437 T T T T T T T T C C C C T T T T T T T T
1 chr1_19248322 0 19248322 G G G G G G G G A A A A G G G G G G G G
1 chr1_19263987 0 19263987 A A A A A A A A C C C C C C C C C C A A
1 chr1_19264500 0 19264500 A A A A A A A A A C A A A A A A A A A A
1 chr1_19269676 0 19269676 G G G G G G G T G G G G G G G G G G G G
1 chr1_19278076 0 19278076 T T T T T T T T C C C C T T T T T T T T
1 chr1_19279177 0 19279177 T T T T T T T T T T T T C T T T T T T T
1 chr1_19281848 0 19281848 C C C T C C C C C C C C C C C C C C C C
1 chr1_19288559 0 19288559 T T T T T T T T C C C T T T T T T T T T
1 chr1_19288755 0 19288755 G G G G G G G G A A A G G G G G G G G G
1 chr1_19295938 0 19295938 C C C T C C C C C C C C C C C C C C C C
1 chr1_19296404 0 19296404 T T T T T T T T T T T T T T T T G G T T
1 chr1_19299317 0 19299317 G G G G A A G G G G G G G G G G G G G G
1 chr1_19302360 0 19302360 C C C C T T C C C C C C C C C C C C C C
1 chr1_19303242 0 19303242 C C C T C C C C C C C C C C C C C C C C
1 chr1_19305296 0 19305296 G G G G G G G G G G G G A G G G G G G G
1 chr1_19307810 0 19307810 T T T T T T T T T T T T C T T T C C T T
1 chr1_19309553 0 19309553 C C C C C C C C C T C T C C C C C C C C
1 chr1_19312489 0 19312489 G G G G G G G G G G G G G G G G G T G G
1 chr1_19313615 0 19313615 T T T T T T T T A A A A T T T T T T T T
1 chr1_19313779 0 19313779 T T T T T T T T A A A A T T T T T T T T
1 chr1_19314508 0 19314508 G G G G G G G G A A A A G G G G G G G G
1 chr1_19315439 0 19315439 T T T T T T T T T T T T C T T T T T T T
1 chr1_19322417 0 19322417 G G G G G G G G C C C C G G G G G G G G
1 chr1_19323956 0 19323956 T T C C T T T T T T T T T T T T T T T T
1 chr1_19323985 0 19323985 T T T T T T T T T T T T T T C C T T T T
1 chr1_19327861 0 19327861 C C C C C C C C C C C C C C C C C G C C
1 chr1_19332840 0 19332840 G G G G G G G G G G G G G T G G G G G G
1 chr1_19337339 0 19337339 C C C C C C C C C C C C C C C T C C C C
1 chr1_19342008 0 19342008 C C C C T T C C T T T T C C C C C C C C
1 chr1_19348805 0 19348805 A A A A A A A A A A A A A A A A A T A A
1 chr1_19353935 0 19353935 C C C C C C C C A A A A C C C C C C C C
1 chr1_19356585 0 19356585 A A C C A A A A A A A A A A A A A A A A
1 chr1_19373467 0 19373467 G G G G G G G G G G G G G G G G A G G G
1 chr1_19387521 0 19387521 G G G G G G G G A A A A G G G G G G G G
1 chr1_19387832 0 19387832 G G G G G G G G A A A A G G G G G G G G
1 chr1_19388841 0 19388841 G G G G G G G G A A A A G G G G G G G G
1 chr1_19390336 0 19390336 G G G G G G G G T T T T G G G G G G G G
1 chr1_19400785 0 19400785 T T T T T T T T T T T T C T C C C C T T
1 chr1_19400868 0 19400868 C C C C C C C C C C A C C C C C C C C C
1 chr1_19415819 0 19415819 G G G G G G G G G G G G A G G G G G G G
1 chr1_19419628 0 19419628 G G G G T T G G G G G G G G G G G G G G
1 chr1_19421892 0 19421892 A A A A A A A A C C C C A A A A A A A A
1 chr1_19422306 0 19422306 A A C C A A A A A A A A A A A A A A A A
1 chr1_19432369 0 19432369 C C C C C C C C T T T T C C C C C C C C
1 chr1_19433740 0 19433740 A A A A A A A A G G G G A A A A A A A A
1 chr1_19434183 0 19434183 A A A A A A A A G G G G A A A A A A A A
1 chr1_19438721 0 19438721 C C C C C C C C C C C C C T C C C C C C
1 chr1_19441532 0 19441532 G G G G G G G G G G G G A G G G G G G G
1 chr1_19448917 0 19448917 G G G G G G A G G G G G G G G G G G G G
1 chr1_19450079 0 19450079 T T T T T T T T T T T T C T T T T T T T
1 chr1_19451441 0 19451441 C C C C C C C C C C C C C G C C C C C C
1 chr1_19460875 0 19460875 C C C C C C C T C C C C C C C C C C C C
1 chr1_19466605 0 19466605 A A A A A A A A A A A A A C A A A A A A
1 chr1_19475695 0 19475695 C C C C C C C C C C C C T T C C C C C C
1 chr1_19476327 0 19476327 G G G G G G G G G G G G A G G G G G G G
1 chr1_19488750 0 19488750 C C C C C C C C A A A A C C C C C C C C
1 chr1_19491621 0 19491621 A A A A A A A A G G G G A A A A A A A A
1 chr1_19498207 0 19498207 T T T T T T T T C C C C T T T T T T T T
1 chr1_19500354 0 19500354 G G G G A A G G G G G G G G G G G G G G
1 chr1_19501218 0 19501218 T T T T T T T T T T T T T T C T T T T T
1 chr1_19505134 0 19505134 G G G G G G G G G G A G G G G G G G G G
1 chr1_19508003 0 19508003 A A A A A A A A G G G G A A A A A A A A
1 chr1_19516185 0 19516185 G G G G G G G G T T G T G G G G G G G G
1 chr1_19517529 0 19517529 A A A A A A A A A A A A A A A G A A A A
1 chr1_19518862 0 19518862 T T T T T T T T T T T T C T T T T T T T
1 chr1_19519187 0 19519187 A A A A A A A A A A A G A A A A A A A A
1 chr1_19519308 0 19519308 G G G G G G G G A A A A G G G G G G G G
1 chr1_19519831 0 19519831 A A G G G G A A A A A A G G G G G G A A
1 chr1_19524935 0 19524935 G G G G G G G G G G A G G G G G G G G G
1 chr1_19527131 0 19527131 C C C C C C C C T T C T C C T T C C C C
1 chr1_19543052 0 19543052 T T T T T T T T T T T T C T T T T T T T
1 chr1_19543365 0 19543365 C C C C C C C C C T C T C C C C C C C C
1 chr1_19543393 0 19543393 C C C C C C C C T T T T C C C C C C C C
1 chr1_19546496 0 19546496 G G G G G G G G A A A A G G G G G G G G
1 chr1_19547139 0 19547139 T T C C C C T T T T T T T T T T T T T T
1 chr1_19550241 0 19550241 T T A A A A T T A A A A A A A A A A A A
1 chr1_19558431 0 19558431 G G A G G G G G G G G G G G G G G G G G
1 chr1_19566959 0 19566959 T T T T T T T T G T T T T T T T T T T T
1 chr1_19572115 0 19572115 C C C C C C C C C C C T C C C C C C C C
1 chr1_19575962 0 19575962 G G G G A A G G G G G G G G G G G G G G
1 chr1_19577204 0 19577204 A A A A A A A A A A A A A C A A A A A A
1 chr1_19579497 0 19579497 T T C C T T T T T T T T T T T T T T T T
1 chr1_19581576 0 19581576 G G G G G G G G G G G G G G A A G G G G
1 chr1_19593326 0 19593326 C C C C C C C C T T T T C C C C C C C C
1 chr1_19595401 0 19595401 T T T T T T T T C C C C T T T T T T T T
1 chr1_19596416 0 19596416 C C C C C C C C C C C G C C C C C C C C
1 chr1_19598905 0 19598905 G G A A G G G G G G G G G G G G G G G G
1 chr1_19601397 0 19601397 A A C C A A A A A A A A C C C C C C A A
1 chr1_19608626 0 19608626 C C T T C C C C C C C C C C C C C C C C
1 chr1_19612194 0 19612194 C C C C C C C C T T T T C C C C C C C C
1 chr1_19612397 0 19612397 G G G G G G G G A A A A G G G G G G G G
1 chr1_19616977 0 19616977 G G A A A A G G A A A A A A A A A A G G
1 chr1_19622586 0 19622586 C C C C C C C C C C C C C C C G C C C C
1 chr1_19623122 0 19623122 G G G G G G G G G G G G A G G G G G G G
1 chr1_19625782 0 19625782 C C C C C C C C T T T T C C C C C C C C
1 chr1_19629116 0 19629116 C C C C C C C C C C C C C G C C C C C C
1 chr1_19629537 0 19629537 G G T T T T G T T T T T T T T T T T G G
1 chr1_19630382 0 19630382 G G G G C C G G G G G G G G G G G G G G
1 chr1_19631779 0 19631779 G G A A A A G G G G G G G G G G G G G G
1 chr1_19632511 0 19632511 T T C C C C C T C C C T C C C C C C T T
1 chr1_19633876 0 19633876 G G G G G G G G G G G G C G G G G G G G
1 chr1_19635437 0 19635437 T T T T T T T T T T T T A T T T T T T T
1 chr1_19637200 0 19637200 C C C C C C C C C C C C C C C C C T C C
1 chr1_19637406 0 19637406 C C C C C C C C G G G G C C C C C C C C
1 chr1_19641066 0 19641066 T T T T T T T T T T T T G T T T T T T T
1 chr1_19649072 0 19649072 T T T T T T T T T T T T T T A T T T T T
1 chr1_19653308 0 19653308 T T T T T T T T T T T T T T T T G T T T
1 chr1_19664513 0 19664513 T T A A A A T T T T T T T T T T T T T T
1 chr1_19667648 0 19667648 C C C C C C C C C C C C C C C T C C C C
1 chr1_19667689 0 19667689 G G G G A A G G G G G G A A A A A A G G
1 chr1_19674569 0 19674569 C C C C C C C C C C C C T T C C C C C C
1 chr1_19683625 0 19683625 T T T T T T T T T T T T T T C C T T T T
1 chr1_19684724 0 19684724 A A G G G G A A A A A A G G G G G G A A
1 chr1_19689868 0 19689868 G G G G G G G G C C C C C C C C C C G G
1 chr1_19693904 0 19693904 G G T T T T G G G G G G G G G G G G G G
1 chr1_19702558 0 19702558 T T T T T T T T C C C C T T T T T T T T
1 chr1_19702793 0 19702793 A A A A A A T T A A A A A A A A A A A A
1 chr1_19723322 0 19723322 C C C C C C C C C C C C C C T T C C C C
1 chr1_19726169 0 19726169 G G G G G G G G G G G G A A G G G G G G
1 chr1_19727328 0 19727328 A A A A A A A A A A A G A A A A A A A A
1 chr1_19733337 0 19733337 C C C C C C C C C C C T C C C C C C C C
1 chr1_19738030 0 19738030 C C C T C C C C C C C C C C C C C C C C
1 chr1_19748277 0 19748277 T T T T T T T T C C C C T T T T T T T T
1 chr1_19752519 0 19752519 A A A A G G A A A A A A A A A A A A A A
1 chr1_19754521 0 19754521 A A A A A A A A A A A G A A A A A A A A
1 chr1_19763532 0 19763532 A A A A C C A A A A A A A A A A A A A A
1 chr1_19767065 0 19767065 A A A A A A A A T T T T A A A A A A A A
1 chr1_19770371 0 19770371 C C C C C C C C C C C C G G C C C C C C
1 chr1_19780694 0 19780694 T T T T T T T T T T T T T T C C T T T T
1 chr1_19781551 0 19781551 A A A A A A A A A A A A A A A A A G A A
1 chr1_19782443 0 19782443 T T T T T T T T C T C C T T T T T T T T
1 chr1_19784537 0 19784537 T T T T T T T T T T C T T T T T T T T T
1 chr1_19788802 0 19788802 A A A A A A A A G G G G A A A A A A A A
1 chr1_19790263 0 19790263 A A A A T T A A A A A A A A A A A A A A
1 chr1_19793303 0 19793303 C C C C T T C C C C C C C C C C C C C C
1 chr1_19794243 0 19794243 C C G G G G G G G G G G G G G G G G C C
1 chr1_19796571 0 19796571 C C C C C C C C C C C T C C C C C C C C
1 chr1_19802262 0 19802262 A A A A A A A A C C C C A A A A A A A A
1 chr1_19805111 0 19805111 T T C C T T T T T T T T T T T T T T T T
1 chr1_19809307 0 19809307 T T T T C C T T T T T T T T T T T T T T
1 chr1_19815529 0 19815529 C C C C C C C C C T C C C C C C C C C C
1 chr1_19817981 0 19817981 G G G G C C G G G G G G G G G G G G G G
1 chr1_19823320 0 19823320 T T T T T T T T T T T T T T C C T T T T
1 chr1_19841424 0 19841424 G G G G G G G G G G G G G G G G A A G G
1 chr1_19850130 0 19850130 T T G G G G T T G G G G G G G G G G T T
1 chr1_19850300 0 19850300 G G G G G G G G A A A A G G G G G G G G
1 chr1_19857502 0 19857502 G G G G G G G G A A A A G G G G G G G G
1 chr1_19865985 0 19865985 C C T T C C C C C C C C C C C C C C C C
1 chr1_19866029 0 19866029 A A A A A A A A A A A A A A T T A A A A
1 chr1_19872714 0 19872714 C T C C C C C C C C C C C C C C C C C C
1 chr1_19876264 0 19876264 G G G G G G G G G G G G G G G G C C G G
1 chr1_19877871 0 19877871 C C C C C C C C G G G G C C C C C C C C
1 chr1_19879156 0 19879156 G G G G T T G G G G G G G G G G G G G G
1 chr1_19880360 0 19880360 A A A A T T A A A A A A A A A A A A A A
1 chr1_19884264 0 19884264 T T T T T T T T C C C C T T T T T T T T
1 chr1_19887854 0 19887854 C C C C C C C C C C C C C C T T C C C C
1 chr1_19888737 0 19888737 T T T T T T T T C C C C T T T T T T T T
1 chr1_19892516 0 19892516 A A A A A A A A G G G G A A A A A A A A
1 chr1_19900971 0 19900971 C C C C C C C C C T C C C C C C C C C C
1 chr1_19903195 0 19903195 C C C C C C C C T T T T C C C C C C C C
1 chr1_19903464 0 19903464 A A A A A A A A A A A A A G A A A A A A
1 chr1_19906335 0 19906335 T T T T T T T T T T T T C T T T T T T T
1 chr1_19908158 0 19908158 A A A A C C A A A A A A A A A A A A A A
1 chr1_19917606 0 19917606 C C C C C C C C C T C C C C C C C C C C
1 chr1_19919485 0 19919485 A A A A A A A A A A A A G G A A A A A A
1 chr1_19920552 0 19920552 G G G G G G G G G G G G G G G G C C G G
1 chr1_19921755 0 19921755 C C C C C C C T C C C C C C C C C C C C
1 chr1_19922397 0 19922397 A A A A A A A A A A A A A A A A A C A A
1 chr1_19922813 0 19922813 A A A A A A A A A G A G A A A A A A A A
1 chr1_19930397 0 19930397 G G G G G G G G A A A A G G G G G G G G
1 chr1_19939600 0 19939600 G G G G G G G G G G G G A G G G G G G G
1 chr1_19947381 0 19947381 C C T T C C C C C C C C C C C C C C C C
1 chr1_19951681 0 19951681 C C C C C C C C T T T T C C C C C C C C
1 chr1_19953112 0 19953112 C C C C C C C C C T C C C C C C C C C C
1 chr1_19957230 0 19957230 T T T T T T T T C C C C T T T T T T T T
1 chr1_19957254 0 19957254 C C C C C C C C C C C C C C C T C C C C
1 chr1_19963361 0 19963361 C C C C C C C C A A A A C C C C C C C C
1 chr1_19967533 0 19967533 A A A C A A A A A A A A A A A A A A A A
1 chr1_19970132 0 19970132 C C C C C C C C C C C C T T T T T T C C
1 chr1_19979385 0 19979385 T T T T T T T T G G G G T T T T T T T T
1 chr1_19982795 0 19982795 A A A A A A A A G G G G A A A A A A A A
1 chr1_19995107 0 19995107 T T T T T T T T T T T T T T A T T T T T
1 chr1_19996129 0 19996129 A A A A C C A A A A A A A A A A A A A A
1 chr1_19996552 0 19996552 T T T T T T T T T T T T T T T T C C T T
1 chr1_19998476 0 19998476 A A A A A A A A A A A G A A A A A A A A
1 chr1_20002033 0 20002033 C C C C C C C C C C C T C C C C C C C C
1 chr1_20003367 0 20003367 C C C C T T C C T T T T T T T T T T C C
1 chr1_20007471 0 20007471 T T C C T T T T C C C C C C C C C C T T
1 chr1_20013944 0 20013944 G G G G G G G G A G A G G G G G G G G G
1 chr1_20015412 0 20015412 G G G G G G G G G G G G A G G G G G G G
1 chr1_20018855 0 20018855 A A G G G G A A G G G G G G G G G G A A
1 chr1_20020065 0 20020065 G G G G G G G G C C C C G G G G G G G G
1 chr1_20020135 0 20020135 G G G G A A G G G G G G G G G G G G G G
1 chr1_20020373 0 20020373 G G G G G G G G G G G G G G A G G G G G
1 chr1_20021377 0 20021377 A A A A A A A A G G G G A A A A A A A A
1 chr1_20024794 0 20024794 T T T T T T T T C C C C T T T T T T T T
1 chr1_20025947 0 20025947 A A A A A A A A A G A G A A A A A A A A
1 chr1_20026554 0 20026554 A A A A A A A A A G A G A A A A A A A A
1 chr1_20027204 0 20027204 A A A A A A A A A A A A A G A A A A A A
1 chr1_20030710 0 20030710 T T T T T T A A T T T T T T T T T T T T
1 chr1_20044531 0 20044531 C C C C C C C C G G G G C C C C C C C C
1 chr1_20047027 0 20047027 C C A A C C C C C C C C C C C C C C C C
1 chr1_20050164 0 20050164 G G A A G G G G G G G G G G G G G G G G
1 chr1_20059335 0 20059335 C C C C C C C C C C C C A C C C C C C C
1 chr1_20059696 0 20059696 G G G G A A G G G G G G G G G G G G G G
1 chr1_20065758 0 20065758 G G G G G G G G T T T T G G G G G G G G
1 chr1_20066031 0 20066031 T T T T T T T T C C C C T T T T T T T T
1 chr1_20066140 0 20066140 G G G G G G A A G G G G G G G G G G G G
1 chr1_20069152 0 20069152 A A A A A A A A G G G G A A A A A A A A
1 chr1_20070983 0 20070983 G G G G G G G G G G G G A G G G G G G G
1 chr1_20077338 0 20077338 G G G G G G G G A A A A G G G G G G G G
1 chr1_20077901 0 20077901 G G A A G G G G G G G G G G G G G G G G
1 chr1_20088035 0 20088035 A A A A A A A A A C A A A A A A A A A A
1 chr1_20091586 0 20091586 C C C C C C C C G G G G C C C C C C C C
1 chr1_20093588 0 20093588 G G G G G G G G G T G G G G G G G G G G
1 chr1_20093640 0 20093640 T T T T T T T T G G G G T T T T T T T T
1 chr1_20096670 0 20096670 G G G G A A G G G G G G G G G G A G G G
1 chr1_20101776 0 20101776 A A A A A A A A G G G G A A A A A A A A
1 chr1_20105567 0 20105567 T T T T T T T T T T T T C T T T T T T T
1 chr1_20108059 0 20108059 C C C C C C C C C C C C C T C C C C C C
1 chr1_20115738 0 20115738 C C C C C C T T C C C C C C C C C C C C
1 chr1_20116558 0 20116558 G G G G G G G G G G G G G G G G G T G G
1 chr1_20117570 0 20117570 A G G G G G G G G G G G G G G G G G G G
1 chr1_20118779 0 20118779 T T T T T T T T C C C C T T T T T T T T
1 chr1_20124690 0 20124690 C C C C C C C C C C C T C C C C C C C C
1 chr1_20136072 0 20136072 C C C T C C C C C C C C C C C C C C C C
1 chr1_20139549 0 20139549 G G A G G G G G G G G G G G G G G G G G
1 chr1_20139560 0 20139560 A A A G A A A A A A A A A A A A A A A A
1 chr1_20148053 0 20148053 G G G G G G G G G G G G T T T T T T G G
1 chr1_20151427 0 20151427 C C C C C C C C C C C T C C C C C C C C
1 chr1_20153275 0 20153275 C C T T C C C C C C C C C C C C C C C C
1 chr1_20153432 0 20153432 C T C C C C C C C C C C C T C C C C C C
1 chr1_20156421 0 20156421 C C C C C C C C C C C C C C C C A A C C
1 chr1_20159644 0 20159644 G G G G G G G G G G G G G G A A A A G G
1 chr1_20166786 0 20166786 T T T T T T T T T T T T A T T T T T T T
1 chr1_20171356 0 20171356 T T T T T T T T T T T T C T T T T T T T
1 chr1_20178162 0 20178162 C C T T C C C C C C C C C C C C C C C C
1 chr1_20183396 0 20183396 C C C C C C C C C C C C C C C C C G C C
1 chr1_20186448 0 20186448 T T T T T T T T T T T T T T T T G G T T
1 chr1_20187840 0 20187840 T T T T T T T T T T T T C T T T T T T T
1 chr1_20193142 0 20193142 G G A G G G G G G G G G G G G G G G G G
1 chr1_20206138 0 20206138 A A A A A A A A G G G G A A A A A A A A
1 chr1_20206800 0 20206800 T T T T T T T T C C C C T T T T T T T T
1 chr1_20207437 0 20207437 T T T T T T T T T T T T T T C C T T T T
1 chr1_20208426 0 20208426 G G G G G G G G G G A G G G G G G G G G
1 chr1_20216410 0 20216410 C C A C C C C C C C C C C C C C C C C C
1 chr1_20217769 0 20217769 C C C C C C C C G G G G C C C C C C C C
1 chr1_20219233 0 20219233 C C C T C C C C C C C C C C C C C C C C
1 chr1_20220040 0 20220040 T T T T T T T T T T G T T T T T T T T T
1 chr1_20220892 0 20220892 C C C T C C C C C C C C C C C C C C C C
1 chr1_20222762 0 20222762 G G G G G G G G G G A G G G G G G G G G
1 chr1_20225086 0 20225086 G G G G G G G G G G G G A G G G G G G G
1 chr1_20225643 0 20225643 T T T T T T T T T T T T C T T T T T T T
1 chr1_20227411 0 20227411 T T T T T T C T T T T T T T T T T T T T
1 chr1_20243723 0 20243723 G G G G G G G G G G G G G G G G A G G G
1 chr1_20247819 0 20247819 C C C C C C C C C C C G C C C C C C C C
1 chr1_20253874 0 20253874 G G G G G G G G C C C C G G G G G G G G
1 chr1_20269651 0 20269651 G G G G G G G G G G G G A A G G G G G G
1 chr1_20281228 0 20281228 C C C C C C C C C C C C C C T T C C C C
1 chr1_20283312 0 20283312 A A A A A A A A A A A A C C A A A A A A
1 chr1_20285883 0 20285883 A A A A A A A A G G G G A A A A A A A A
1 chr1_20286710 0 20286710 T T C T T T T T T T T T T T T T T T T T
1 chr1_20289950 0 20289950 C C C C C C C C T T T T C C C C C C C C
1 chr1_20292922 0 20292922 A A A A A A A A A A A A A A C C A A A A
1 chr1_20300946 0 20300946 G G G G G G G G G G G G G G T T G G G G
1 chr1_20301622 0 20301622 A A G G G G A A A G G G G G G G A A A A
1 chr1_20304157 0 20304157 T T T T T T T T C C C C T T T T T T T T
1 chr1_20307388 0 20307388 C C C C C C C C A A A A C C C C C C C C
1 chr1_20309474 0 20309474 T T T T T T T T C T T T T T T T T T T T
1 chr1_20316328 0 20316328 C C C C T T C C T T T T T T T T T T C C
1 chr1_20317723 0 20317723 G G G G G G A G G G G G G G G G G G G G
1 chr1_20317846 0 20317846 G G A G G G G G G G G G G G G G G G G G
1 chr1_20318901 0 20318901 G G G G G G G G G G G G G T G G G G G G
1 chr1_20331058 0 20331058 C C C C C C C C C C C C G G G G G G C C
1 chr1_20331897 0 20331897 C C C C T T C C C C C C C C C C C C C C
1 chr1_20334598 0 20334598 T T T T T T T T T T T T T T T T C T T T
1 chr1_20339939 0 20339939 A A A A G G A A A A A A A A A A A A A A
1 chr1_20342988 0 20342988 G G G G C C G G G G G G G G G G G G G G
1 chr1_20353088 0 20353088 T T T T T T T T T T T T T T T T A T T T
1 chr1_20355552 0 20355552 T T T T T T T T C C C C T T T T T T T T
1 chr1_20361712 0 20361712 C C C C C C C C T T T T C C C C C C C C
1 chr1_20367901 0 20367901 G G G G G G A G G G G G G G G G G G G G
1 chr1_20367979 0 20367979 C C C C C C T T C C C C C C C C C C C C
1 chr1_20374312 0 20374312 A A A A A A A A G G G G A A A A A A A A
1 chr1_20377699 0 20377699 A A C C A A A A A A A A A A A A A A A A
1 chr1_20378424 0 20378424 T T T T T T T T T T T T C T T T T T T T
1 chr1_20391751 0 20391751 T T C C C C T T T T T T T T T T T T T T
1 chr1_20398485 0 20398485 A A A A A A A A G G G G A A A A A A A A
1 chr1_20400650 0 20400650 T T T T T T T T C T T T T T T T T T T T
1 chr1_20403603 0 20403603 G G G G G G G G A A A A G G G G G G G G
1 chr1_20413799 0 20413799 G G G G G G G G C C C C G G G G G G G G
1 chr1_20431140 0 20431140 A A A A A A A A A A A A A G A A A A A A
1 chr1_20443845 0 20443845 G G G G G G G G A A A A G G G G G G G G
1 chr1_20449868 0 20449868 T T C C T T T T T T T T T T T T T T T T
1 chr1_20456709 0 20456709 T T A A A A T T T T T T T T T T T T T T
1 chr1_20457475 0 20457475 C C C C C C C C T T T T C C C C C C C C
1 chr1_20458228 0 20458228 A A G G G G G G G G G G G G G G G G A A
1 chr1_20466071 0 20466071 T T T T T T T T T T T T C C T T T T T T
1 chr1_20475920 0 20475920 T T T T T T G G T T T T T T T T T T T T
1 chr1_20482757 0 20482757 C C C C C C C C T T T T C C C C C C C C
1 chr1_20490502 0 20490502 C C C C C C C C T T T T C C C C C C C C
1 chr1_20499401 0 20499401 C C C C C C C C C C C C C C T T C C C C
1 chr1_20499453 0 20499453 A A A A A A A A A T A A A A A A A A A A
1 chr1_20511302 0 20511302 C C C C C C C C T T T T C C C C C C C C
1 chr1_20511729 0 20511729 A A A A A A A A A A A A C C A A A A A A
1 chr1_20535588 0 20535588 C C C C C C C C C T C T C C C C C C C C
1 chr1_20556206 0 20556206 C C C C C C C C C C C C C C C C C T C C
1 chr1_20557981 0 20557981 C C T T C C C C C C C C C C C C C C C C
1 chr1_20558718 0 20558718 C C C C C C C C C T C C C C C C C C C C
1 chr1_20559004 0 20559004 T T T T T T T T G G G G T T T T T T T T
1 chr1_20568193 0 20568193 T T T T C C T T T T T T T T T T T T T T
1 chr1_20572042 0 20572042 C C C C C C C C A A A A C C C C C C C C
1 chr1_20581046 0 20581046 A A A A A A A A A A A A A A A A C C A A
1 chr1_20582421 0 20582421 T T C C C C T T C C C C C C C C C C T T
1 chr1_20584777 0 20584777 T T T T T T A T T T T T T T T T T T T T
1 chr1_20585607 0 20585607 A A A A A A A A C C C C A A A A A A A A
1 chr1_20592372 0 20592372 G G G G G G G G G G G G G G G G A A G G
1 chr1_20604043 0 20604043 C C C C C C C C T T T T C C C C C C C C
1 chr1_20608430 0 20608430 A A A A A A A A A C A A A A A A A A A A
1 chr1_20616107 0 20616107 C C C C C C C C C C C C C C C C T T C C
1 chr1_20624069 0 20624069 A G G G G G G G G G G G G G G G G G A A
1 chr1_20635681 0 20635681 G G G G G G G G A A A A G G G G G G G G
1 chr1_20636798 0 20636798 A A A A A A A A A A A A A A A T A A A A
1 chr1_20637279 0 20637279 C C C C C C C C T T C T C C C C C C C C
1 chr1_20641645 0 20641645 A A G G A A A A A A A A A A A A A A A A
1 chr1_20642650 0 20642650 T T T T T T T T C C C C T T T T T T T T
1 chr1_20642830 0 20642830 C C C C C C C T C C C C C C C C C C C C
1 chr1_20649636 0 20649636 G G G G G G G G C C C C G G G G G G G G
1 chr1_20650893 0 20650893 G G G G G G G G G G A G A G G G G G G G
1 chr1_20658713 0 20658713 G G G G G G G G A A A A G G G G G G G G
1 chr1_20660189 0 20660189 T T T T T T T T C C C C T T T T T T T T
1 chr1_20661661 0 20661661 A A A A A A A A A A A A A A A G A A A A
1 chr1_20669831 0 20669831 C C T T C C C C C C C C C C C C C C C C
1 chr1_20671879 0 20671879 A A A A A A A A A G A A A A A A A A A A
1 chr1_20680758 0 20680758 C C T T C C C C C C C C C C C C C C C C
1 chr1_20682566 0 20682566 C C C C C C C T C C C C C C C C C C C C
1 chr1_20696591 0 20696591 T T T T T T T T T T T T C C T T T T T T
1 chr1_20703092 0 20703092 C C C C T T C C C C C C C C C C C C C C
1 chr1_20721857 0 20721857 C C C C C C C C T T T T C C C C C C C C
1 chr1_20727138 0 20727138 T T T T T T T T C C C C T T T T T T T T
1 chr1_20728607 0 20728607 C C C C C C C C T T T T C C C C C C C C
1 chr1_20737933 0 20737933 C C C C C C C C T T T T C C C C C C C C
1 chr1_20743567 0 20743567 C C C C C C C C G G G G C C C C C C C C
1 chr1_20758607 0 20758607 G G G G G G G G A A A A G G G G G G G G
1 chr1_20763192 0 20763192 C C C T C C C C C C C C C C C C C C C C
1 chr1_20765136 0 20765136 G G G G G G A A G G G G G G G G G G G G
1 chr1_20770229 0 20770229 C C T T T T C C C C C C C C C C C C C C
1 chr1_20770533 0 20770533 A A A A A A A A G G G G A A A A A A A A
1 chr1_20775012 0 20775012 G G G G G G G G G G A G G G G G G G G G
1 chr1_20780533 0 20780533 G G G G C C G G G G G G G G G G G G G G
1 chr1_20780646 0 20780646 T T T T T T T T T T T T T T C C T T T T
1 chr1_20784630 0 20784630 A A T T T T T T T T T T T T T T T T T T
1 chr1_20785104 0 20785104 G G G G G G G G G G G G G G G G A A G G
1 chr1_20788654 0 20788654 T T T T T T T T T T T T C T T T T T T T
1 chr1_20789549 0 20789549 C C T T T T T T T T T T T T T T T T T T
1 chr1_20798225 0 20798225 C C C C C C C C T T T T C C C C C C C C
1 chr1_20800630 0 20800630 C C C C T T C C C C C C C C C C C C C C
1 chr1_20817994 0 20817994 A A A A A A G G A A A A A A A A A A A A
1 chr1_20818329 0 20818329 A A A A C C A A A A A A A A A A A A A A
1 chr1_20829189 0 20829189 G G G G G G G G G G G G G G G G A G G G
1 chr1_20840040 0 20840040 C C C C T T C C C C C C C C C C C C C C
1 chr1_20844928 0 20844928 G G A A G G G G G G G G G G G G G G G G
1 chr1_20845181 0 20845181 C C C C C C C C A A A A C C C C C C C C
1 chr1_20846491 0 20846491 C C C C C C C C T T T T C C C C C C C C
1 chr1_20848626 0 20848626 T T T T T T T T T T T T T T T T C T T T
1 chr1_20853357 0 20853357 C C C C C C C C C C C C C C T T T T C C
1 chr1_20853751 0 20853751 C C C C C C C C C C C C C C C T C C C C
1 chr1_20855641 0 20855641 G G G G G G G G G G G G G G C G G G G G
1 chr1_20858075 0 20858075 C C C C C C C C C C C C A C A A A A C C
1 chr1_20862937 0 20862937 G G G G G G G G T T T T G T G G G G G G
1 chr1_20864656 0 20864656 G G G G G G G G G G G G G G G G C C G G
1 chr1_20864681 0 20864681 C C C C C C C C C C C C A C C C C C C C
1 chr1_20873465 0 20873465 G G C G G G G G G G G G G G G G G G G G
1 chr1_20877997 0 20877997 A A A A T T A A A A A A A A A A A A A A
1 chr1_20882847 0 20882847 C C C C C C C C C C C C A C C C C C C C
1 chr1_20885717 0 20885717 C C A A C C C C C C C C C C C C C C C C
1 chr1_20891464 0 20891464 C C C C T T C C C C C C C C C C C C C C
1 chr1_20899774 0 20899774 A A A A A A A A A A A A A G A A A A A A
1 chr1_20900131 0 20900131 C C C C C C C C C C C C T T T T T T C C
1 chr1_20917679 0 20917679 T T G G G G T T G G G G G G G G G G T T
1 chr1_20937842 0 20937842 G G G G G G G G G G G G A A G G G G G G
1 chr1_20943347 0 20943347 G G G G G G G G G G G G G G A G G G G G
1 chr1_20943465 0 20943465 A A G G A A A A A A A A A A A A A A A A
1 chr1_20952701 0 20952701 C C C C C C C C C C C C C C C C C T C C
1 chr1_20952835 0 20952835 C C C C C C C C C C C C C C C C T T C C
1 chr1_20958981 0 20958981 G G G G G G G G A A A A G G A G G G G G
1 chr1_20967235 0 20967235 A A A A A A A A G G G G A A A A A A A A
1 chr1_20967550 0 20967550 T T T T T T T T C C C C T T T T T T T T
1 chr1_20969816 0 20969816 A A A A A A A A A A A A C C C C A A A A
1 chr1_20969932 0 20969932 G G A A A A G G G G G G G G G G G G G G
1 chr1_20975712 0 20975712 A A A A A A A A A A A A A G A A A A A A
1 chr1_20975776 0 20975776 G G G G G G G G A G A A G G G G G G G G
1 chr1_20977228 0 20977228 C C C C C C C C T T T T C C C C C C C C
1 chr1_20978947 0 20978947 T T C T T T T T T T T T T T T T T T T T
1 chr1_20979870 0 20979870 C C T T C C C C C C C C C C C C C C C C
1 chr1_20987261 0 20987261 T T T T C C T T T T T T T T T T T T T T
1 chr1_21000224 0 21000224 G G G G G G G G G G G G G G G G A A G G
1 chr1_21007383 0 21007383 A A G G A A A A G G G G G G G G G G A A
1 chr1_21015497 0 21015497 A A A A A A A A A A A A A A A C A A A A
1 chr1_21021375 0 21021375 G G G G G G G G A G A A G G G G G G G G
1 chr1_21024314 0 21024314 T T C C C C C C C T C C C C C C C C C C
1 chr1_21026429 0 21026429 T T A A A A A A A A A A A A A A A A A A
1 chr1_21043995 0 21043995 C C C C C C C C C C C C C T C C C C C C
1 chr1_21044882 0 21044882 G G G G C C G G G G G G G G G G G G G G
1 chr1_21057700 0 21057700 A A A A T T A A A A A A A A A A A A A A
1 chr1_21065218 0 21065218 C C T T T T T T T T T T T T T T T T T T
1 chr1_21071213 0 21071213 G G G G T T G G G G G G G G G G G G G G
1 chr1_21073519 0 21073519 T T T T T T T T C C C C T T T T T T T T
1 chr1_21078323 0 21078323 T T C C C C C C C C C C C C C C C C T T
1 chr1_21079565 0 21079565 G G G G T T G G G G G G G G G G G G G G
1 chr1_21084243 0 21084243 G G G G G G G G A G A G G G G G G G G G
1 chr1_21092986 0 21092986 G G G G G G G G A A A A G G G G G G G G
1 chr1_21096723 0 21096723 T T T T T T T T C C C C T T T T T T T T
1 chr1_21096939 0 21096939 G G G G G G G G A G A A G G G G G G G G
1 chr1_21102619 0 21102619 A A A A A A A A A G G G A A A A A A A A
1 chr1_21132074 0 21132074 C C C C C C C C C C C C T T C C C C C C
1 chr1_21133722 0 21133722 G G G G G G G G G G G G G G G T G G G G
1 chr1_21140854 0 21140854 G G A A A A A A A A A A A A A A A A G G
1 chr1_21152741 0 21152741 C C C C C C C C G G G G C C C C C C C C
1 chr1_21159048 0 21159048 T T T T T T T T T T T T C T T T C C T T
1 chr1_21162324 0 21162324 C C C C C C C C C C C C C T C C C C C C
1 chr1_21174142 0 21174142 A A A A A A A A A A A A A A A G A A A A
1 chr1_21182447 0 21182447 A A A A A A A A C C C C A A A A A A A A
1 chr1_21188030 0 21188030 A A A A A A A A A A A A G G A A A A A A
1 chr1_21199305 0 21199305 T T T T T T T T T T T T T T T T C T T T
1 chr1_21208187 0 21208187 G G G G G G G G G G G G G G G G A A G G
1 chr1_21209380 0 21209380 C C T T T T C C T T T T T T T T T T C C
1 chr1_21211768 0 21211768 A A A A A A A A A A A A A A A G A A A A
1 chr1_21215835 0 21215835 G G A A A A A A A A A A A A A A A A G G
1 chr1_21219178 0 21219178 G G G G G G G G G G G G G G A A G G G G
1 chr1_21228251 0 21228251 T T C T T T T T T T T T T T T T T T T T
1 chr1_21229450 0 21229450 T T T T T T T T T T T T T T T T C C T T
1 chr1_21245800 0 21245800 C C C C C C C C C C C C C T C C C C C C
1 chr1_21253958 0 21253958 T T T T T T T T C T T T T T T T T T T T
1 chr1_21268901 0 21268901 G G G G G G G G G G G G A A A A A A G G
1 chr1_21269348 0 21269348 T T T T T T T T T T T T T T T T C T T T
1 chr1_21270628 0 21270628 A A A A A A A A G G G G A A A A A A A A
1 chr1_21276294 0 21276294 A A A A A A A A A G A A A A A A A A A A
1 chr1_21288671 0 21288671 A A A A A A A A A G A A A A A A A A A A
1 chr1_21289184 0 21289184 T T C C T T T T T T T T T T T T T T T T
1 chr1_21295234 0 21295234 T T T T T T T T T T T T T T T T G T T T
1 chr1_21304385 0 21304385 A A A A C C A A A A A A A A A A A A A A
1 chr1_21325699 0 21325699 G G A A A A G G A A A A A A A A A A G G
1 chr1_21328468 0 21328468 G G G G G G G G C C C C G G G G G G G G
1 chr1_21345009 0 21345009 A A A A A A A A G G G G A A A A A A A A
1 chr1_21356312 0 21356312 G G G G G G A G G G G G G G G G G G G G
1 chr1_21358878 0 21358878 G G G G G G G G G G G G G G G G T T G G
1 chr1_21363608 0 21363608 G G A A A A G G G G G G G G G G G G G G
1 chr1_21363654 0 21363654 G G G G G G G G G G G G G G A A G G G G
1 chr1_21366037 0 21366037 C C C C C C C C C C C C C C T T C C C C
1 chr1_21368130 0 21368130 T T T T T T T T T T T T A T T T T T T T
1 chr1_21371559 0 21371559 T T T T T T T T T T T T T T C C T T T T
1 chr1_21374492 0 21374492 C C C C C C C C C C C C T T T T T T C C
1 chr1_21375170 0 21375170 C C C C C C C C G G G G C C C C C C C C
1 chr1_21376833 0 21376833 G G A A G G G G G G G G G G G G G G G G
1 chr1_21380998 0 21380998 G G G G T T G G G G G G G G G G G G G G
1 chr1_21383674 0 21383674 C C C C C C C C C C C C G G C C C C C C
1 chr1_21401051 0 21401051 A A A A A A A A G G G G A A A A A A A A
1 chr1_21401426 0 21401426 A A A A A A A A A A A A G G A A A A A A
1 chr1_21403796 0 21403796 C C C C C C C C C C C C C C C C C T C C
1 chr1_21410770 0 21410770 T T T T T T C T T T T T T T T T T T T T
1 chr1_21411389 0 21411389 C C C C C C C C T T T T C C C C C C C C
1 chr1_21423423 0 21423423 T T T T T T T T G G G G T T T T T T T T
1 chr1_21431809 0 21431809 G G G G G G G G G G G G G G T T G G G G
1 chr1_21433777 0 21433777 A A A A A A A A A A A A G G A A A A A A
1 chr1_21437527 0 21437527 G G G G G G G G G G G G A A G G G G G G
1 chr1_21437681 0 21437681 G G G G G G G G G G G G G G G G A G G G
1 chr1_21440754 0 21440754 A A A A A A A A A G A A A A A A A A A A
1 chr1_21443603 0 21443603 A A A A G G A A A A A A A A A A A A A A
1 chr1_21452206 0 21452206 C C T T T T C C C C C C C C C C C C C C
1 chr1_21469686 0 21469686 G G G G G G G G T T T T G G G G G G G G
1 chr1_21475631 0 21475631 C C C C C C C C C C C C C C C C C T C C
1 chr1_21480554 0 21480554 C C C C C C C C A C C C C C C C C C C C
1 chr1_21481750 0 21481750 G G A A G G G G G G G G G G G G G G G G
1 chr1_21484553 0 21484553 G T G G G G G G G G G G G G G G G G G G
1 chr1_21486511 0 21486511 A A A A A A A A A A A A C C A A A A A A
1 chr1_21498933 0 21498933 T T T T T T T T T T T T T T C T T T T T
1 chr1_21503540 0 21503540 T T T T T T T T C C C C T T T T T T T T
1 chr1_21504705 0 21504705 A A A A A A A A A A A A A A A A A C A A
1 chr1_21505313 0 21505313 T T T T T T T T C C C C T T T T T T T T
1 chr1_21509287 0 21509287 A A A A A A A A A A A A A C A A A A A A
1 chr1_21512419 0 21512419 A A A A A A A A A A A A A A A A T T A A
1 chr1_21512923 0 21512923 A A A A A A A A C C C C A A A A A A A A
1 chr1_21516473 0 21516473 C C C C C C C C C C C C C C A C C C C C
1 chr1_21529288 0 21529288 G G G G G G G G A A A A G G G G G G G G
1 chr1_21534305 0 21534305 G G G G G G G G G G G G G G G G C G G G
1 chr1_21534868 0 21534868 T T T T C C T T T T T T T T T T T T T T
1 chr1_21540110 0 21540110 C C T T T T C C T T T T T T T T T T C C
1 chr1_21559972 0 21559972 C T C C C C C T C C C C C C C C C C C C
1 chr1_21560821 0 21560821 C C A A A A C C A A A A A A A A A A C C
1 chr1_21561130 0 21561130 A A A A A A A A C C C C A A A A A A A A
1 chr1_21562424 0 21562424 T T T T C C T T T T T T T T T T T T T T
1 chr1_21564640 0 21564640 G G A A G G G G G G G G G G G G G G G G
1 chr1_21569643 0 21569643 T T T T T T T T T T T T T T A A T T T T
1 chr1_21574955 0 21574955 G G G G G G G G A G G G G G G G G G G G
1 chr1_21582313 0 21582313 G G G G T T G G G G G G G G G G G G G G
1 chr1_21589847 0 21589847 C C G G G G C G G G G G G G G G G G C C
1 chr1_21592706 0 21592706 C C C C C C C C C T C T C C C C C C C C
1 chr1_21594009 0 21594009 G G G G A A G G G G G G G G G G G G G G
1 chr1_21594289 0 21594289 A A A A A A A A A G A G A A A A A A A A
1 chr1_21595212 0 21595212 A A A A A A A A A A A A A A A G A A A A
1 chr1_21596435 0 21596435 C C C C C C C C A C A C C C C C C C C C
1 chr1_21600886 0 21600886 C C C C C C C C G G G G C C C C C C C C
1 chr1_21612507 0 21612507 G G G G G G G G G G G G G G G G A G G G
1 chr1_21614348 0 21614348 G G G G G G G G A A A A G G G G G G G G
1 chr1_21615265 0 21615265 T T C C T T T T T T T T T T T T T T T T
1 chr1_21616967 0 21616967 G G G G G G A G G G G G G G G G G G G G
1 chr1_21618620 0 21618620 G G G G G G G G A A A A G G G G G G G G
1 chr1_21619548 0 21619548 C C C C C C C C C C C C C C C C C T C C
1 chr1_21631776 0 21631776 T T T T C C T T T T T T T T T T T T T T
1 chr1_21639570 0 21639570 G G G G G G G G G G G G A G G G G G G G
1 chr1_21646516 0 21646516 T T T T T T T T C C C C T T T T T T T T
1 chr1_21647366 0 21647366 T T T T T T T T C C C C T T T T T T T T
1 chr1_21647994 0 21647994 C C C C C C C C C C C C C C C C C T C C
1 chr1_21649825 0 21649825 A A A G A A A A A A A A A A A A A A A A
1 chr1_21650840 0 21650840 T T T T T T T T C C C C T T T T T T T T
1 chr1_21653586 0 21653586 A A A A A A A A A A A A A A A G A A A A
1 chr1_21659486 0 21659486 C C C C C C C C C C C C C C C C T T C C
1 chr1_21686927 0 21686927 T T T T T T T T C C C C T T T T T T T T
1 chr1_21688526 0 21688526 A A A A A A A A G G G G A A A A A A A A
1 chr1_21690897 0 21690897 C C T T T T C C T T T T T T T T T T C C
1 chr1_21700048 0 21700048 T T A T T T T T T T T T T T T T T T T T
1 chr1_21708707 0 21708707 A A A A A A A A G G A G A A A A A A A A
1 chr1_21715715 0 21715715 C C C T C C C C C C C C C C C C C C C C
1 chr1_21721673 0 21721673 T T T T G G T T T T T T T T T T T T T T
1 chr1_21734740 0 21734740 C C C C C C C C C G G G C C C C C C C C
1 chr1_21745361 0 21745361 C C C C C C C C C C C C C C C C C G C C
1 chr1_21751216 0 21751216 A A A A G G A A A A A A A A A A A A A A
1 chr1_21752353 0 21752353 C C C T C C C C C C C C C C C C C C C C
1 chr1_21762258 0 21762258 C T T T T T T T T T T T C C C C C C T T
1 chr1_21766786 0 21766786 A A A A A A A A G G G G A A A A A A A A
1 chr1_21767112 0 21767112 A A A A A A A A A A A A A G A A A A A A
1 chr1_21779680 0 21779680 A A A A A A A A A A A A A A A C A A A A
1 chr1_21786979 0 21786979 T T T T T T T T G G G G T T T T T T T T
1 chr1_21790168 0 21790168 A A A A A A A A A A A A A G G G A A A A
1 chr1_21804962 0 21804962 T T T T T T T T C C C C T T T T T T T T
1 chr1_21807095 0 21807095 G G G G G G G G G G G G C C C C G G G G
1 chr1_21807380 0 21807380 C C C C C C C C G G G G C C C C C C C C
1 chr1_21816655 0 21816655 G G G G G G A G G G G G G G G G G G A A
1 chr1_21819153 0 21819153 C C C C C C C C T T T T C C C C C C C C
1 chr1_21821331 0 21821331 A A A A A A A A G G G G A A A A A A A A
1 chr1_21824364 0 21824364 A A A A A A A A G G A G A A A A A A A A
1 chr1_21835915 0 21835915 C C T T T T C C T T T T T T T T T T C C
1 chr1_21859084 0 21859084 G G G G G G G G A A A A G G G G G G G G
1 chr1_21866438 0 21866438 A A A A G G A A A A A A A A A A A A A A
1 chr1_21869828 0 21869828 C C T T T T C C C C C C T T T T T T C C
1 chr1_21870586 0 21870586 T T C C C C T T T T T T C C C C C C T T
1 chr1_21871770 0 21871770 A A T T T T A A A A A A T T T T T T A A
1 chr1_21873071 0 21873071 T T C C C C T T C C C C C C C C C C T T
1 chr1_21883409 0 21883409 T T T T T T T T T T G T T T T T T T T T
1 chr1_21885969 0 21885969 G G G G G G G G G G G G G G G G A A G G
1 chr1_21892430 0 21892430 C C C C C C C T C C C C C C C C C C C C
1 chr1_21894158 0 21894158 G G G G G G G G A G G G G G G G G G G G
1 chr1_21894784 0 21894784 T T T T T T T T A A A A T T T T T T T T
1 chr1_21896687 0 21896687 A A A A A A A A A A A A A A A G A A A A
1 chr1_21896713 0 21896713 G G G G G G G G A G G G G G G G G G G G
1 chr1_21897575 0 21897575 C C C T C C C C C C C C C C C C C C C C
1 chr1_21897656 0 21897656 A A A A A A A C A A A A A A A A A A A A
1 chr1_21901252 0 21901252 C C C C C C C C C C C C C C C C A A C C
1 chr1_21907581 0 21907581 G G G G G G G G T T G T G G G G G G G G
1 chr1_21922503 0 21922503 T T C T T T T T T T T T T T T T T T T T
1 chr1_21928026 0 21928026 A A A A A A A A A A A A A G A A A A A A
1 chr1_21934684 0 21934684 G G G G G G G G T T T T G G G G G G G G
1 chr1_21934773 0 21934773 T T T T T T G T T T T T T T T T T T T T
1 chr1_21935289 0 21935289 C C C C C C C C A A A A C C C C C C C C
1 chr1_21936962 0 21936962 G G G T G G G G G G G G G G G G G G G G
1 chr1_21937909 0 21937909 T T T T T T T T T T T T C T T T T T T T
1 chr1_21938658 0 21938658 T T C T T T T T T T T T T T T T T T T T
1 chr1_21939327 0 21939327 C C C C C C C C C C C C C C C C C T C C
1 chr1_21941030 0 21941030 A A A G A A A A A A A A A A A A A A A A
1 chr1_21944487 0 21944487 G G G G G G G G A A A A G G G G G G G G
1 chr1_21946677 0 21946677 C C C C C C C C A C C C C C C C C C C C
1 chr1_21947708 0 21947708 C C C C C C C C C C C C C C T T C C C C
1 chr1_21952575 0 21952575 G G G G T T G G G G G G G G G G G G G G
1 chr1_21953473 0 21953473 C C C C C C C C T T T T C C C C C C C C
1 chr1_21969471 0 21969471 T T T T T T T T C T T T T T T T T T T T
1 chr1_21971084 0 21971084 C C C C C C C C A A A A C C C C C C C C
1 chr1_21973926 0 21973926 G G G G G G G G A A A A G G G G G G G G
1 chr1_21975301 0 21975301 T T T T T T T T T T T T T T T T C C T T
1 chr1_21976413 0 21976413 G G G T G G G G G G G G G G G G G G G G
1 chr1_21979125 0 21979125 C C C C C C C C C C C C C C C C T T C C
1 chr1_21979476 0 21979476 C C C C C C C C A A A A C C C C C C C C
1 chr1_21979599 0 21979599 C C C C C C C C C C C C C C C T C C C C
1 chr1_21983140 0 21983140 C T C C C C C C C C C C C C C C C C C C
1 chr1_21990706 0 21990706 C C C C C C C C C C C C C C T T C C C C
1 chr1_22004539 0 22004539 C C C C C C C C A A A A A A A A A A A A
1 chr1_22011355 0 22011355 C T T T T T T T T T T T T T T T T T T T
1 chr1_22013116 0 22013116 A G A A A A A A G G G G A A A A A A A A
1 chr1_22019841 0 22019841 T T T T T T T T T T G T T T T T T T T T
1 chr1_22020769 0 22020769 C C C C C C C C C C C C C C C T C C C C
1 chr1_22022493 0 22022493 A A A G G G A A A A A A A A A A A A A A
1 chr1_22023020 0 22023020 T T T T T T T T T T T T G T G G G G T T
1 chr1_22031603 0 22031603 T T T T T T T T T T T T T T T T C C T T
1 chr1_22032018 0 22032018 A A A A A A A A G G G G A A A A A A A A
1 chr1_22032313 0 22032313 A A A C A A A A A A A A A A A A A A A A
1 chr1_22033293 0 22033293 T T C T T T T T T T T T T T T T T T T T
1 chr1_22038274 0 22038274 T T T T T T T T T T T T T T G T T T T T
1 chr1_22038993 0 22038993 G G G G G G G G G G G G G G G G G T G G
1 chr1_22044942 0 22044942 G G G G G G G G T T T T G G G G G G G G
1 chr1_22051541 0 22051541 A A A A A A A A T T T T A A A A A A A A
1 chr1_22053245 0 22053245 A A A A A A A A G G G G A A A A A A A A
1 chr1_22058305 0 22058305 G G A A A A G G G G G G G G G G G G G G
1 chr1_22072034 0 22072034 G G G G G G G G C C C C C C C C C C G G
1 chr1_22072474 0 22072474 G G G G G G G G G G G G G G A G G G G G
1 chr1_22085500 0 22085500 C T T T T T C C T T T T T T T T T T C C
1 chr1_22086207 0 22086207 C T C C C C C C C C C C C C C C C C C C
1 chr1_22101631 0 22101631 T T T T T T C T T T T T T T T T T T T T
1 chr1_22107301 0 22107301 A A A A A A A A G G A A A A A A A A A A
1 chr1_22123560 0 22123560 G G G G G G G G G G G G G G G G G T G G
1 chr1_22127638 0 22127638 T T T T T T T T T T T T T T T T A A T T
1 chr1_22128710 0 22128710 T T T T T T T T T T G T T T T T T T T T
1 chr1_22130636 0 22130636 T T T T T T T T T T T T T T T T C T T T
1 chr1_22131290 0 22131290 T T T T T T T T T T T T T T T T C T T T
1 chr1_22133723 0 22133723 C C C C T T C C C C C C C C C C C C C C
1 chr1_22136885 0 22136885 G G G G G G G G G G G T G G G G G G G G
1 chr1_22144426 0 22144426 G G G G G G G G G G G G C G G G G G G G
1 chr1_22145233 0 22145233 T T T T T T T T A A A A T T T T T T T T
1 chr1_22146405 0 22146405 T T T T T T T T T T T T T T T T C T T T
1 chr1_22147640 0 22147640 C C C C C C C C C G C C C C C C C C C C
1 chr1_22147912 0 22147912 G G G G G G G G A G A A G G G G G G G G
1 chr1_22152779 0 22152779 C C C C C C C C C C A C C C C C C C C C
1 chr1_22161113 0 22161113 C C C T C C C C C C C C C C C C C C C C
1 chr1_22168517 0 22168517 A A A A A A A A A A A A A A A G A A A A
1 chr1_22171157 0 22171157 G G G G G G G G A G G G G G G G G G G G
1 chr1_22174935 0 22174935 C C C C C C C C T T T T C C C C C C C C
1 chr1_22175302 0 22175302 C C C C C C C C G G G G C C C C C C C C
1 chr1_22183300 0 22183300 C C C C C C C C C C C T C C C C C C C C
1 chr1_22187220 0 22187220 C C C G C C C C C C C C C C C C C C C C
1 chr1_22190116 0 22190116 C C C C C C C C A A A C C C C C C C C C
1 chr1_22194189 0 22194189 C C C C C C C C C C C C C C C C T T C C
1 chr1_22195492 0 22195492 T T C T T T T T T T T T T T T T T T T T
1 chr1_22196357 0 22196357 G G A G G G G G G G G G G G G G G G G G
1 chr1_22207509 0 22207509 C C C C C C C C C C A C C C C C C C C C
1 chr1_22221860 0 22221860 A A A A A A A A A A A A A A A A C C A A
1 chr1_22224606 0 22224606 T T T T T T G T T T T T T T T T T T T T
1 chr1_22225423 0 22225423 C C C C C C C C C C C C C C C C C T C C
1 chr1_22227577 0 22227577 C C C C C C C C C C C C C T C C C C C C
1 chr1_22228014 0 22228014 T T C C C C T T T T T T C T C C C C T T
1 chr1_22228982 0 22228982 G G G G G G G G T T T T G G G G G G G G
1 chr1_22232487 0 22232487 T T T T T T T T C C C C T T T T T T T T
1 chr1_22232512 0 22232512 G G G G G G G G G G G G A G G G G G G G
1 chr1_22242567 0 22242567 T T C C C C T T T T T T T T T T T T T T
1 chr1_22244632 0 22244632 A A A A A A A A A A A A A A A G A A A A
1 chr1_22254815 0 22254815 G G G G G G G G A A A A G G G G G G G G
1 chr1_22256844 0 22256844 C C C C C C C C T T T T C C C C C C C C
1 chr1_22258096 0 22258096 A A A A A A A A T T T T A A A A A A A A
1 chr1_22268107 0 22268107 T T T T T T T T C C C C T T T T T T T T
1 chr1_22275262 0 22275262 A A A A A A A A G G G G A A A A A A A A
1 chr1_22276710 0 22276710 T T T T T T T T T T T T T T T T C T T T
1 chr1_22281555 0 22281555 A A A A A A A A A A A A A G A A A A A A
1 chr1_22284116 0 22284116 C C C C C C C C C C C C C C G G C C C C
1 chr1_22287228 0 22287228 T T T T T T T T T T T T T T C T T T T T
1 chr1_22288831 0 22288831 A A A A C C A A A A A A A A A A A A A A
1 chr1_22293014 0 22293014 A A A A A A A A A G A A A A A A A A A A
1 chr1_22293793 0 22293793 G G G G G G G G C C C C G G G G G G G G
1 chr1_22309333 0 22309333 G G G G G G G G A G A A G G G G G G G G
1 chr1_22317462 0 22317462 G G G G G G G G G G G G G G G G A G G G
1 chr1_22318171 0 22318171 G G G G A A G G G G G G G G G G G G G G
1 chr1_22325546 0 22325546 C C C T C C C C C C C C C C C C C C C C
1 chr1_22327835 0 22327835 A A A G A A A A A A A A A A A A A A A A
1 chr1_22334072 0 22334072 G G G G G G G G G G G G G G G G A G G G
1 chr1_22334825 0 22334825 G G G G G G G G G G G G G G A G G G G G
1 chr1_22337065 0 22337065 A A A G A A A A A A A A A A A A A A A A
1 chr1_22337867 0 22337867 G G A G G G G G G G G G G G G G G G G G
1 chr1_22343234 0 22343234 A A A A A A A A C C C C A A A A A A A A
1 chr1_22354579 0 22354579 A A A C A A A A A A A A A A A A A A A A
1 chr1_22354825 0 22354825 C C C C C C C C T T T T C C C C C C T T
1 chr1_22355047 0 22355047 A A A A A A A G A A A A A A A A A A A A
1 chr1_22361020 0 22361020 A A A C A A A A A A A A A A A A A A A A
1 chr1_22370362 0 22370362 G G A G G G G G G G G G G G G G G G G G
1 chr1_22371106 0 22371106 A A A A A A A A G G G G A A A A A A A A
1 chr1_22373635 0 22373635 G G A G A A G G A A A A G G G G G G G G
1 chr1_22374553 0 22374553 C C C C C C C C T T T T C C C C C C C C
1 chr1_22379052 0 22379052 C C C G C C C C C C C C C C C C C C C C
1 chr1_22392335 0 22392335 T T T T T T T T T T T T C T T T T T T T
1 chr1_22393313 0 22393313 C C C C C C C C C C C C C C T T C C C C
1 chr1_22399179 0 22399179 G G G G G G G G T T T T G G G G G G G G
1 chr1_22399250 0 22399250 G G G G G G G G A A A A G G G G G G G G
1 chr1_22403633 0 22403633 T T C T T T T T T T T T T T T T T T T T
1 chr1_22403893 0 22403893 A A A G G G A A A A A A A A A A A A A A
1 chr1_22405886 0 22405886 T T T T T T T T A A A A T T T T T T T T
1 chr1_22412736 0 22412736 G G G G G G G G G G G G A G G G G G G G
1 chr1_22414827 0 22414827 G G G G G G G G A A A A G G G G G G G G
1 chr1_22420982 0 22420982 A G A A A A A A A A A A A A A A A A A A
1 chr1_22421305 0 22421305 C T T T T T C T T T T T T T T T T T C C
1 chr1_22422131 0 22422131 A A A A A A A A A A A A G G A A A A A A
1 chr1_22422514 0 22422514 G G G G G G G G A A A A G G G G G G G G
1 chr1_22423033 0 22423033 A A A A A A A G A A A A A A A A A A A A
1 chr1_22423818 0 22423818 T T T T T T T T T T T T T T A A T T T T
1 chr1_22424406 0 22424406 T T T T T T T T C C C C T T T T T T T T
1 chr1_22424430 0 22424430 G G G G G G G G G G G G G G C C G G G G
1 chr1_22425497 0 22425497 G G G G G G G G A A A A G G G G G G G G
1 chr1_22438919 0 22438919 A A A A A A A A G G A G A A A A A A A A
1 chr1_22441790 0 22441790 G G G G G G G G G G G G G G C G G G G G
1 chr1_22446580 0 22446580 T T T T T T T T C C C C T T T T T T T T
1 chr1_22448396 0 22448396 C C C C C C C C C C C C C C C C C G C C
1 chr1_22449333 0 22449333 C C C C C C C C C C C C C C C C C T C C
1 chr1_22449901 0 22449901 C C C C C C C C T T T T C C C C C C T T
1 chr1_22450210 0 22450210 C C C C C C C C C C C C C C C C C T C C
1 chr1_22453197 0 22453197 C C C C T T C C C C C C C C C C C C C C
1 chr1_22458807 0 22458807 G G G G G G G G G G G G A G G G G G G G
1 chr1_22463864 0 22463864 T T T T T T T T T T T T T T C C T T T T
1 chr1_22466224 0 22466224 A A A A A A A A A A A A A A A A A C A A
1 chr1_22471205 0 22471205 G G G G G G G G G G A G G G G G G G G G
1 chr1_22477173 0 22477173 A A G G A A A A A A A A A A A A A A A A
1 chr1_22484060 0 22484060 T T T T T T T T A A A A T T T T T T T T
1 chr1_22484948 0 22484948 G G C C G G G G G G G G G G G G G G G G
1 chr1_22485104 0 22485104 C C C C C C C C C C C C C C C C A A C C
1 chr1_22493536 0 22493536 T T T T T T T T G G G G T T T T T T T T
1 chr1_22498147 0 22498147 G G G G G G G G G G G G G G G G A A G G
1 chr1_22505252 0 22505252 T T T T T T T T C C C C T T T T T T T T
1 chr1_22516355 0 22516355 C C G G G G C G G G G G G G G G G G C C
1 chr1_22517704 0 22517704 C C C C C C C C T T C T C C C C C C C C
1 chr1_22518565 0 22518565 C C C C C C C C T T C T C C C C C C C C
1 chr1_22523238 0 22523238 C C C C C C C C C C C T C C C C C C C C
1 chr1_22533131 0 22533131 G G G G G G G G G G G G G G G G A G G G
1 chr1_22534891 0 22534891 G G G G G G A A G G G G G G G G G G G G
1 chr1_22535319 0 22535319 A A A A A A A A T T T T A A A A A A A A
1 chr1_22545582 0 22545582 G G G G G G G G G G G G C G G G G G G G
1 chr1_22547813 0 22547813 G T G G G G G G G G G G G G G G G G G G
1 chr1_22551432 0 22551432 T T T T T T T T C C C C T T T T T T T T
1 chr1_22557171 0 22557171 G G G G G G G G A G A A G G G G G G G G
1 chr1_22557834 0 22557834 T T C C C C T T C C C C C C C C C C C C
1 chr1_22559059 0 22559059 C C G G C C C C C C C C C C C C C C C C
1 chr1_22564062 0 22564062 T T T T T T T T C C C C T T T T T T T T
1 chr1_22588198 0 22588198 C C C C C C C C T T T T C C C C C C C C
1 chr1_22594750 0 22594750 T T T T T T T T C C C C T T T T T T T T
1 chr1_22595677 0 22595677 C C C C C C C C T T T T C C C C C C C C
1 chr1_22602242 0 22602242 C C A A A A C C A A A A A A A A A A C C
1 chr1_22606965 0 22606965 C C C C C C C C C C C C C C C C A A C C
1 chr1_22607276 0 22607276 C C C T C C C C C C C C C C C C C C C C
1 chr1_22610630 0 22610630 G G G G A A G G G G G G G G G G G G G G
1 chr1_22611002 0 22611002 C C C C C C C C C T C C C C C C C C C C
1 chr1_22612110 0 22612110 C C C C C C C C A A A A C C C C C C C C
1 chr1_22615619 0 22615619 A A A A A A C C A A A A A A A A A A A A
1 chr1_22617371 0 22617371 C C C C C C C C C T T T C C C C C C C C
1 chr1_22622566 0 22622566 T T C C T T T T T T T T T T T T T T T T
1 chr1_22633493 0 22633493 C C C C C C C C T T T T C C C C C C C C
1 chr1_22637301 0 22637301 A A A A A A A A A A A A A A A A G G A A
1 chr1_22645341 0 22645341 C C C C C C C C C C C C A C C C C C C C
1 chr1_22645661 0 22645661 T T T T T T T T T T T T G G T T T T T T
1 chr1_22645960 0 22645960 G G C G G G G G G G G G G G G G G G G G
1 chr1_22646812 0 22646812 C C C C C C C C T T T T C C C C C C C C
1 chr1_22656012 0 22656012 G G G G G G G G G G G G G G A G G G G G
1 chr1_22663111 0 22663111 C C C C C C C C C C C C C C C C A C C C
1 chr1_22666702 0 22666702 C C C C C C C C A A A A C C C C C C C C
1 chr1_22668509 0 22668509 A A A A A A G G A A A A A A A A A A A A
1 chr1_22669130 0 22669130 C C C C C C C C C T C C C C C C C C C C
1 chr1_22676774 0 22676774 C C C C T T C C C C C C C C C C C C C C
1 chr1_22680375 0 22680375 C C C C C C T T C C C C C C C C C C C C
1 chr1_22688613 0 22688613 A A A A A A G G A A A A A A A A A A A A
1 chr1_22690230 0 22690230 G G G G C C G G G G G G G G G G G G G G
1 chr1_22693745 0 22693745 G T G G G G G G G G G G G G G G G G G G
1 chr1_22696842 0 22696842 T T T T T T T T G G G T T T T T T T T T
1 chr1_22707188 0 22707188 G G A A G G G G G G G G G G G G G G G G
1 chr1_22713750 0 22713750 A A A G A A A A A A A A A A A A A A A A
1 chr1_22725312 0 22725312 T T T T C C T T T T T T T T T T T T T T
1 chr1_22736292 0 22736292 G G G G G G G G A A A A G G G G G G G G
1 chr1_22736910 0 22736910 C C C C C C C C C C C C C C C T C C C C
1 chr1_22739169 0 22739169 C C C C C C C C T T C T C C C C C C C C
1 chr1_22741242 0 22741242 A A A A A A A A G G A G A A A A A A A A
1 chr1_22741411 0 22741411 G G G G G G G G G G A G G G G G G G G G
1 chr1_22743937 0 22743937 A A A A A A A A A A A A A A A A G G A A
1 chr1_22744137 0 22744137 C C A C C C C C C C C C C C C C C C C C
1 chr1_22745263 0 22745263 A A G G G G G G G G G G G G G G G G A A
1 chr1_22749746 0 22749746 G G A G G G G G G G A G G G G G G G G G
1 chr1_22753075 0 22753075 G G G G G G G G A A A A G G G G G G G G
1 chr1_22757625 0 22757625 C G G G G G G G G G G G G G G G G G G G
1 chr1_22759511 0 22759511 A A A A A A A A A G G G A A A A A A A A
1 chr1_22760125 0 22760125 G G G G G G G G C C C C G G G G G G G G
1 chr1_22763049 0 22763049 G G G G G G G G A A A G G G G G G G G G
1 chr1_22763212 0 22763212 C C C C C C C C C C C T C C C C C C C C
1 chr1_22767544 0 22767544 C C C C C C C C C C C C C C C C T T C C
1 chr1_22767884 0 22767884 G G G G G G G G G G G G A G G G G G G G
1 chr1_22770102 0 22770102 T T G T T T T T T T T T T T T T T T T T
1 chr1_22795428 0 22795428 G G A A G G G G G G G G G G G G G G G G
1 chr1_22795794 0 22795794 C C C C C C C C C C C C C C C C T T C C
1 chr1_22796002 0 22796002 C C C C C C C C C T T T C C C C C C C C
1 chr1_22798117 0 22798117 C C C C C C C C T T T T C C C C C C C C
1 chr1_22802885 0 22802885 C C C C C C C C A A A A C C C C C C C C
1 chr1_22803044 0 22803044 A A A A A A A A G G G G A A A A A A A A
1 chr1_22803840 0 22803840 T T T T T T T T G G G G T T T T T T T T
1 chr1_22804489 0 22804489 A A A A A A A A A A A A A C A A A A A A
1 chr1_22805015 0 22805015 A A C C C C C C C C C C C C C C C C C C
1 chr1_22807296 0 22807296 A A A A A A A A C C C C A A A A A A A A
1 chr1_22817037 0 22817037 A A A A A A A A G G G G A A A A A A A A
1 chr1_22822663 0 22822663 T T T T T T T T T T T T G G T T T T T T
1 chr1_22823716 0 22823716 A G A A A A G G A A A A A A A A A A G G
1 chr1_22826025 0 22826025 C T C C C C C C C C C C C C C C C C C C
1 chr1_22841343 0 22841343 G G G G G G G G G G G G G G G G A A G G
1 chr1_22845816 0 22845816 C C C C C C C C T T T T C C C C C C C C
1 chr1_22849214 0 22849214 T T T T T T T T T T T T T T T T C C T T
1 chr1_22851209 0 22851209 T T T T T T T T T T T T C T T T T T T T
1 chr1_22851741 0 22851741 A A T T T T A A T T T T T T T T T T A A
1 chr1_22852853 0 22852853 T T T T T T T T T T T T G T T T T T T T
1 chr1_22856000 0 22856000 G G G G G G G G G G G G C C C C G G G G
1 chr1_22857289 0 22857289 T T T T T T T T G G G G T T T T T T T T
1 chr1_22875781 0 22875781 A A A G A A A A A A A A A A A A A A A A
1 chr1_22877183 0 22877183 G G G G G G G G G T G T G G G G G G G G
1 chr1_22877730 0 22877730 A A G G G G A A A A A A G G G G G G A A
1 chr1_22880471 0 22880471 G G G G G G G G G G A G G G G G G G G G
1 chr1_22881939 0 22881939 C C C C C C C C C C C T C C C C C C C C
1 chr1_22884849 0 22884849 G G G G G G T T G G G G G G G G G G G G
1 chr1_22884979 0 22884979 T T C T C C T T C C C C C C C C C C T T
1 chr1_22888307 0 22888307 A A A T A A A A A A A A T T T T T T A A
1 chr1_22889730 0 22889730 A A A A G G A A A A A A A A A A A A A A
1 chr1_22890002 0 22890002 C C C C C C C C A C A C C C C C C C C C
1 chr1_22890491 0 22890491 T T T T T T T T C T C T T T T T T T T T
1 chr1_22891009 0 22891009 C C C C C C C C A C C C C C C C C C C C
1 chr1_22896269 0 22896269 A A A A A A A A G G G G A A A A A A A A
1 chr1_22898198 0 22898198 A A A A A A A A A A A G A A A A A A A A
1 chr1_22898876 0 22898876 C G G G G G G G G G G G G G G G G G G G
1 chr1_22910812 0 22910812 T T T T C C T T T T T T T T T T T T T T
1 chr1_22913217 0 22913217 T T T T T T T T T T T T G G T T T T T T
1 chr1_22914285 0 22914285 G G G G G G G G C C C G G G G G G G G G
1 chr1_22915062 0 22915062 G G G G G G G G G G A G G G G G G G G G
1 chr1_22915586 0 22915586 C C G G G G C C G G G G G G G G G G C C
1 chr1_22916143 0 22916143 G G G G G G G G G G G G C G G G G G G G
1 chr1_22919588 0 22919588 A A A G G G A A A A A A A A A A A A A A
1 chr1_22921792 0 22921792 A A A A A A A A A A A A A A A A A G A A
1 chr1_22926787 0 22926787 A G G G G G G G G G G G G G G G G G A A
1 chr1_22930478 0 22930478 T T C C C C T T C C C C C C C C T T T T
1 chr1_22933422 0 22933422 C C C C C C C C C C C C T T T T T T C C
1 chr1_22934346 0 22934346 T T C C C C T T C C C C C C C C C C T T
1 chr1_22939206 0 22939206 G G A A A G G G G G G G G G G G G G G G
1 chr1_22943308 0 22943308 T T C C C C T T T T T T C C C C C C T T
1 chr1_22955949 0 22955949 C C C C C C C G C C C C C C C C C C C C
1 chr1_22958008 0 22958008 C C C C C C C C C C C C C C C C T T C C
1 chr1_22958313 0 22958313 C C C C C C C C C C C C C T C C C C C C
1 chr1_22968107 0 22968107 C C C C C C C C T T T T C C C C C C C C
1 chr1_22981014 0 22981014 C C C C C C C C C C C C C T C C C C C C
1 chr1_22981199 0 22981199 A A G G G G G G G G G G G G G G G G A A
1 chr1_22997285 0 22997285 C C C C C C C C C C C C C C C C G G C C
1 chr1_23004123 0 23004123 G G G G C G G G G G G G G G G G G G G G
1 chr1_23004179 0 23004179 A A G G A G A A A A A A A A A A A A A A
1 chr1_23005661 0 23005661 G G G G G G G G G G G G A G G G G G G G
1 chr1_23009613 0 23009613 C C C C C C C C A A A A C C C C C C C C
1 chr1_23019119 0 23019119 G G G G G G G G G G G G G G G G A A G G
1 chr1_23024854 0 23024854 T T T T A T T T T T T T T T T T T T T T
1 chr1_23026152 0 23026152 C T C C C C C C C T T T C C C C C C C C
1 chr1_23034878 0 23034878 C C C C C C C C T T T T C C C C C C C C
1 chr1_23035858 0 23035858 G G G G G G G G A A A A G G G G G G G G
1 chr1_23036720 0 23036720 G G G G G G G G G G G G A G G G G G G G
1 chr1_23038301 0 23038301 C C C C C C A A C C C C C C C C C C C C
1 chr1_23041170 0 23041170 C C C C C C C C T T T T C C C C C C C C
1 chr1_23046184 0 23046184 C C C T C T C C C C C C C C C C C C C C
1 chr1_23051486 0 23051486 A A A A A A A A A A A A A G A A A A A A
1 chr1_23052467 0 23052467 A G G G G G G G G G G G G G G G G G A A
1 chr1_23054378 0 23054378 C C C C C C C C C C C T C C C C C C C C
1 chr1_23055194 0 23055194 T T T T C T T T T T T T T T T T T T T T
1 chr1_23060330 0 23060330 C C C C C C A A C C C C C C C C C C C C
1 chr1_23060920 0 23060920 T T T T T T T T C C C C T T T T T T T T
1 chr1_23062313 0 23062313 G G G G G G G G G G G G G G G T G G G G
1 chr1_23062498 0 23062498 G G G G G G G G G G G G G G G T G G G G
1 chr1_23064992 0 23064992 G G G G G G G G G G G G A G G G G G G G
1 chr1_23065805 0 23065805 A A A A A A A A A A A A A A A A C C A A
1 chr1_23067193 0 23067193 C C C C C C C C C C C C T T C C T T T T
1 chr1_23069523 0 23069523 T T T T T T T T G G G G T T T T T T T T
1 chr1_23070048 0 23070048 C C C C C C C C C C C C C G C C C C C C
1 chr1_23074260 0 23074260 C G G G G G C C G G G G G G G G G G G G
1 chr1_23075093 0 23075093 C C C C C C C C G G G G C C C C C C C C
1 chr1_23076019 0 23076019 C C C G C C C C C C C C C C C C C C C C
1 chr1_23078244 0 23078244 G G A G G G G G G G G G G G G G G G G G
1 chr1_23079684 0 23079684 T T T T T T T T A A A A T T T T T T T T
1 chr1_23084355 0 23084355 T T C T T T T T T T T T T T T T T T T T
1 chr1_23086934 0 23086934 C C C C C C C C C C C C T T C C C C C C
1 chr1_23088739 0 23088739 C C C C C C C C T T T T C C C C C C C C
1 chr1_23108232 0 23108232 C C C T C C C C C C C C C C C C C C C C
1 chr1_23111845 0 23111845 T T G T T T T T T T T T T T T T T T T T
1 chr1_23114140 0 23114140 C C C C C C C C C C C C C C C C T T C C
1 chr1_23114328 0 23114328 A A A A A A A A G G G G A A A A A A A A
1 chr1_23118856 0 23118856 C C C C C T C C C C C C C C C C C C C C
1 chr1_23127023 0 23127023 A A A T A T A A A A A A A A A A A A A A
1 chr1_23132439 0 23132439 A A A A A A A A T T T T A A A A A A A A
1 chr1_23135079 0 23135079 G G A G A G G G G G G G G G G G G G G G
1 chr1_23138546 0 23138546 G G G G G G G G G G G G G G G G A A G G
1 chr1_23143551 0 23143551 T T T T T T T T T T T T A T T T T T T T
1 chr1_23148322 0 23148322 A A A A A A A A A A A A A G A A A A A A
1 chr1_23150052 0 23150052 T T G T T T T T T T T T T T T T T T T T
1 chr1_23150203 0 23150203 C C C C C C T T C C C C C C C C C C C C
1 chr1_23151773 0 23151773 G G G G G G G G G G G G G G A G G G G G
1 chr1_23152340 0 23152340 C C C C C C C C C C C C A A A C C C C C
1 chr1_23160039 0 23160039 T T C C C C C C C C C C C C C C C C C C
1 chr1_23166471 0 23166471 G G G G G G G G T T T T G G G G G G G G
1 chr1_23169757 0 23169757 C T C C C C C C C C C C C C C C C C C C
1 chr1_23186144 0 23186144 G G G G G G G G G G G G A G G G G G G G
1 chr1_23187300 0 23187300 T T T T T T T T C C C C T T T T T T T T
1 chr1_23194957 0 23194957 G G G G A G G G G G G G G G G G G G G G
1 chr1_23195185 0 23195185 G G G G G G G G C G G G G G G G G G G G
1 chr1_23200192 0 23200192 C C C T C C C C C C C C C C C C C C C C
1 chr1_23204606 0 23204606 G G G G G G G G T T T T G G G G G G G G
1 chr1_23208356 0 23208356 C C C C C C C C C C C C C C T T C C C C
1 chr1_23209521 0 23209521 C T C C C C C C C C C C C C C C C C C C
1 chr1_23216653 0 23216653 C C A C C C C C C C C C C C C C C C C C
1 chr1_23218901 0 23218901 T T T T T T T T G G G G T T T T T T T T
1 chr1_23219706 0 23219706 G G G G G G G G G G A G G G G G G G G G
1 chr1_23220084 0 23220084 G G G G G G G G A A A A G G A G G G G G
1 chr1_23221120 0 23221120 T T T T T T T T C C C C T T T T T T T T
1 chr1_23223787 0 23223787 C C C T C T C C C C C C C C C C C C C C
1 chr1_23228360 0 23228360 A A A A A C A A A A A A A A A A A A A A
1 chr1_23231650 0 23231650 C C C C C C T T C C C C C C C C C C T T
1 chr1_23242087 0 23242087 A A A A A A A A A G A A A A A A A A A A
1 chr1_23246870 0 23246870 A A A G A A A A A A A A A A A A A A A A
1 chr1_23248071 0 23248071 G G G G G G G G G G G G C G G G G G G G
1 chr1_23248772 0 23248772 G G G G G G G G T T T T G G G G G G G G
1 chr1_23249599 0 23249599 T T T T T T T T T T T T G T T T T T T T
1 chr1_23251593 0 23251593 G G G G G G A A G G G G G G G G G G G G
1 chr1_23263945 0 23263945 G G G G G G G G G G A G G G G G G G G G
1 chr1_23272212 0 23272212 A A G G A G A A A A A A A A A A A A A A
1 chr1_23273368 0 23273368 C C G G G G C C G G G G G G G G G G C C
1 chr1_23274300 0 23274300 A A A A A A A A G G G G A A A A A A A A
1 chr1_23283224 0 23283224 A A A A A A A A A A A A A A A G A A A A
1 chr1_23283850 0 23283850 A A A A A A A A A A A A A G A A A A A A
1 chr1_23292739 0 23292739 C C C G C C C C C C C C C C C C C C C C
1 chr1_23305758 0 23305758 T T T T T T T T T T T T C C T T T T T T
1 chr1_23310478 0 23310478 C C C C A C C C C C C C C C C C C C C C
1 chr1_23312778 0 23312778 C C C C C C C C C C C C C C C C T T C C
1 chr1_23316675 0 23316675 G G G G G G G G C C C C G G G G G G G G
1 chr1_23326499 0 23326499 A G A A A A A A A A A A A A A A A A A A
1 chr1_23340617 0 23340617 C C C C C C C C C T C C C C C C C C C C
1 chr1_23344555 0 23344555 G G G G G T G G G G G G G G G G G G G G
1 chr1_23352090 0 23352090 T T T T T T T T T T T T T T C T T T T T
1 chr1_23352354 0 23352354 A G A A A A A A A A A A A A A A A A A A
1 chr1_23372251 0 23372251 T T T T T T T T T T C T T T T T T T T T
1 chr1_23379214 0 23379214 A G G G G G G G G G G G G G G G G G G G
1 chr1_23382148 0 23382148 G G A A A A G G A A A A A A A A A A A A
1 chr1_23388929 0 23388929 A A A A T T A A A A A A A A A A A A A A
1 chr1_23414937 0 23414937 C C C C C C C C T T T T C C C C C C C C
1 chr1_23416695 0 23416695 C C C C C C C C C C C C C C C C C T C C
1 chr1_23417875 0 23417875 G G A A G G G G G G G G G G G G G G G G
1 chr1_23424272 0 23424272 C C C C C T C C C C C C C C C C C C C C
1 chr1_23429688 0 23429688 C C C C C C C C C C C C C C C C C G C C
1 chr1_23447026 0 23447026 C C C C C C C C C G C C C C C C C C C C
1 chr1_23448980 0 23448980 A A A A A A A A A A A A A A G G G G A A
1 chr1_23453364 0 23453364 C C C C C C C C C C C C C C C C C T C C
1 chr1_23460065 0 23460065 T T T T T T T T T T C T T T T T T T T T
1 chr1_23462042 0 23462042 C C C C C C C C C C C C C C C T C C C C
1 chr1_23462783 0 23462783 G G G G A G G G G G G G G G G G G G G G
1 chr1_23463456 0 23463456 C C C C C C C C T T T T C C C C C C C C
1 chr1_23466695 0 23466695 G G G G G G G G A A A A G G G G G G G G
1 chr1_23469237 0 23469237 C C C C C C C C T T T T C C C C C C C C
1 chr1_23483756 0 23483756 T T T T T T T T T T T T T T T T C T T T
1 chr1_23486563 0 23486563 G G G G G G G G G G A G G G G G G G G G
1 chr1_23490896 0 23490896 G G A A A A G G G G G G G G G G G G G G
1 chr1_23492530 0 23492530 G G G G G G G G G G G G G G G G A G G G
1 chr1_23492735 0 23492735 C G C C C C C C C C C C C C C C C C C C
1 chr1_23494557 0 23494557 T T G G G T T T T T T T T T T T T T T T
1 chr1_23496628 0 23496628 T T T T C T T T T T T T T T T T T T T T
1 chr1_23500875 0 23500875 A A A A A A A A A A A A A A A A A G A A
1 chr1_23500896 0 23500896 T T T T T T T T T T T T T T C T T T T T
1 chr1_23501939 0 23501939 T T T T T T T T T T T T T T T T A T T T
1 chr1_23506061 0 23506061 T T T T T T T T A A A A T T T T T T T T
1 chr1_23508933 0 23508933 C C C C C C C C C C C C C C C T C C C C
1 chr1_23508992 0 23508992 G G G G G G G G G G G G G G G G A G G G
1 chr1_23512367 0 23512367 A A A A A A A A A A A A A A A A A G A A
1 chr1_23512548 0 23512548 A A A A A A A A A A A A A C A A A A A A
1 chr1_23517694 0 23517694 T T T T T T T T T T T T C T T T T T T T
1 chr1_23518321 0 23518321 G G G G G G G G A A A A G G G G G G G G
1 chr1_23529172 0 23529172 G G G G G G G G G G G G A G G G G G G G
1 chr1_23546869 0 23546869 G G G G G G G G C C G G G G G G G G G G
1 chr1_23551285 0 23551285 C C C C C C C C C C C C C C C T C C C C
1 chr1_23551979 0 23551979 G G G G G G G G G G G G G G G G A A G G
1 chr1_23554207 0 23554207 G G T T G G G G G G G G G G G G G G G G
1 chr1_23562014 0 23562014 C C C C C C C C C C C C C C C C T T C C
1 chr1_23562842 0 23562842 C C C C C C C C C C C C C C C T C C C C
1 chr1_23573108 0 23573108 C C C C C C C C T T T T C C C C C C C C
1 chr1_23573780 0 23573780 T T T T T T T T C C C C T T T T T T T T
1 chr1_23574277 0 23574277 A G A A A A A A A A A A A A A A A A G G
1 chr1_23578036 0 23578036 A A A A A A A A A A A A A A A T A A A A
1 chr1_23583114 0 23583114 G G A A G G G G G G G G G G G G G G G G
1 chr1_23584410 0 23584410 A A A A A A A A C C A C A A A A A A A A
1 chr1_23587149 0 23587149 G G G G A G G G G G G G G G G G G G G G
1 chr1_23590113 0 23590113 A A A A A A A A A A A A G G A A A A A A
1 chr1_23604113 0 23604113 A A A A A A A C A A A A A A A A A A A A
1 chr1_23617281 0 23617281 A A A A A A A A G G G G A A A A A A A A
1 chr1_23621142 0 23621142 T T T T T T T T C C C C T T T T T T T T
1 chr1_23622096 0 23622096 G G G G G T G G G G G G G G G G G G G G
1 chr1_23622471 0 23622471 G G G G G G G G A A A A G G G G G G G G
1 chr1_23631818 0 23631818 G G G G A G G G G G G G G G G G G G G G
1 chr1_23632127 0 23632127 G G G G G G G G C C C C G G G G G G G G
1 chr1_23636325 0 23636325 A A A A A A A A A A A A A A G G A A A A
1 chr1_23639525 0 23639525 C C C C C C C C A A A A C C C C C C C C
1 chr1_23643551 0 23643551 A A A A A A A C A A A A A A A A A A A A
1 chr1_23646987 0 23646987 T T T T C T T T T T T T T T T T T T T T
1 chr1_23649701 0 23649701 T T T T T T C T T T T T T T T T T T T T
1 chr1_23652998 0 23652998 A A G G G G A A G G G G G G G G G G A A
1 chr1_23657924 0 23657924 G G G G G G A G G G G G G G G G G G G G
1 chr1_23662415 0 23662415 A A A A G G A A G G G G A A A A A A A A
1 chr1_23662910 0 23662910 T T T T T T C T T T T T T T T T T T T T
1 chr1_23682284 0 23682284 C C C C C C C C T T T T C C C C C C C C
1 chr1_23694052 0 23694052 C C C C C C C C T T T T C C C C C C C C
1 chr1_23698700 0 23698700 T T T T T T T T T T T T C T T T T T T T
1 chr1_23700798 0 23700798 G G G G C G G G G G G G G G G G G G G G
1 chr1_23704981 0 23704981 G G G G G G G G A A A A G G G G G G G G
1 chr1_23705001 0 23705001 G G C G G G G G G G G G G G G G G G G G
1 chr1_23712368 0 23712368 T T T T T T T T C C C C T T T T T T T T
1 chr1_23713745 0 23713745 G G G G G G G G G G G G T T G G G G G G
1 chr1_23716130 0 23716130 A A A A A A A A A A A A T T T T T T A A
1 chr1_23717348 0 23717348 T T T T T T T T T T T T A T T T T T T T
1 chr1_23722023 0 23722023 C C C C C C C C G G G G C C C C C C C C
1 chr1_23722052 0 23722052 C C C C C C C C T T C C C C C C C C C C
1 chr1_23725026 0 23725026 G G G G G G G G G G G G G G G G T T G G
1 chr1_23728829 0 23728829 G G G G G G G G G G G G G G T T G G G G
1 chr1_23731417 0 23731417 T T T T T T T T A A A A T T T T T T T T
1 chr1_23731452 0 23731452 T T T T T T T T T T T T T T C C C C T T
1 chr1_23732534 0 23732534 G G G G C G G G G G G G G G G G G G G G
1 chr1_23734743 0 23734743 C C C C C C C C T T T T C C C C C C C C
1 chr1_23735962 0 23735962 A A A A A G A A A A A A A A A A A A A A
1 chr1_23736387 0 23736387 A A A A A A A A A A A A A A G G A A A A
1 chr1_23736698 0 23736698 C C C C C C C C C C C C T T C C T T C C
1 chr1_23741147 0 23741147 T T T T T T T T T T T T C T T T T T T T
1 chr1_23741202 0 23741202 C C C C C C C C T T T T C T C C C C C C
1 chr1_23748609 0 23748609 C C C C C C C C A A A A C C C C C C C C
1 chr1_23757351 0 23757351 T T T T T T T T C C C C T T T T T T T T
1 chr1_23757691 0 23757691 G G G G G G G G G G G G G G G G A A G G
1 chr1_23769765 0 23769765 G G T T T T G G T T T T T T T T T T G G
1 chr1_23771744 0 23771744 T T C C C C C T C C C C C C C C C C T T
1 chr1_23799325 0 23799325 G G G G G G G G G G G G G G A G G G G G
1 chr1_23803766 0 23803766 A A A A A A A A A A A A A A A G A A A A
1 chr1_23804273 0 23804273 A A A A A A A A A A A A A A A A G G A A
1 chr1_23820635 0 23820635 G G G G G G G G G G G G A G G G G G G G
1 chr1_23834988 0 23834988 A G G G G G G G G G G G G G G G G G G G
1 chr1_23840270 0 23840270 G G G G G G G G A A A A G G G G G G G G
1 chr1_23847359 0 23847359 G G T T G G G G G G G G G G G G G G G G
1 chr1_23853270 0 23853270 G G G G G G G G G G G G G G A A G G G G
1 chr1_23867125 0 23867125 C C C C C T C C C C C C C C C C C C C C
1 chr1_23868449 0 23868449 A A A A A A A A A A A A A A A G A A A A
1 chr1_23871637 0 23871637 G G G G G G A G G G G G G G G G G G G G
1 chr1_23876849 0 23876849 T T C C C T T T T T T T T T C C T T T T
1 chr1_23879132 0 23879132 A A A A A A A A A A A G A A A A A A A A
1 chr1_23886373 0 23886373 T T T T T T T T C T T T T T T T T T T T
1 chr1_23887327 0 23887327 T T T T T T T T C C C C T T T T T T T T
1 chr1_23887603 0 23887603 C G C C C C C G C C C C C C C C C C G G
1 chr1_23896986 0 23896986 G G G G A G G G G G G G G G G G G G G G
1 chr1_23900270 0 23900270 A A A A A A A A A A A A C C A A C C A A
1 chr1_23902229 0 23902229 C C C C C C C C C C C C C C C C T T C C
1 chr1_23902602 0 23902602 G G G G A A G G G G G G G G G G G G G G
1 chr1_23903956 0 23903956 A A A A A A A A A A A A A A A A A G A A
1 chr1_23905943 0 23905943 C C C C C C C C C C C C C C C C C T C C
1 chr1_23909064 0 23909064 A A A A A A A A A A A A A A G G A A A A
1 chr1_23911454 0 23911454 C C C C C C C C T T T T C C C C C C C C
1 chr1_23915566 0 23915566 C C C C C T C C C C C C C C C C C C C C
1 chr1_23916298 0 23916298 C C C C C C C C C C C C C T C C C C C C
1 chr1_23917379 0 23917379 G G A A A G G G G G G G G G G G G G G G
1 chr1_23921022 0 23921022 C C C C C T C C C C C C C C C C C C C C
1 chr1_23925295 0 23925295 A A A A A A A A A A A A A A G G A A A A
1 chr1_23929943 0 23929943 A A G G G G A A A A A A A A A A A A A A
1 chr1_23936206 0 23936206 G G C C G G G G G G G G G G G G G G G G
1 chr1_23939838 0 23939838 T T T T T T T T T T T T A A T T T T T T
1 chr1_23944457 0 23944457 G G G G G G G G G G G G G G A A G G G G
1 chr1_23945595 0 23945595 C C C C C C C C C C C C C C C T C C C C
1 chr1_23946649 0 23946649 G G G G G G G G G G G G G G A A G G G G
1 chr1_23952873 0 23952873 T T T T T T G T T T T T T T T T T T T T
1 chr1_23969003 0 23969003 G G G G G G G G G G G G G G G G C C G G
1 chr1_23974833 0 23974833 A A A A A A A A A A A A A A A G A A A A
1 chr1_23974877 0 23974877 A A A A A G A A A A A A A A A A A A A A
1 chr1_23978674 0 23978674 A A A A A A A A G G G G A A A A A A A A
1 chr1_23986238 0 23986238 A G G G G G G G G G G G G G G G G G G G
1 chr1_23997169 0 23997169 G G A G G G G G G G G G G G G G G G G G
1 chr1_23997984 0 23997984 A A A A A A A A A A A A A A A A A G A A
1 chr1_24002970 0 24002970 A A A A A A A A A A A A A A A A T T A A
1 chr1_24004545 0 24004545 C C C T C C C C C C C C C C C C C C C C
1 chr1_24007510 0 24007510 C C C C C C C C C C C C C C T T C C C C
1 chr1_24007893 0 24007893 C C C C C T C C C C C C C C C C C C C C
1 chr1_24011124 0 24011124 A A A A G G A A A A A A A A A A A A A A
1 chr1_24017746 0 24017746 A A A A A A A A G G G G A A A A A A A A
1 chr1_24021007 0 24021007 C C C C C C C C C C C C C C T T C C C C
1 chr1_24023001 0 24023001 A A G G A G A A A A A A A A A A A A A A
1 chr1_24024475 0 24024475 A G G G G G G G G G G G G G G G G G A A
1 chr1_24041661 0 24041661 G G G G G G G G C C C C G G G G G G G G
1 chr1_24047368 0 24047368 G G G G G G G G C C C C G G G G G G G G
1 chr1_24047472 0 24047472 T T T T C T T T T T T T T T T T T T T T
1 chr1_24049680 0 24049680 A A A A A G A A A A A A A A A A A A A A
1 chr1_24049738 0 24049738 T T T T C T T T T T T T T T T T T T T T
1 chr1_24052918 0 24052918 T T T T T T T T T T T T C C C C C C T T
1 chr1_24065054 0 24065054 C C C C C C C C C C C C C T C C C C C C
1 chr1_24065823 0 24065823 T T T T T T T T T T C T T T T T T T T T
1 chr1_24077574 0 24077574 C C C C C C C C C C C C A C C C C C C C
1 chr1_24086881 0 24086881 C C C C C C C C T T T T C C C C C C C C
1 chr1_24087789 0 24087789 A A A A A A A A A G A A A A A A A A A A
1 chr1_24098519 0 24098519 G G G G G G G G G G G G G G G G A G G G
1 chr1_24103800 0 24103800 G G G G G G G G C G G G G G G G G G G G
1 chr1_24108294 0 24108294 G G G G G G G G A A A A G G G G G G G G
1 chr1_24110766 0 24110766 T T T T T T T T C T T T T T T T T T T T
1 chr1_24114779 0 24114779 C C C C C C C C C C C C C T C C C C C C
1 chr1_24124080 0 24124080 G G G G A G G G G G G G G G G G G G G G
1 chr1_24145065 0 24145065 T T T T T T T T T T T T T T T T C T T T
1 chr1_24152567 0 24152567 C C C C C C C C C C C C C C C G C C C C
1 chr1_24155396 0 24155396 C C T T T T C C T T T T T T T T T T C C
1 chr1_24160238 0 24160238 G G A A A A A A A A A A A A A A A A G G
1 chr1_24165361 0 24165361 C C A A A A C C A A A A A A A A A A C C
1 chr1_24165610 0 24165610 C C C C C C C C A A A A C C C C C C C C
1 chr1_24171532 0 24171532 T T T T T T T T T T A T T T T T T T T T
1 chr1_24177004 0 24177004 C C C C C C C C C G C C C C C C C C C C
1 chr1_24177096 0 24177096 G G G G G G G G A A A A G G G G G G G G
1 chr1_24178784 0 24178784 T T T T T T A A T T T T T T T T T T T T
1 chr1_24194271 0 24194271 C C C C C C C C G G G G C C C C C C C C
1 chr1_24196308 0 24196308 G G G G A G G G G G G G G G G G G G G G
1 chr1_24203429 0 24203429 G G G G G G G G G G G G A A G G G G G G
1 chr1_24205141 0 24205141 G G G G G G G G C G G G G G G G G G G G
1 chr1_24208370 0 24208370 A A A G A A A A A A A A A A A A A A A A
1 chr1_24208854 0 24208854 G G A G G G G G G G G G G G G G G G G G
1 chr1_24213123 0 24213123 G G G G G G G G G G G G C G G G G G G G
1 chr1_24216335 0 24216335 C C C C C C C C C C C C C C T T C C C C
1 chr1_24230734 0 24230734 A A A A A A A A G G G G A A A A A A A A
1 chr1_24235065 0 24235065 C C C C C C C C T T T T C C C C C C C C
1 chr1_24235128 0 24235128 A A A A A A A A G G G G A A A A A A A A
1 chr1_24235913 0 24235913 C C C C C C C C C C C C A C C C C C C C
1 chr1_24242229 0 24242229 G G G G G G G G G G G G G G G G G T G G
1 chr1_24243124 0 24243124 C C C C C C C C T T T T C C C C C C C C
1 chr1_24243522 0 24243522 C C A C C C C C C C C C C C C C C C C C
1 chr1_24250114 0 24250114 A A A A A A A A A A A A A A A A A G A A
1 chr1_24250358 0 24250358 G G G G G G G G G G G G A G G G G G G G
1 chr1_24257034 0 24257034 T T T T T T T T T T T T C T T T T T T T
1 chr1_24257607 0 24257607 T T T T G T T T G G G G G G G G G G T T
1 chr1_24268818 0 24268818 C C C C C C C C C C C C C C C C A A C C
1 chr1_24281193 0 24281193 G G G G A G G G G G G G G G G G G G G G
1 chr1_24282015 0 24282015 A A A A A A A A T T T T A A A A A A A A
1 chr1_24294104 0 24294104 C C T T T T T T T T T T T T T T T T C C
1 chr1_24309541 0 24309541 A A A A A A A A T T T T A A A A A A A A
1 chr1_24313292 0 24313292 T T T T T T T T G G G G T T T T T T T T
1 chr1_24313861 0 24313861 A A A A A A A A A A A A A A A G A A A A
1 chr1_24317348 0 24317348 T T T T T T T T C T T T T T T T T T T T
1 chr1_24318620 0 24318620 A A A A A A A A A A A A A A A A G G A A
1 chr1_24322439 0 24322439 A A A A A A A A A A A A A A A G A A A A
1 chr1_24335536 0 24335536 G G G G G G G G A A A A G G G G G G G G
1 chr1_24336037 0 24336037 G G G G G G G G A A A A G G G G G G G G
1 chr1_24337194 0 24337194 T T T T T T T T C C C C T T T T T T T T
1 chr1_24355857 0 24355857 T T T T T T T T C C C C T T T T T T T T
1 chr1_24362725 0 24362725 G G A A A A G G G G G G G G G G G G G G
1 chr1_24377233 0 24377233 C C A A A A C C A A A A A A A A A A C C
1 chr1_24379149 0 24379149 G G G G G G G G A A A A G G G G G G G G
1 chr1_24380387 0 24380387 T T C C C T T T T T T T T T T T T T T T
1 chr1_24381584 0 24381584 C C C C C C C C C C C C C C C C C G C C
1 chr1_24383991 0 24383991 T T T T G T T T T T T T T T T T T T T T
1 chr1_24391315 0 24391315 C C C C C C C C C C C C A C C C C C C C
1 chr1_24402948 0 24402948 G G G G G G G G G G A G G G G G G G G G
1 chr1_24406369 0 24406369 C C C C C C C G C C C C C C C C C C C C
1 chr1_24408680 0 24408680 C T T T T T T T T T T T T T T T T T C C
1 chr1_24409743 0 24409743 G G G G A G G G G G G G G G G G G G G G
1 chr1_24409816 0 24409816 G G G G G G G G G G A G G G G G G G G G
1 chr1_24410798 0 24410798 C C G G C C C C C C C C C C C C C C C C
1 chr1_24411169 0 24411169 C G C C C C C C C C C C C C C C C C C C
1 chr1_24417194 0 24417194 G G G G G G G G A A A A G G G G G G G G
1 chr1_24417469 0 24417469 A A A A A G A A A A A A A A A A A A A A
1 chr1_24425828 0 24425828 G G G G G G G G G G G G G G G G A A G G
1 chr1_24430690 0 24430690 C C C C C C C C T T T T C C C C C C C C
1 chr1_24431251 0 24431251 G G G G C G G G G G G G G G G G G G G G
1 chr1_24437151 0 24437151 G G G G G G G G T T T T G G G G G G G G
1 chr1_24447800 0 24447800 A A A A A A A A A A A A A G A A A A A A
1 chr1_24461102 0 24461102 T T T T T T T T T T T T C T T T T T T T
1 chr1_24462404 0 24462404 T T T T T T C T T T T T T T T T T T T T
1 chr1_24464533 0 24464533 A A A A A A A A G G G G A A A A A A A A
1 chr1_24465613 0 24465613 G G G G G G A G A A A A G G G G G G G G
1 chr1_24467157 0 24467157 C C C C C C C C T T T T C C C C C C C C
1 chr1_24475587 0 24475587 C C C C C C C C C C A C C C C C C C C C
1 chr1_24478046 0 24478046 A A A A A A A A A A A G A A A A A A A A
1 chr1_24485265 0 24485265 G G C C G G G G G G G G G G G G G G G G
1 chr1_24487717 0 24487717 C C C C C C C C C C C T C C C C C C C C
1 chr1_24489988 0 24489988 A A A A A A G G A A A A A A A A A A A A
1 chr1_24494928 0 24494928 A A A A T T A A A A A A A A A A A A A A
1 chr1_24498385 0 24498385 G G G G G G G G G G G G G G G G C C G G
1 chr1_24505279 0 24505279 C C C C C T C C C C C C C C C C C C C C
1 chr1_24507746 0 24507746 A G G G G G G G G G G G G G G G G G G G
1 chr1_24508620 0 24508620 T T T T C C T T T T T T T T T T T T T T
1 chr1_24509026 0 24509026 C T C C C C C C C C C C C C C C C C C C
1 chr1_24511593 0 24511593 A C C C C C C C C C C C C C C C C C C C
1 chr1_24518073 0 24518073 A A A A A A A A G G G G A A A A A A A A
1 chr1_24523651 0 24523651 A A A A A A A A C C C C A A A A A A A A
1 chr1_24534605 0 24534605 T T T T T T T T T T T T T T C C T T T T
1 chr1_24541974 0 24541974 T T T T A T T T T T T T T T T T T T T T
1 chr1_24544525 0 24544525 T T T T T T T T T T T T T T G T T T T T
1 chr1_24545588 0 24545588 A A A A A A A A A G A G A A A A A A A A
1 chr1_24547551 0 24547551 A A A A A A A A T T T T A A A A A A A A
1 chr1_24560820 0 24560820 A A C C A A A A A A A A A A A A A A A A
1 chr1_24567901 0 24567901 C C C C C C C C C C A C C C C C C C C C
1 chr1_24581835 0 24581835 T T T T T T T T T T T T T T T T C C T T
1 chr1_24583845 0 24583845 G G G G G G G G G T G G G G G G G G G G
1 chr1_24583915 0 24583915 G G G G G G G G G G G G G T G G G G G G
1 chr1_24587673 0 24587673 A G A A A A A A A A A A A A A A A A G G
1 chr1_24588638 0 24588638 G G G G G G G G G G G G A G G G A A G G
1 chr1_24599062 0 24599062 C C C C C C C C C T T T C C C C C C C C
1 chr1_24608805 0 24608805 G G T T T T G G G G G G T T T T T T G G
1 chr1_24608981 0 24608981 A A A A A A A A A G A G A A A A A A A A
1 chr1_24616390 0 24616390 A A A A A A A A A A A A A A T T A A A A
1 chr1_24623844 0 24623844 T T T T T T T T C C C C T T T T T T T T
1 chr1_24628987 0 24628987 G G A A G G G G G G G G G G G G G G G G
1 chr1_24634765 0 24634765 A A G G G G A A G G G G G G G G G G A A
1 chr1_24635266 0 24635266 T T T T T T T T T T T T A T T T T T T T
1 chr1_24644485 0 24644485 G G A A G G G G G G G G G G G G G G G G
1 chr1_24645853 0 24645853 C C C C C C C C C C C C C C C C T T C C
1 chr1_24647651 0 24647651 G T T T T T T T T T T T T T T T T T T T
1 chr1_24647771 0 24647771 T T T T C T T T T T T T T T T T T T T T
1 chr1_24655495 0 24655495 C C C C C C C C T T T T C C C C C C C C
1 chr1_24664106 0 24664106 A A G G G G A A A A A A A A A A A A A A
1 chr1_24664969 0 24664969 A A A A A A T T A A A A A A A A A A A A
1 chr1_24665281 0 24665281 T T T T T T T T T T T T T T C T T T T T
1 chr1_24677799 0 24677799 T T T T T T T T T T T T T T A T T T T T
1 chr1_24678138 0 24678138 A A A A A A A A A A A A A A A A G G A A
1 chr1_24700188 0 24700188 A A A A A A A T A A A A A A A A A A A A
1 chr1_24703582 0 24703582 C C C C C C C C C C C C C T C C C C C C
1 chr1_24708766 0 24708766 G G G G A G G G G G G G G G G G G G G G
1 chr1_24709856 0 24709856 G G A A A G G G G G G G G G G G G G G G
1 chr1_24710040 0 24710040 A A A G A A A A A A A A A A A A A A A A
1 chr1_24718640 0 24718640 A A A A A A A A T T T T A A A A A A A A
1 chr1_24718954 0 24718954 C C C C C C C C C C C C C C C C A A C C
1 chr1_24719430 0 24719430 T T T T T T T T C C C C T T T T T T T T
1 chr1_24725182 0 24725182 G G A A A G G G A A A A A G A A A A G G
1 chr1_24729041 0 24729041 A A A A A A A A A A A A A A A A G G A A
1 chr1_24739238 0 24739238 A A A A A A A A A A A A A A A G A A A A
1 chr1_24744159 0 24744159 A A G G G G A A G G G G G G G G G G A A
1 chr1_24747435 0 24747435 C C T T T T C C C C C C C C C T T T C C
1 chr1_24764337 0 24764337 T T T T T T T T C T T T T T T T T T T T
1 chr1_24765589 0 24765589 C C C C C C C C C C C C C C C T C C C C
1 chr1_24772593 0 24772593 T T T T T T T T T T T T T T C C T T T T
1 chr1_24779909 0 24779909 G G G G G G G G G G G G C C C C C C G G
1 chr1_24783576 0 24783576 C T T T T T T T T T T T T T T T T T T T
1 chr1_24790707 0 24790707 T T C T T T T T T T T T T T T T T T T T
1 chr1_24791184 0 24791184 C C C C C C C T C C C C C C C C C C C C
1 chr1_24794316 0 24794316 T T T T T T T T T T T T T T C C T T T T
1 chr1_24795752 0 24795752 C C T T T T C C C C C C C C C C C C C C
1 chr1_24798898 0 24798898 C C T T T T C C T T T T T T T T T T C C
1 chr1_24799992 0 24799992 C C T T T T C C C C C C C C C C C C C C
1 chr1_24806845 0 24806845 T T A A T T T T T T T T T T T T T T T T
1 chr1_24809927 0 24809927 G G G G G G G G A A A A G G G G G G G G
1 chr1_24814448 0 24814448 C C C C C C C T C C C C C C C C C C C C
1 chr1_24816395 0 24816395 G G G G G G G G G G G G G G G G A A G G
1 chr1_24816899 0 24816899 A C C C C C C C C C C C C C C C C C C C
1 chr1_24830570 0 24830570 C C C C C C C C C C C C C C C C C T C C
1 chr1_24831172 0 24831172 T T T T T T T T T T T T C T T T T T T T
1 chr1_24838054 0 24838054 G G G G G G G G G G G G A G G G G G G G
1 chr1_24854281 0 24854281 G G G G G G G G T T T T G G G G G G G G
1 chr1_24856505 0 24856505 A A A A A A A A A G A G A A A A A A A A
1 chr1_24892596 0 24892596 C C C C C T C C C C C C C C C C C C C C
1 chr1_24902924 0 24902924 G G G G G G G G A G G G G G G G G G G G
1 chr1_24911098 0 24911098 C C C C C C C C C C T T C C C C C C C C
1 chr1_24915648 0 24915648 T T C C T T T T T T T T T T T T T T T T
1 chr1_24926904 0 24926904 A A A A A A A A A G A A A A A A A A A A
1 chr1_24931098 0 24931098 G G G G G G G G A A A A G G G G G G G G
1 chr1_24935741 0 24935741 T T C C C C C C C C C C C C C C C C C C
1 chr1_24937885 0 24937885 G G G G G G G G G G C G G G G G G G G G
1 chr1_24938039 0 24938039 A A A A A A A A G G G G A A A A A A A A
1 chr1_24941272 0 24941272 G G G G G G G G G G G G G G G G A G G G
1 chr1_24948191 0 24948191 A A A A A A G G A A A A A A A A A A G G
1 chr1_24952102 0 24952102 C C C C C C C C T T T T C C C C C C C C
1 chr1_24952505 0 24952505 C C C C C C C C C C C C C C A C C C C C
1 chr1_24954603 0 24954603 G G G G G G G G G G G G C G G G C G G G
1 chr1_24957160 0 24957160 C C C T C T C C C C C C C C C C C C C C
1 chr1_24959415 0 24959415 C C C C C T C C C C C C C C C C C C C C
1 chr1_24965848 0 24965848 A A A A A C A A A A A A A A A A A A A A
1 chr1_24973039 0 24973039 T T T T T T T T T T T T T T T T C C T T
1 chr1_24981908 0 24981908 C C C C C C C C C T C C C C C C C C C C
1 chr1_24982689 0 24982689 C C C C C C C C C T C C C C C C C C C C
1 chr1_24984732 0 24984732 A A A A A A A G A A A A A A A A A A A A
1 chr1_24988054 0 24988054 G G G G G G G G G G G G G G G G A A G G
1 chr1_24991969 0 24991969 G T T T T T T T T T T T T T T T T T T T
1 chr1_25001456 0 25001456 T T C C T T T T T T T T T T T T T T T T
1 chr1_25006545 0 25006545 G G G G G G G G G G G G A G G G G G G G
1 chr1_25008260 0 25008260 A A A A A A A A A A A A G G G G G G A A
1 chr1_25008848 0 25008848 G G G G G G G G T T T T G G G G G G G G
1 chr1_25018248 0 25018248 A A A A A A A A A A A A A A A G A A A A
1 chr1_25022312 0 25022312 G G G G A G G G G G G G G G G G G G G G
1 chr1_25023972 0 25023972 A A A A A A A G A A A A A A A A A A A A
1 chr1_25024776 0 25024776 A A A A A A A A G G G G A A A A A A A A
1 chr1_25026943 0 25026943 G G G G A G G G G G G G G G G G G G G G
1 chr1_25029155 0 25029155 C C C C C C C C T T T T C C C C C C C C
1 chr1_25030358 0 25030358 A A A A A A A A G G G G G G A G A A A A
1 chr1_25032273 0 25032273 A A A A A A A A A A A A A A T T T T A A
1 chr1_25032447 0 25032447 C C C C C C C C C C G G C C C C C C C C
1 chr1_25033128 0 25033128 T T T T T T T T T T T T T T T T C T T T
1 chr1_25039126 0 25039126 T T T T T T T T T T T T T T T T C T T T
1 chr1_25040923 0 25040923 A G G G G G G G G G G G G G G G G G A A
1 chr1_25041261 0 25041261 G G G G G G G G G G G G A A G G G G G G
1 chr1_25048125 0 25048125 T T C C C C T T C C C C C C C C C C T T
1 chr1_25049880 0 25049880 G G A G G G G G G G G G G G G G G G G G
1 chr1_25050346 0 25050346 C C C C C C C C C C C C C C T T C C C C
1 chr1_25050669 0 25050669 T T T T T T T T T T A A T T T T T T T T
1 chr1_25058270 0 25058270 G G G G G G G G T T T T G G G G G G G G
1 chr1_25059696 0 25059696 G G A G A G G G G G G G G G G G G G G G
1 chr1_25065973 0 25065973 A A A A A A A A G G A G A A A A A A A A
1 chr1_25069818 0 25069818 C C C C C C C C T T T T C C C C C C C C
1 chr1_25070488 0 25070488 T T T T T T T T T T T T T T T T C C T T
1 chr1_25071775 0 25071775 T T T T T T T T T T T T T T T T C C T T
1 chr1_25074917 0 25074917 T T T T C T T T T T T T T T T T T T T T
1 chr1_25082432 0 25082432 T T T T T T T T C T C T T T T T T T T T
1 chr1_25083027 0 25083027 T T T T T T T T C C C C T T T T T T T T
1 chr1_25089173 0 25089173 G G G G G G G G G G G G G G G G A A G G
1 chr1_25091553 0 25091553 C C C C C C C C T T T T C C C C C C C C
1 chr1_25103660 0 25103660 T T T T T T T T T T T T T T C T T T T T
1 chr1_25106857 0 25106857 C C C C C C C C C C C C C T C C C C C C
1 chr1_25107841 0 25107841 G G G G G G G G G G G G G G A A G G G G
1 chr1_25108418 0 25108418 A A A A A A A A A G A A A A A A A A A A
1 chr1_25109796 0 25109796 T T T T T T T T T T T T G T T T T T T T
1 chr1_25112490 0 25112490 C C C C C C C C C C C C C C C C C T C C
1 chr1_25119955 0 25119955 T T T T T T T T T T T T T T T T C C T T
1 chr1_25129583 0 25129583 A A A G A G A A A A A A A A A A A A A A
1 chr1_25130920 0 25130920 G G G G A G G G G G G G G G G G G G G G
1 chr1_25134306 0 25134306 C C A A A A C C A A A A A A A A A A A A
1 chr1_25136905 0 25136905 G G G G G G G G A G A A G G G G G G G G
1 chr1_25139431 0 25139431 G G C G G G G G G G G G G G G G G G G G
1 chr1_25149007 0 25149007 T T C T T T T T T T T T T T T T T T T T
1 chr1_25152712 0 25152712 C C C C C C C C T T T T C C C C C C C C
1 chr1_25157850 0 25157850 C C C C C C C C C T C C C C C C C C C C
1 chr1_25159087 0 25159087 G G G G G G G G A G G G G G G G G G G G
1 chr1_25159234 0 25159234 A A A A A A A A A G A A A A A A A A A A
1 chr1_25161667 0 25161667 T T T T T T T T C T T T T T T T T T T T
1 chr1_25172266 0 25172266 T T T T T T T T T T T T T T C C T T T T
1 chr1_25175973 0 25175973 T T T T T T T T T T T T T T T T C C T T
1 chr1_25176125 0 25176125 A G G G G G G G G G G G G G G G G G G G
1 chr1_25177360 0 25177360 A A A A A A A A G G G G A A A A A A A A
1 chr1_25184038 0 25184038 C C C C C T C C C C C C C C C C C C C C
1 chr1_25194756 0 25194756 T T T T T T T T G G G G T T T T T T T T
1 chr1_25213588 0 25213588 C C C C C G C C C C C C C C C C C C C C
1 chr1_25214679 0 25214679 C C C C C C C C C C C C C T C C C C C C
1 chr1_25216013 0 25216013 A A G G G G A A A A A A G G G G A A A A
1 chr1_25230023 0 25230023 C C A C C C C C C C C C C C C C C C C C
1 chr1_25235882 0 25235882 C C C C C C C C C C C C C C T T C C C C
1 chr1_25236946 0 25236946 T T T T T T T T A T T T T T T T T T T T
1 chr1_25237571 0 25237571 T T C T T T T T T T T T T T T T T T T T
1 chr1_25238015 0 25238015 T T A A A A T T A A A A A A A A A A T T
1 chr1_25245089 0 25245089 T T T T C T T T T T T T T T T T T T T T
1 chr1_25248494 0 25248494 T T G T G T T T T T T T T T T T T T T T
1 chr1_25251398 0 25251398 A A A A A A A A A A A A A G A A A A A A
1 chr1_25259256 0 25259256 A A A A A A A A G G A A A A A A A A A A
1 chr1_25261082 0 25261082 C T T T T T T T T T C T T T T T T T C C
1 chr1_25264722 0 25264722 G G G G G G G G A A A A G G G G G G G G
1 chr1_25268285 0 25268285 G G G G G G G G G G G G G G G G A A G G
1 chr1_25269853 0 25269853 G G G G G G G G G G G G A G G G G G G G
1 chr1_25286258 0 25286258 A G A A A A A A A A A A A A A A A A G G
1 chr1_25289246 0 25289246 G G G G G G G G A A A A G G G G G G G G
1 chr1_25302601 0 25302601 C C C C C C C C C C C C C C C T C C C C
1 chr1_25309788 0 25309788 A A A A A A A A A A A A G G G G A A A A
1 chr1_25314477 0 25314477 G G G G A G G G G G G G A G G G G G G G
1 chr1_25314635 0 25314635 A A A C A A A A A A A A A A A A A A A A
1 chr1_25316036 0 25316036 C C C C C C C C T T T T C C C C C C C C
1 chr1_25317184 0 25317184 A A A C A A A A A A A A A A A A A A A A
1 chr1_25322976 0 25322976 T T T T T T T T T T T T A T T T T T T T
1 chr1_25324648 0 25324648 C C C C C C C C C C C C C T C C C C C C
1 chr1_25331649 0 25331649 A A A T A A A A A A A A A A A A A A A A
1 chr1_25344594 0 25344594 G G G G A A G G G G G G G G G G G G A A
1 chr1_25346211 0 25346211 T T T T T T T T T T T T T T T T C T T T
1 chr1_25346646 0 25346646 T T T T T T T T T T T T C T T T T T T T
1 chr1_25355125 0 25355125 T T T T T T T T C C C C T T T T T T T T
1 chr1_25359729 0 25359729 G G G G A G G G G G G G G G G G G G G G
1 chr1_25361764 0 25361764 T T T T T T T T T T T T C T T T T T T T
1 chr1_25365827 0 25365827 G G G G C G G G G G G G G G G G G G G G
1 chr1_25366343 0 25366343 T T G G G T T T T T T T G G G G G G T T
1 chr1_25367408 0 25367408 G G G G G G G G C C C C G G G G G G G G
1 chr1_25368650 0 25368650 T T T T T T T T T T T T T T T T C T T T
1 chr1_25368974 0 25368974 T T C C T T T T T T T T T T T T T T T T
1 chr1_25369251 0 25369251 G G G G G G G G G G G G G G G G C C G G
1 chr1_25370500 0 25370500 T T T T A T T T T T T T T T T T T T T T
1 chr1_25372184 0 25372184 G G G G G G G G C C C C G G G G G G G G
1 chr1_25373450 0 25373450 A A A A A T A A A A A A A A A A A A A A
1 chr1_25374926 0 25374926 A A A A A A A A A A A A A C A A A A A A
1 chr1_25375179 0 25375179 A A A A A A A A A A A A A A G G A A A A
1 chr1_25382562 0 25382562 T T C C T T T T T T T T T T T T T T T T
1 chr1_25383706 0 25383706 C C C C C C C C G G G G C C C C C C C C
1 chr1_25387666 0 25387666 G G G G G G A A G G G G G G G G G G G G
1 chr1_25390970 0 25390970 A A A A A A A A A A A A A C A A A A A A
1 chr1_25391831 0 25391831 A G G G G G G G G G G G G G G G G G G G
1 chr1_25392485 0 25392485 G G A A A A G G A A A A A A A A A A G G
1 chr1_25392949 0 25392949 A A A A A A A A A A A A A G A A A A A A
1 chr1_25394311 0 25394311 G G G G A G G G G G G G G G G G G G G G
1 chr1_25396063 0 25396063 G G G G G G G G A A A G G G G G G G G G
1 chr1_25398131 0 25398131 C C C C C C C C T T T T C C C C C C C C
1 chr1_25403097 0 25403097 C T T T T T T T T T T T T T T T T T T T
1 chr1_25403179 0 25403179 G G G G G G G G G G G G G G G G A G G G
1 chr1_25404447 0 25404447 G G G G G G G G G G A G G G G G G G G G
1 chr1_25408704 0 25408704 A A A A A A A A A A A A A A T T A A A A
1 chr1_25413096 0 25413096 G G G G G G G G G G G G G G G G T T G G
1 chr1_25422588 0 25422588 C C C C C C C C C C C C T T C C T T C C
1 chr1_25426284 0 25426284 C C C C C C C C T T T T C C C C C C C C
1 chr1_25434724 0 25434724 T T T T T T T T C C C C T T T T T T T T
1 chr1_25440210 0 25440210 A A A A A A A A T T T T A A A A A A A A
1 chr1_25441296 0 25441296 A A A A A A A A G G G G A A A A A A A A
1 chr1_25450348 0 25450348 A C C C C C C C C C C C C C C C C C C C
1 chr1_25462337 0 25462337 C C C C C C C C A A A A C C C C C C C C
1 chr1_25462588 0 25462588 T T T T T T T T C C C C T T T T T T T T
1 chr1_25464716 0 25464716 C C C C C C C C C C C C C C T T C C C C
1 chr1_25468748 0 25468748 T T T T T T T T C C C C T T T T T T T T
1 chr1_25473895 0 25473895 C T T T T T C C T T T T T T T T T T T T
1 chr1_25474070 0 25474070 G G A A G G G G G G A G G G G G A A G G
1 chr1_25475899 0 25475899 A G G G G G A A G G G G G G G G G G A A
1 chr1_25476256 0 25476256 T T T T T T T T A A A A T T T T T T T T
1 chr1_25478810 0 25478810 C C C C C C C C T T T T C C C C C C C C
1 chr1_25482330 0 25482330 A A A A G G A A A A A A A A A A A A A A
1 chr1_25487572 0 25487572 T T T T T T T T C C C C T T T T T T T T
1 chr1_25493784 0 25493784 T T T T T T T T C C C C T T T T T T T T
1 chr1_25496872 0 25496872 A A A A A A A A A A A A A A G G A A A A
1 chr1_25499936 0 25499936 T T T T T T T T C C C C T T T T T T T T
1 chr1_25503685 0 25503685 A A C C C C A A A A A A A A A A A A A A
1 chr1_25519964 0 25519964 G G G G G G G G A A A A A A G G G G G G
1 chr1_25523558 0 25523558 C C C C C C C C C C C C C C C C C T C C
1 chr1_25526101 0 25526101 A A A A A A A A A A A A A A A A G G A A
1 chr1_25534199 0 25534199 A A G G A G A A A A A A A A A A A A A A
1 chr1_25536302 0 25536302 T T T T T T T T C C C C T T T T T T T T
1 chr1_25537038 0 25537038 G G G G G G A A G G G G G G G G G G G G
1 chr1_25537573 0 25537573 T T C C C C T T T T T T T T T T T T T T
1 chr1_25538891 0 25538891 C C A A C C C C C C C C C C C C C C C C
1 chr1_25542562 0 25542562 C C C C C C C C C C C C C C C C G G C C
1 chr1_25563191 0 25563191 C C C C C C C C T T T T C C C C C C C C
1 chr1_25565329 0 25565329 G G G G G G G G T T T T G G G G G G G G
1 chr1_25569382 0 25569382 T T T T T T T T T T T T C C C C C C T T
1 chr1_25569511 0 25569511 T T A T T T T T T T T T T T T T T T T T
1 chr1_25572046 0 25572046 C C C C C C C C T T T T C C C C C C C C
1 chr1_25576250 0 25576250 G G G G G G G G T T T T G G G G G G G G
1 chr1_25577616 0 25577616 T T T T T T C C T T T T T T T T T T T T
1 chr1_25582626 0 25582626 G G G G G T G G G G G G G G G G G G G G
1 chr1_25583107 0 25583107 T T T T T T T T C C C C T T T T T T T T
1 chr1_25585258 0 25585258 A A A A A A G G A A A A A A A A A A A A
1 chr1_25588730 0 25588730 C C C C C C C C C C C C C C C C C T C C
1 chr1_25591352 0 25591352 T T T T T T T T C C C C T T T T T T T T
1 chr1_25598247 0 25598247 G G G G G G G G C G G G G G G G G G G G
1 chr1_25601339 0 25601339 T T T T T T T T T T T T C T T T T T T T
1 chr1_25611684 0 25611684 C C C C C C C C C T C C C C C C C C C C
1 chr1_25611863 0 25611863 C C C C C C C C C C C C C C C C A A C C
1 chr1_25613692 0 25613692 T T T T T T T T T T T T C T T T T T T T
1 chr1_25614748 0 25614748 A A A A A A A A A A A A A T A A A A A A
1 chr1_25623061 0 25623061 C C C C C C C C T T T T C C C C C C C C
1 chr1_25626269 0 25626269 A A A A A A A A A A A A A A G G A A A A
1 chr1_25635872 0 25635872 A A A A A A A A C C C C A A A A A A A A
1 chr1_25644748 0 25644748 T T T T T T T T C T C T T T T T T T T T
1 chr1_25644918 0 25644918 C C C C C C C C T T T T C C C C C C C C
1 chr1_25647569 0 25647569 C C C C C C C C C C C T C C C C C C C C
1 chr1_25655738 0 25655738 T T C C C C T T C C C C C C C C C C T T
1 chr1_25656987 0 25656987 C C C C C C C C C C A C C C C C C C C C
1 chr1_25667537 0 25667537 C C T T C C C C C C C C C C C C C C C C
1 chr1_25668350 0 25668350 A A A A A A A A C C A C A A A A A A A A
1 chr1_25675540 0 25675540 G G G G G G G G A A A A G G G G G G G G
1 chr1_25678496 0 25678496 G G G G G G G G G G G G A A G G G G G G
1 chr1_25681875 0 25681875 T T T T T T T T T T T T T T T T G G T T
1 chr1_25683401 0 25683401 G G G G A G G G G G G G G G G G G G G G
1 chr1_25689948 0 25689948 T T T T T T T T T T T T T T T T C C T T
1 chr1_25694352 0 25694352 T T C T T T T T T T T T T T T T T T T T
1 chr1_25694963 0 25694963 A A A A A A A A A A A C A A A A A A A A
1 chr1_25697879 0 25697879 T T T T T T T T C C C C T T T T T T T T
1 chr1_25703706 0 25703706 A A A G A A A A A A A A A A A A A A A A
1 chr1_25706394 0 25706394 C C C C C C C C C C C G C C C C C C C C
1 chr1_25709863 0 25709863 C C C C C C C C C C C C C C C T C C C C
1 chr1_25710425 0 25710425 G G G G G G T T G G G G G G G G G G G G
1 chr1_25710596 0 25710596 A A A A A A A A A A A A A G A A A A A A
1 chr1_25711315 0 25711315 C C C T C T C C C C C C C C C C C C C C
1 chr1_25720739 0 25720739 G G G G G G G G A G A A G G G G G G G G
1 chr1_25721656 0 25721656 G G G G G G G G G G G G G T G G G G G G
1 chr1_25723845 0 25723845 C C C C C C C C C C C C T T C C C C C C
1 chr1_25727557 0 25727557 C C C C C C C C T T T T C C C C C C C C
1 chr1_25730859 0 25730859 G G A A G G G G G G G G G G G G G G G G
1 chr1_25737423 0 25737423 C C C C C T C C C C C C C C C C C C C C
1 chr1_25752806 0 25752806 T T T T T T T T T T T T T T T T G G T T
1 chr1_25755364 0 25755364 A C C C C C C C C C C C C C C C C C C C
1 chr1_25756291 0 25756291 A A A A A A A A G G G G A A A A A A A A
1 chr1_25759191 0 25759191 T T T T T T T T T T T T T T C C T T T T
1 chr1_25759469 0 25759469 T T T T T T T T C C C C T T T T T T T T
1 chr1_25760308 0 25760308 T T T T T T T T T T G T T T T T T T T T
1 chr1_25760839 0 25760839 G G G G G G G G G G G G A G G G G G G G
1 chr1_25762083 0 25762083 C C C C C C C C C C C C C C C C T T C C
1 chr1_25765210 0 25765210 C C C C C C C C C C C C C C C C A C C C
1 chr1_25771831 0 25771831 C C C C C C C C C C C C C T C C C C C C
1 chr1_25774731 0 25774731 C C C C C C C C T T T T C C C C C C C C
1 chr1_25776650 0 25776650 C G G G G G G G G G G G G G G G G G G G
1 chr1_25782625 0 25782625 T T C C T T T T T T T T T T T T T T T T
1 chr1_25785112 0 25785112 A A A A A A A A A A A A A A T T A A A A
1 chr1_25786407 0 25786407 A A A A A A A A T T T T A A A A A A A A
1 chr1_25787105 0 25787105 A A G G G G A A G G G G G G G G G G A A
1 chr1_25788154 0 25788154 C C C C C C C C G G G G C C C C C C C C
1 chr1_25798382 0 25798382 A G G G G G G G G G G G G G G G G G G G
1 chr1_25798891 0 25798891 G G G G G G G G G G G G G G G G A G G G
1 chr1_25799579 0 25799579 T T T T T T T T T T T T T T T T G T T T
1 chr1_25801475 0 25801475 G G G G G G G G G G G T G G G G G G G G
1 chr1_25807523 0 25807523 A A A G A A A A A A A A A A A A A A A A
1 chr1_25817056 0 25817056 A A A A A A A A C C C C A A A A A A A A
1 chr1_25817363 0 25817363 T T T T T T T T C C C C T T T T T T T T
1 chr1_25817944 0 25817944 G G G G G G G G G G G G A A G G G G G G
1 chr1_25823465 0 25823465 T T T T T T T T C T C T T T T T T T T T
1 chr1_25824763 0 25824763 G G G G G G G G G T G T G G G G G G G G
1 chr1_25835131 0 25835131 T T T T T T T T T T T T T T C T T T T T
1 chr1_25835633 0 25835633 C C C C C C C C C C C C T T C C C C C C
1 chr1_25837551 0 25837551 C C C C C C C C C C C C C C C T C C C C
1 chr1_25845360 0 25845360 C C C C C C C T C C C C C C C C C C C C
1 chr1_25846855 0 25846855 G G G G G G G G A A A A G G G G G G G G
1 chr1_25851404 0 25851404 T T C C T T T T T T T T T T T T T T T T
1 chr1_25853283 0 25853283 C C C C C C C C C C C C C C C C T T C C
1 chr1_25853863 0 25853863 G G G G G G G G G G G T G G G G G G G G
1 chr1_25855550 0 25855550 C C C C C C C C T T T T C C C C C C C C
1 chr1_25864703 0 25864703 A A A A A A A A A A A G A A A A A A A A
1 chr1_25868660 0 25868660 C C C C C T C C C C C C C C C C C C C C
1 chr1_25870464 0 25870464 T T T T T T T T T T T T A A T T A A T T
1 chr1_25873993 0 25873993 G G G G G G G G G G G G G G G T G G G G
1 chr1_25874728 0 25874728 C C C C C C C C C C C T C C C C C C C C
1 chr1_25875696 0 25875696 C C C C C G C C C C C C C C C C C C C C
1 chr1_25880825 0 25880825 C C C C C C C C C C C C T T C C T T C C
1 chr1_25881821 0 25881821 G G G G G T G G G G G G G G G G G G G G
1 chr1_25888845 0 25888845 G G A A A A G G A A A A A A A A A A G G
1 chr1_25890541 0 25890541 G G G G G G G G G G A G G G G G G G G G
1 chr1_25903986 0 25903986 T T T T T T T T A A A A T T T T T T T T
1 chr1_25905890 0 25905890 G G G G G G G G G G G G C G G G G G G G
1 chr1_25909427 0 25909427 T T T T T T T T T T T T G T T T T T T T
1 chr1_25917950 0 25917950 A A A A A A A A G G G G A A A A A A A A
1 chr1_25927234 0 25927234 C C C C C C C C T T T T C C C C C C C C
1 chr1_25928555 0 25928555 G G G G A A G G G G G G G G G G G G G G
1 chr1_25933659 0 25933659 C C C C C C C C C C C C C C A A C C C C
1 chr1_25934819 0 25934819 G T G G G G G G G G G G G G G G G G T T
1 chr1_25935186 0 25935186 A A A A A A A A C C C C A A A A A A A A
1 chr1_25939359 0 25939359 C C C C C C C T C C C C C C C C C C C C
1 chr1_25942154 0 25942154 G G G G G G G G A A A A G G G G G G G G
1 chr1_25948164 0 25948164 C C A A A A C C C C C C C C C C C C C C
1 chr1_25953776 0 25953776 T T T T T T T T T T T T T T C T T T T T
1 chr1_25954012 0 25954012 T T T T T T T T T T T T C T T T T T T T
1 chr1_25955360 0 25955360 G G G G G G G G G G G G A G G G G G G G
1 chr1_25959144 0 25959144 C C A A C C C C C C C C C C C C C C C C
1 chr1_25975499 0 25975499 C C C C C C C C G G G G C C C C C C C C
1 chr1_25977075 0 25977075 C C C C C C C C C C C C C C C G C C C C
1 chr1_25977246 0 25977246 C C C C C C C C C C C C G G C C C C C C
1 chr1_25981026 0 25981026 C C C C C C C C T T T T C C C C C C C C
1 chr1_25982064 0 25982064 C C C C C C C C C C C C C C C C G G C C
1 chr1_25984985 0 25984985 G G G G G G G G A G A A G G G G G G G G
1 chr1_25996478 0 25996478 T T T T T T T T T T T T G G T T T T T T
1 chr1_25998230 0 25998230 G G G G G G G G G G G G A G G G G G G G
1 chr1_26006365 0 26006365 C C C C C C C C C C C C C C C G C C C C
1 chr1_26008142 0 26008142 A A A G A A A A A A A A A A A A A A A A
1 chr1_26016471 0 26016471 T T T T T T T T C C C C T T T T T T T T
1 chr1_26022573 0 26022573 G G G G G G G G A G G G G G G G G G G G
1 chr1_26027664 0 26027664 A A A A A A A A C C C C A A A A A A A A
1 chr1_26037541 0 26037541 A A A A A A A A C C C C A A A A A A A A
1 chr1_26040738 0 26040738 C C T T T T C C C C C C T T T T T T C C
1 chr1_26043898 0 26043898 A A A A A A A A T T A T A A A A A A A A
1 chr1_26046399 0 26046399 C C C C C C T T C C C C C C C C C C C C
1 chr1_26049271 0 26049271 G G G G G G G G G G A G G G G G G G G G
1 chr1_26049492 0 26049492 C C C C C C C C A A A A C C C C C C C C
1 chr1_26052499 0 26052499 G G G G G G G G A G A G G G G G G G G G
1 chr1_26054408 0 26054408 C G G G G G C C G G G G G G G G G G G G
1 chr1_26060156 0 26060156 A A A A A A A A A A A A C C A A A A A A
1 chr1_26061115 0 26061115 G G G G G G G G G G G G G G A A G G G G
1 chr1_26068220 0 26068220 A A A A A A A A A A A A A A A C A A A A
1 chr1_26070788 0 26070788 G G G G G G G G C C G G G G G G G G G G
1 chr1_26074067 0 26074067 A A A G A A A A A A A A A A A A A A A A
1 chr1_26077149 0 26077149 T T T T T T T T C C C C T T T T T T T T
1 chr1_26079395 0 26079395 C C C C C T C C C C C C C C C C C C C C
1 chr1_26081828 0 26081828 G G G G G G G G G G A G G G G G G G G G
1 chr1_26083475 0 26083475 A A G G G G A A G G G G G G G G G G A A
1 chr1_26092995 0 26092995 C C C C C C C T C C C C C C C C C C C C
1 chr1_26104687 0 26104687 T T T T T T T T T T T T T T C T T T T T
1 chr1_26105124 0 26105124 G G G G G G G G A A A A G G G G G G G G
1 chr1_26111217 0 26111217 C C C C C C C C C C C G C C C C C C C C
1 chr1_26111489 0 26111489 C C C C C C C C T T C T C C C C C C C C
1 chr1_26120517 0 26120517 T T T T T T T T T T T T C T T T T T T T
1 chr1_26122338 0 26122338 G G G G G G G G A A A A A A G G A A G G
1 chr1_26130112 0 26130112 G G G G G G G G G G A G G G G G G G G G
1 chr1_26134211 0 26134211 G G G G G G G G A A G G G G G G G G G G
1 chr1_26168405 0 26168405 A A A A A A A A G G G G A A A A A A A A
1 chr1_26184501 0 26184501 G G A G G G G G G G G G G G G G G G G G
1 chr1_26200057 0 26200057 C C C G G G C C C C C C C C C C C C C C
1 chr1_26200913 0 26200913 A A A A A A A A C C C C A A A A A A A A
1 chr1_26210064 0 26210064 C C C C C C C C C C C C C C C T C C C C
1 chr1_26210247 0 26210247 G G G G G G G G G G G G G G A A G G G G
1 chr1_26214578 0 26214578 G G A A G G G G G G G G G G G G G G G G
1 chr1_26215872 0 26215872 A A A A A A A A A T A A A A A A A A A A
1 chr1_26219625 0 26219625 C C C C C C C C C C C C C T C C C C C C
1 chr1_26219675 0 26219675 G G C C C C C C C C C C C C C C C C C C
1 chr1_26221599 0 26221599 C C C C C C C C C C C C C T C C C C C C
1 chr1_26223361 0 26223361 A A A G G G A A A A A A G G G G G G A A
1 chr1_26224731 0 26224731 T T A A A T T T T T T T A A A A A A T T
1 chr1_26246589 0 26246589 G G G G G G G G G G G G G G G T G G G G
1 chr1_26249756 0 26249756 T T T T T T T T A T T T T T T T T T T T
1 chr1_26251051 0 26251051 A A A A A A A A G G G G A A A A A A A A
1 chr1_26254946 0 26254946 G G G T G G G G G G G G G G G G G G G G
1 chr1_26257968 0 26257968 A A G G G G A A G G G G G G G G G G A A
1 chr1_26259507 0 26259507 G G G G G G G G G G G G C G G G G G G G
1 chr1_26262593 0 26262593 G G G G G G G G G G G G G G A G G G G G
1 chr1_26263767 0 26263767 G G G G G G G G G G G G G G G G A A G G
1 chr1_26277928 0 26277928 G G G G G G G G T T T T G G G G G G G G
1 chr1_26282289 0 26282289 A A A A A A A A A A A A A G A A A A A A
1 chr1_26288572 0 26288572 G G C G G G G G G G G G G G G G G G G G
1 chr1_26290591 0 26290591 A A A A A A G G A A A A A A A A A A A A
1 chr1_26292338 0 26292338 G G A A G G G G A G G G G G G G G G G G
1 chr1_26293835 0 26293835 G G A A A A G G G G G G G G G G G G G G
1 chr1_26297411 0 26297411 G G G G G G G G G G G G A G G G G G G G
1 chr1_26308622 0 26308622 G G G G G G G G A A A A G G G G G G A A
1 chr1_26310166 0 26310166 C C C C C C C C T T T T C C C C C C C C
1 chr1_26310755 0 26310755 A A A A A A A A A A A A A A A G A A A A
1 chr1_26324055 0 26324055 A G G G G G A A G G G G G G G G G G G G
1 chr1_26329134 0 26329134 G G G G G G G G G G A G G G G G G G G G
1 chr1_26330044 0 26330044 T T T T T T T T T T T T T T C T T T T T
1 chr1_26331068 0 26331068 C C C C C C C C A C A A C C C C C C C C
1 chr1_26331580 0 26331580 T T T T T T T T T T T T T T T T C T T T
1 chr1_26336719 0 26336719 C C C T C T C C C C C C C C C C C C C C
1 chr1_26339251 0 26339251 C C C C C C C C C C C T C C C C C C C C
1 chr1_26342528 0 26342528 C C C C C G C C C C C C C C C C C C C C
1 chr1_26348889 0 26348889 C C C C C C C C A A A A C C C C C C C C
1 chr1_26351450 0 26351450 T T C T C T T T T T T T T T C C T T T T
1 chr1_26351567 0 26351567 C C G G C G C C C C C C C C C C C C C C
1 chr1_26375245 0 26375245 T T T T T T T T T T T T T T T T C C T T
1 chr1_26375357 0 26375357 G G G G G G G G A A A A G G G G G G G G
1 chr1_26375851 0 26375851 C C C C C C C C C C C C C C C C A C C C
1 chr1_26384024 0 26384024 G G G G G G G G G G G G G G A A G G G G
1 chr1_26406151 0 26406151 C C C C C C C C T T T T C C C C C C C C
1 chr1_26411614 0 26411614 C C C C C C C C C C C C C C T T C C C C
1 chr1_26422318 0 26422318 G G G G G G G G G G G G A G G G G G G G
1 chr1_26423991 0 26423991 A A A A A A A C A A A A A A A A A A A A
1 chr1_26424244 0 26424244 C C T T C T C C C C C C C C C C C C C C
1 chr1_26426651 0 26426651 G G G G G G G G A G A G G G G G G G G G
1 chr1_26431706 0 26431706 T T C T T T T T T T T T T T T T T T T T
1 chr1_26436207 0 26436207 A A A A A A A A A A A A A C A A A A A A
1 chr1_26441324 0 26441324 A A A A A A A A A A A A A G A A A A A A
1 chr1_26447347 0 26447347 G G G G G G G G C G G G G G G G G G G G
1 chr1_26451084 0 26451084 A A A A A A A A A A A A G G G G G G A A
1 chr1_26455984 0 26455984 T T T T T T C T T T T T T T T T T T T T
1 chr1_26458811 0 26458811 A A G G G G A G G G G G G G G G G G A A
1 chr1_26459828 0 26459828 A A A A A A A A A A A A A A A G A A A A
1 chr1_26459956 0 26459956 G G G G G G A G G G G G G G G G G G G G
1 chr1_26462750 0 26462750 C C C C C T C C C C C C C C C C C C C C
1 chr1_26463365 0 26463365 C C C T C C C C C C C C C C C C C C C C
1 chr1_26466521 0 26466521 G G G G G G A G G G G G G G G G G G G G
1 chr1_26468112 0 26468112 A A A A A C A A A A A A A A A A A A A A
1 chr1_26469498 0 26469498 T T T T T T T T C C C C T T T T T T T T
1 chr1_26473895 0 26473895 T T T T T T T T A A A A T T T T T T T T
1 chr1_26481583 0 26481583 G G G G G G G G G G G G G G G G A A G G
1 chr1_26482434 0 26482434 C C C C C C C C C C C C C C T T C C C C
1 chr1_26486205 0 26486205 C C C C C C C C G G G G C C C C C C C C
1 chr1_26486375 0 26486375 G G G G G G G G A A A A G G G G G G G G
1 chr1_26490389 0 26490389 T T T T T T T T C C C C T T T T T T T T
1 chr1_26491390 0 26491390 C C C C C C C C C C C T C C C C C C C C
1 chr1_26496316 0 26496316 C C C C C T C C C C C C C C C C C C C C
1 chr1_26496983 0 26496983 G G G G G G G G G G G G A G G G G G G G
1 chr1_26498820 0 26498820 G G G G G G G G A A A A G G G G G G G G
1 chr1_26498941 0 26498941 T T T T T T T T T T T T T T T T A T T T
1 chr1_26501218 0 26501218 T T T T T T T T C C C C T T T T T T T T
1 chr1_26502659 0 26502659 G G G G G G G G A A A A G G G G G G G G
1 chr1_26505965 0 26505965 G G G G G G G G A A A A G G G G G G G G
1 chr1_26508584 0 26508584 C C C T C C C C C C C C C C C C C C C C
1 chr1_26510294 0 26510294 G G G G G G G G G G G G A G G G G G G G
1 chr1_26516927 0 26516927 C C C C C C C C T T T T C C C C C C C C
1 chr1_26517479 0 26517479 C C C C C C C C G G G G C C C C C C C C
1 chr1_26527269 0 26527269 C C C C C C C C C C C C C T C C C C C C
1 chr1_26527384 0 26527384 C C C C C C C C T T T T C C C C C C C C
1 chr1_26538101 0 26538101 C T C C C C C C C C C C C C C C C C C C
1 chr1_26539454 0 26539454 T T T T T T T T C T T T T T T T T T T T
1 chr1_26546785 0 26546785 C C C C C C C C T T T T C C C C C C C C
1 chr1_26555044 0 26555044 A A C C A C A A A A A A A A A A A A A A
1 chr1_26569886 0 26569886 C C C C C C C C T T T T C C C C C C C C
1 chr1_26578208 0 26578208 G G G G G G G G A A A A A A G G G G G G
1 chr1_26582358 0 26582358 C C C C C T C C C C C C C C C C C C C C
1 chr1_26596322 0 26596322 G G A A G G G G G G G G G G G G G G G G
1 chr1_26600313 0 26600313 G G G G A G G G G G G G G G G G G G G G
1 chr1_26605725 0 26605725 A A A A A A A A G G G G A A A A A A A A
1 chr1_26611916 0 26611916 A A A A A A A A A A A A A A A A C C A A
1 chr1_26615107 0 26615107 T T C C C C T T C C C C C C C C C C T T
1 chr1_26615711 0 26615711 T T T T T T T T C C C C T T T T T T T T
1 chr1_26616603 0 26616603 G G G G G G G G G G G G G G G G A A G G
1 chr1_26621795 0 26621795 C C T T C T C C C C C C C C C C C C C C
1 chr1_26626036 0 26626036 C C C C C C C C C C C C C C T T C C C C
1 chr1_26628196 0 26628196 G G A A A G G G G G G G G G G G G G G G
1 chr1_26635165 0 26635165 C C C C C C C C C T T T C C C C C C C C
1 chr1_26644110 0 26644110 G G G G G G G G G G G G G G A A G G G G
1 chr1_26646826 0 26646826 G G G G G G G G G G G G A G G G G G G G
1 chr1_26647286 0 26647286 A A A A A A A A T T T T A A A A A A A A
1 chr1_26650121 0 26650121 C C C C C C C C C C C C C T C C C C C C
1 chr1_26651840 0 26651840 C C C C C C C C T T T T C C C C C C C C
1 chr1_26651991 0 26651991 C C C C C C C C T T T T C C C C C C C C
1 chr1_26660888 0 26660888 C C C C C C C C G G G G C C C C C C C C
1 chr1_26661212 0 26661212 G G G G G G G G T T T T G G G G G G G G
1 chr1_26663409 0 26663409 G G G G G G G G G G G G G G A A G G G G
1 chr1_26670396 0 26670396 C C C C C C C C T T T T C C C C C C C C
1 chr1_26672040 0 26672040 A A A A A A A A A A A A A A G G A A A A
1 chr1_26680275 0 26680275 C C T T C C C C C C C C C C C C C C C C
1 chr1_26686016 0 26686016 G G G G A G G G G G G G G G G G G G G G
1 chr1_26688116 0 26688116 C C C C C C C C T T T T C C C C C C C C
1 chr1_26694196 0 26694196 A A A A A A A A G G G G A A A A A A A A
1 chr1_26694973 0 26694973 A A A A A A A A G G G G A A A A A A A A
1 chr1_26695441 0 26695441 C C T T C C C C C C C C C C C C C C C C
1 chr1_26698544 0 26698544 C C C C C C C C C C C C C C C C C T C C
1 chr1_26706631 0 26706631 T T T T T T T T T T T T T T A A T T T T
1 chr1_26709738 0 26709738 A A A A A A A A G G G G A A A A A A A A
1 chr1_26719864 0 26719864 A A A A A C A A A A A A A A A A A A A A
1 chr1_26720577 0 26720577 G G G G G G G G G G G G A G G G G G G G
1 chr1_26738487 0 26738487 G G G G G G G G G G G G G G A A G G G G
1 chr1_26738558 0 26738558 T T T T T T C T T T T T T T T T T T T T
1 chr1_26740304 0 26740304 C C T T T T C C T T T T T T T T T T C C
1 chr1_26740788 0 26740788 C C T T C C C C C C C C C C C C C C C C
1 chr1_26753115 0 26753115 G G G G G G G G G G G G G G A G G G G G
1 chr1_26755534 0 26755534 A A A A A A A A G G G G A A A A A A A A
1 chr1_26771327 0 26771327 G G G G G G G G C C C C G G G G G G G G
1 chr1_26775210 0 26775210 G G G G G G G G A A A G G G G G G G G G
1 chr1_26776388 0 26776388 A A A A A G A A A A A A A A A A A A A A
1 chr1_26785433 0 26785433 C C C C C C C C C C C T C C C C C C C C
1 chr1_26795981 0 26795981 T T T T T T T T C C C C T T T T T T T T
1 chr1_26797409 0 26797409 A A A A A A A A A T A T A A A A A A A A
1 chr1_26799163 0 26799163 T T C C C C T T C C C C C C C C C C T T
1 chr1_26800494 0 26800494 G G G G G G G G G G G G G G G G A G G G
1 chr1_26810840 0 26810840 G G A G G G G G G G G G G G G G G G G G
1 chr1_26811121 0 26811121 C C C C C C C C A A A A C C C C C C C C
1 chr1_26813907 0 26813907 C C A C C C C C C C C C C C C C C C C C
1 chr1_26814845 0 26814845 T T T T T T T T A A A A T T T T T T T T
1 chr1_26825341 0 26825341 G G G G G G G G G G G G G G A A G G G G
1 chr1_26829226 0 26829226 T T T T T T T T T T T T A T T T T T T T
1 chr1_26839569 0 26839569 G G G G G G G G A A A A G G G G G G G G
1 chr1_26848557 0 26848557 A A A A A A A A A A A A A A G G A A A A
1 chr1_26860275 0 26860275 G G G G G G G G G G G G G G G G G T G G
1 chr1_26866949 0 26866949 G G G G G G G G G G G G G G G G C G G G
1 chr1_26868560 0 26868560 T T T T T T T T C C C C T T T T T T T T
1 chr1_26870800 0 26870800 G G G G G G G G G G G G G G A G G G G G
1 chr1_26875131 0 26875131 G G G G G G G G A A A A G G G G G G G G
1 chr1_26877484 0 26877484 T T T T T T T T C C C C T T T T T T T T
1 chr1_26879768 0 26879768 G G G G G G G G G G G G G T G G G G G G
1 chr1_26883764 0 26883764 T T T T T T T T T T T T C T T T T T T T
1 chr1_26885957 0 26885957 G G C G C C G G G G G G G G G G G G G G
1 chr1_26897389 0 26897389 G G G G G G G G G G G G A G G G G G G G
1 chr1_26898277 0 26898277 A A A G G G A A A A A A A A A A A A A A
1 chr1_26906136 0 26906136 A A A A A A A A C C C C A A A A A A A A
1 chr1_26911751 0 26911751 C C C C C C C C C C C C C C C T C C C C
1 chr1_26912693 0 26912693 C C C C C C C C T T T T C C C C C C C C
1 chr1_26914674 0 26914674 T T T T G T T T T T T T T T T T T T T T
1 chr1_26915816 0 26915816 C C C C C C C C C C C C C C C T C C C C
1 chr1_26915885 0 26915885 G G G G G G G G G G G G G G C G G G G G
1 chr1_26916781 0 26916781 C T C C C C C T C C C C C C C C C C T T
1 chr1_26925894 0 26925894 G G G G G G G G A A A A G G G G G G G G
1 chr1_26928001 0 26928001 G G G G A G G G G G G G G G G G G G G G
1 chr1_26928706 0 26928706 G G G G G G A G G G G G G G G G G G G G
1 chr1_26933240 0 26933240 A A A A A A A A A A A A A A A A A T A A
1 chr1_26936992 0 26936992 G G G G C G G G G G G G G G G G G G G G
1 chr1_26941591 0 26941591 A G A A A A A G A A A A A A A A A A G G
1 chr1_26942026 0 26942026 A A A A A G A A A A A A A A A A A A A A
1 chr1_26943175 0 26943175 T T T T T T T T C C C C T T T T T T T T
1 chr1_26951007 0 26951007 C C C C C C C C C C C C C C C T C C C C
1 chr1_26962191 0 26962191 G G G G G G G G G G G G G G G G A G G G
1 chr1_26974930 0 26974930 C C C C C C C C C C C C C C A C C C C C
1 chr1_26988624 0 26988624 A A A A A A A A A A A A A A A A A G A A
1 chr1_26996345 0 26996345 T T C C C C T T C C C C C C C C C C T T
1 chr1_26996432 0 26996432 A A A A A C A A A A A A A A A A A A A A
1 chr1_27003102 0 27003102 A A A A A A A A A A A A G G A A A A A A
1 chr1_27008283 0 27008283 T T T T T T T T A A A A T T T T T T T T
1 chr1_27012327 0 27012327 A A A A A A A A A A A A A A A T A A A A
1 chr1_27012934 0 27012934 G G G G G G G G G G G G G G G G A G G G
1 chr1_27020297 0 27020297 G G G G G G G G T T T T G G G G G G G G
1 chr1_27023110 0 27023110 C C G G C G C C C C C C C C C C C C C C
1 chr1_27023827 0 27023827 T T G G G G T T T T T T T T T T T T T T
1 chr1_27024811 0 27024811 C C C C C C C C C C C C C C C C C G C C
1 chr1_27025629 0 27025629 T T T T T T T T T T T T T T T T C T T T
1 chr1_27029228 0 27029228 C C C C C T C C C C C C C C C C C C C C
1 chr1_27035598 0 27035598 T T T T T T T T C C T T T T T T T T T T
1 chr1_27036066 0 27036066 A A A A A A A A A A A A A A A C A A A A
1 chr1_27043075 0 27043075 A A A A A A A A A A A A G G G G G G A A
1 chr1_27043312 0 27043312 T T T T T T T T T T T T T T T T C C T T
1 chr1_27044013 0 27044013 G G G G G G G G A A A A G G G G G G G G
1 chr1_27046021 0 27046021 T T T T T T T T T T T T G G G G G G T T
1 chr1_27048672 0 27048672 T T C C C C T T C C C C C C T T T T T T
1 chr1_27054451 0 27054451 T T T T T T T T T T T T T T T T C C T T
1 chr1_27055526 0 27055526 C C C C C C C C G G G G C C C C C C C C
1 chr1_27058926 0 27058926 G G G G G G G G C C C C G G G G G G G G
1 chr1_27064889 0 27064889 A A A A A A A A C C C C A A A A A A A A
1 chr1_27072742 0 27072742 C C C C C C C C C C C C A C C C C C C C
1 chr1_27073777 0 27073777 A A A A A A A A A A A A A A A A G G A A
1 chr1_27078344 0 27078344 G G G G G G G G G G G G G G G G A A G G
1 chr1_27093044 0 27093044 A A A A A A A A G G G G A A A A A A A A
1 chr1_27105365 0 27105365 A A G G G G A A A A A A A A A A A A A A
1 chr1_27116590 0 27116590 T T T T T T T T A A A A T T T T T T T T
1 chr1_27118852 0 27118852 T T T T T T T T T T T T A T T T A A T T
1 chr1_27121588 0 27121588 C C C C C T C C C C C C C C C C C C C C
1 chr1_27129514 0 27129514 A A A A A A A A C C C C A A A A A A A A
1 chr1_27135527 0 27135527 G T T T T T T T T T T T T T T T T T T T
1 chr1_27143502 0 27143502 G G G G G G G G G G G G G G A A G G G G
1 chr1_27151160 0 27151160 T T T T T T T T C C C C T T T T T T T T
1 chr1_27184972 0 27184972 A A G G A A A A A A A A G G G G G G A A
1 chr1_27188697 0 27188697 A A A A A A A A A A A A A A A A A T A A
1 chr1_27192015 0 27192015 G G G G G G G G A A A A A A A A A A G G
1 chr1_27195510 0 27195510 A A A A A A A A G G G G A A A A A A A A
1 chr1_27203576 0 27203576 T T T T T T T T G G G G T T T T T T T T
1 chr1_27220819 0 27220819 C C C C T T C C C C C C C C C C C C C C
1 chr1_27229901 0 27229901 T T T T T T T T C C C C T T T T T T T T
1 chr1_27237996 0 27237996 C C C T C C C C C C C C C C C C C C C C
1 chr1_27245766 0 27245766 C C T T T T C C C C C C C C C C C C C C
1 chr1_27251958 0 27251958 C C C C C T C C C C C C C C C C C C C C
1 chr1_27253547 0 27253547 A A A A A A A A A A A A A A A G A A A A
1 chr1_27264536 0 27264536 G G G G G G G G G G G G A G G G G G G G
1 chr1_27271459 0 27271459 C T T T T T T T T T T T T T T T T T C C
1 chr1_27271881 0 27271881 A A A A A A A A A A A A G G A A A A A A
1 chr1_27278921 0 27278921 G G G G G G A G G G G G G G G G G G G G
1 chr1_27290136 0 27290136 G G G G G G G G G G G G C C G G C C G G
1 chr1_27296538 0 27296538 T T G G G G T T T T T T T T T T T T T T
1 chr1_27299284 0 27299284 G G G G G G G G G G G G A G G G G G G G
1 chr1_27311659 0 27311659 G G G G G G G G A A A A G G G G G G G G
1 chr1_27326285 0 27326285 C C T T C T C C C C C C C C C C C C C C
1 chr1_27341163 0 27341163 G G G G G G G G G G G G G G A G A G G G
1 chr1_27342121 0 27342121 G G G G G G G G T T T T G G G G G G G G
1 chr1_27345242 0 27345242 C C C C C C C C T T T T C C C C C C C C
1 chr1_27352383 0 27352383 G G G G G G G G G G A G G G G G G G G G
1 chr1_27372253 0 27372253 T T T T C T T T T T T T T T T T T T T T
1 chr1_27373501 0 27373501 C C C C C G C C C C C C C C C C C C C C
1 chr1_27377607 0 27377607 G G G G G G G G G G G G A G G G G G G G
1 chr1_27385946 0 27385946 G G A A G G G G G G G G G G G G G G G G
1 chr1_27388915 0 27388915 A A G G A A A A A A A A A A A A A A A A
1 chr1_27389518 0 27389518 A A A A A A A A C C C C A A A A A A A A
1 chr1_27403010 0 27403010 C C C C C C C C C C C C T T T T C C C C
1 chr1_27406826 0 27406826 A A A A A A A A A A A A A A G G A A A A
1 chr1_27407647 0 27407647 G G G G G G G G A A A A G G G G G G G G
1 chr1_27409229 0 27409229 G G G G G G G G A A A A G G G G G G G G
1 chr1_27409933 0 27409933 T T T T T T T T A A A A T T T T T T T T
1 chr1_27411128 0 27411128 A A A A A A A A G G G G A A A A A A A A
1 chr1_27427292 0 27427292 C C T T T T C C T T T T T T T T T T C C
1 chr1_27433891 0 27433891 T T T T T T T T T T T T T T T T C T T T
1 chr1_27441435 0 27441435 C C C C C T C C C C C C C C C C C C C C
1 chr1_27449716 0 27449716 C C T T T T C C C C C C C C C C C C C C
1 chr1_27451136 0 27451136 T T T T T T T T T T T T T T G T T T T T
1 chr1_27457013 0 27457013 C C C C C C C C T T T T C C C C C C C C
1 chr1_27461664 0 27461664 T T T T T T T T T T T T C C T T T T T T
1 chr1_27473157 0 27473157 A A A A A A A A T T T T A A A A A A A A
1 chr1_27476851 0 27476851 A A T T T T A A T T T T T T T T T T A A
1 chr1_27478616 0 27478616 C C C C C C C C G G G G C C C C C C C C
1 chr1_27482568 0 27482568 G G G G A G G G G G G G G G G G G G G G
1 chr1_27486153 0 27486153 G G G G G T G G G G G G G G G G G G G G
1 chr1_27486462 0 27486462 G G G G G G G G G G G G G G A A G G G G
1 chr1_27490620 0 27490620 C C C C C C C C T T T T C C C C C C C C
1 chr1_27494482 0 27494482 A A A A A A A A C C C C A A A A A A A A
1 chr1_27503404 0 27503404 C C T T T T C C C C C C C C C C C C C C
1 chr1_27513034 0 27513034 A A A A A A A A A A A A A A T T A A A A
1 chr1_27527434 0 27527434 A A A A A A A A A A A A G G A A A A A A
1 chr1_27530100 0 27530100 G G G G G G G G G G A G G G G G G G G G
1 chr1_27532463 0 27532463 C C C C C C C C C C C C C C C C C T C C
1 chr1_27532824 0 27532824 C C C C C C C C A A A A C C C C C C C C
1 chr1_27536498 0 27536498 C C C C C C C C C C C C C C C C T T C C
1 chr1_27548412 0 27548412 T T T T T T T T C T T T T T T T T T T T
1 chr1_27549406 0 27549406 C C C C C C C C C C C C C C C C C T C C
1 chr1_27550055 0 27550055 C C C C C C C C C C C C C C T T C C C C
1 chr1_27557755 0 27557755 T T T T T T T T C C C C T T T T T T T T
1 chr1_27560041 0 27560041 G T G G G G G G G G G G G G G G G G G G
1 chr1_27574780 0 27574780 T T T T T T T T T T T T A A A A T T T T
1 chr1_27587294 0 27587294 A A A G A A A A A A A A A A A A A A A A
1 chr1_27588375 0 27588375 C C C C C C C C C C C T C C C C C C C C
1 chr1_27601010 0 27601010 G G A G G G G G G G G G G G G G G G G G
1 chr1_27601799 0 27601799 G G G G G G G G C C C C G G G G G G G G
1 chr1_27604359 0 27604359 T T C C C C T T C C C C C C C C C C T T
1 chr1_27605680 0 27605680 C C C C C C C C C C C G C C C C C C C C
1 chr1_27619434 0 27619434 C T C C C C C C C C C C C C C C C C C C
1 chr1_27623362 0 27623362 T T T T T T T T C C C C T T T T T T T T
1 chr1_27623622 0 27623622 C G G G G G G G G G G G G G G G G G G G
1 chr1_27625531 0 27625531 T T T T T T T T T T C T T T T T T T T T
1 chr1_27638535 0 27638535 A A A A A A A A G G G G A A A A A A A A
1 chr1_27643982 0 27643982 A A A A A A A A G G G G A A A A A A A A
1 chr1_27646242 0 27646242 A C A A A A A A A A A A A A A A A A C C
1 chr1_27652236 0 27652236 T T T T T T T T T T C C T T T T T T T T
1 chr1_27658663 0 27658663 C C C C C T C C C C C C C C C C C C C C
1 chr1_27663469 0 27663469 T T C C C C T T T T T T T T T T T T T T
1 chr1_27665543 0 27665543 G G G G G G G G G G G G G G G G A G G G
1 chr1_27668219 0 27668219 T T T T C C T T T T T T T T T T T T T T
1 chr1_27678119 0 27678119 C C T T C C C C C C C C C C C C C C C C
1 chr1_27679112 0 27679112 G G G G G G G G G G G G G G G T G G G G
1 chr1_27683839 0 27683839 T T T T T T T T C C C C T T T T T T T T
1 chr1_27684101 0 27684101 G G G G G G G G G G G G G G G G A A G G
1 chr1_27685203 0 27685203 C C C C C C C C G G G G C C C C C C C C
1 chr1_27686601 0 27686601 G G G G G G G G T T T T G G G G G G G G
1 chr1_27689586 0 27689586 G G G G G G G G G G G G G G G G A G G G
1 chr1_27692317 0 27692317 G G A A G G G G G G G G G G G G G G G G
1 chr1_27695458 0 27695458 T T T T T T C C T T T T T T T T T T T T
1 chr1_27700227 0 27700227 C C C C C C C C C C C C C C C C T T C C
1 chr1_27703614 0 27703614 G G T T T T G G T T T T T T T T T T G G
1 chr1_27711767 0 27711767 C C C C C C C C C C C C C C C C A A C C
1 chr1_27714468 0 27714468 G G G G G G G G G G G G C G G G G G G G
1 chr1_27715496 0 27715496 C C C C C C C C C T C C C C C C C C C C
1 chr1_27716059 0 27716059 C C C C C C C C A A A A C C C C C C C C
1 chr1_27718841 0 27718841 A A A A A A A A A A A A A G A A A A A A
1 chr1_27720883 0 27720883 G G A A A A G G G G G G G G G G G G G G
1 chr1_27731418 0 27731418 A A A A A A A A A A A A A A A A G G A A
1 chr1_27735249 0 27735249 A A A A A A A A A A A A A G A A A A A A
1 chr1_27735437 0 27735437 C C T T T T C C C C C C C C C C C C C C
1 chr1_27741041 0 27741041 C C T T T T C C C C C C C C C C C C C C
1 chr1_27741911 0 27741911 C C C C C T C C C C C C C C C C C C C C
1 chr1_27756985 0 27756985 G G G G G G G G G G G G A G G G G G G G
1 chr1_27763260 0 27763260 C T C C C C T T C C C C C C C C C C T T
1 chr1_27774487 0 27774487 C C C C C C C C T T T T C C C C C C C C
1 chr1_27782730 0 27782730 G G C C C C G G C C C C C C C C C C G G
1 chr1_27795300 0 27795300 C C T T C C C C T T T T T T T T T T C C
1 chr1_27798099 0 27798099 A A A A A A A A A A A A A A C C C C A A
1 chr1_27816038 0 27816038 G G A A G G G G A A A A G G G G G G G G
1 chr1_27818472 0 27818472 G G G G G G G G G G G G G T G G G G G G
1 chr1_27822170 0 27822170 T T T T T T T T C C C C T T T T T T T T
1 chr1_27822519 0 27822519 T T T T T T T T T T T T T T A A T T T T
1 chr1_27835178 0 27835178 T T G G G G T T G G G G G G G G G G T T
1 chr1_27843220 0 27843220 T T T T C C T T T T T T T T T T T T T T
1 chr1_27843324 0 27843324 G G G G G G G G G G G G G G C G G G G G
1 chr1_27844421 0 27844421 C C C C C C C C T T T T C C C C C C C C
1 chr1_27845246 0 27845246 T T T T T T T T T T T T C C C C C C T T
1 chr1_27845790 0 27845790 A A A A A A G G A A A A A A A A A A A A
1 chr1_27851863 0 27851863 G G G G G G G G G G G G G G G G T T G G
1 chr1_27858732 0 27858732 G G G G G G G G A A A A G G G G G G G G
1 chr1_27883265 0 27883265 T T T T T T T T C C C C T T T T T T T T
1 chr1_27885872 0 27885872 G G G G G G G G G G G G A G G G G G G G
1 chr1_27887355 0 27887355 T T A A A A T T A A A A A A A A A A T T
1 chr1_27887768 0 27887768 C C C C T T C C C C C C C C C C C C C C
1 chr1_27909075 0 27909075 G G G G G G G G G G G G A G G G G G G G
1 chr1_27943052 0 27943052 G G G G G G T T G G G G G G G G G G G G
1 chr1_27946676 0 27946676 C C C C C G C C C C C C C C C C C C C C
1 chr1_27949327 0 27949327 G G G G G G G G A A A A G G G G G G G G
1 chr1_27957035 0 27957035 C T T T T T T T T T T T T T T T T T T T
1 chr1_27964737 0 27964737 A A A A A G A A A A A A A A A A A A A A
1 chr1_27969403 0 27969403 C C C C C C T T C C C C C C C C C C C C
1 chr1_27972129 0 27972129 A A G G G G A A G G G G G G G G G G A A
1 chr1_27973906 0 27973906 C C C C C C C C G G G G C C C C C C C C
1 chr1_27988231 0 27988231 G G G G G G G G T T T T G G G G G G G G
1 chr1_27991677 0 27991677 G G G G G G G G G G G G C G G G G G G G
1 chr1_27993697 0 27993697 C C C C C C C C A A A A C C C C C C C C
1 chr1_27999317 0 27999317 A A A A A A A A C C C C A A A A A A A A
1 chr1_28003761 0 28003761 C C C C C C T T C C C C C C C C C C C C
1 chr1_28004908 0 28004908 A A G G G G A A G G G G G G G G G G A A
1 chr1_28009809 0 28009809 C C C C C T C C C C C C C C C C C C C C
1 chr1_28010841 0 28010841 T T T T T T T T T T T T C T T T T T T T
1 chr1_28023672 0 28023672 C C C C C C C C C C C C C C C C C T C C
1 chr1_28024672 0 28024672 G G G G G G G G G G G G G G A A G G G G
1 chr1_28039610 0 28039610 G G G G G G G G G G G G A G G G G G G G
1 chr1_28043840 0 28043840 G G G G G G G G G G G G C G G G G G G G
1 chr1_28046743 0 28046743 C C C C C C C C G G G G C C C C C C C C
1 chr1_28051790 0 28051790 C C C C C C C C G G G G C C C C C C C C
1 chr1_28052198 0 28052198 G G G G G G G G G G G G G G G G T T G G
1 chr1_28055950 0 28055950 C C C C C C C C T T T T C C C C C C C C
1 chr1_28058331 0 28058331 T T T T T T T T T T T T T T G T T T T T
1 chr1_28059993 0 28059993 A A A A A A A A A A A G A A A A A A A A
1 chr1_28064217 0 28064217 A A A A A A A A A A A A A G A A A A A A
1 chr1_28068874 0 28068874 G G G G G G G G A A A A G G G G G G G G
1 chr1_28076003 0 28076003 C C C C C C C C T T T T C C C C C C C C
1 chr1_28087254 0 28087254 A A A A A A A A A A A A A A G G A A A A
1 chr1_28090662 0 28090662 C C C C C C C C C C C T C C C C C C C C
1 chr1_28090994 0 28090994 G G G G G G G G A A A A G G G G G G G G
1 chr1_28091857 0 28091857 G G G G G G G G G G G G G T G G G G G G
1 chr1_28092103 0 28092103 A A T T T T A A T T T T T T T T T T A A
1 chr1_28097872 0 28097872 T T T T C T T T T T T T T T T T T T T T
1 chr1_28103046 0 28103046 C C T T T T C C C C C C C C C C C C C C
1 chr1_28103643 0 28103643 C C C C C C C C C C C C C C C C T T C C
1 chr1_28105323 0 28105323 G G G G G G G G A A A A G G G G G G G G
1 chr1_28105379 0 28105379 G G G G G G G G G G G G G G G G C C G G
1 chr1_28115116 0 28115116 T T T T T T T T C T T T T T T T T T T T
1 chr1_28120827 0 28120827 G G G G G G G G G G G G G G G G C C G G
1 chr1_28121689 0 28121689 A A A A A A A A G G G G A A A A A A A A
1 chr1_28124148 0 28124148 T T T T T T T T T T T T A A A A A A T T
1 chr1_28128452 0 28128452 C C C C C C C C C C C C C G C C C C C C
1 chr1_28132373 0 28132373 T T C C C C T T C C C C C C C C C C T T
1 chr1_28137946 0 28137946 T T C C C C T T C C C C C C C C C C T T
1 chr1_28145511 0 28145511 C C C C C T C C C C C C C C C C C C C C
1 chr1_28147606 0 28147606 G G G G G G G G G G G T G G G G G G G G
1 chr1_28148097 0 28148097 T T T T T T T T A A A A T T T T T T T T
1 chr1_28148707 0 28148707 A A A A A A A A A A A A A A A G A A A A
1 chr1_28155928 0 28155928 A A A A A A A A A A A A A A A G A A A A
1 chr1_28173495 0 28173495 A A A A A A A A A A A A A A A G A A A A
1 chr1_28185140 0 28185140 A A A A A A A A A A A A A A A A G G A A
1 chr1_28188676 0 28188676 C C T T C T C C C C C C C C C C C C C C
1 chr1_28189064 0 28189064 C C C C C C C C C C C C C C C C G G C C
1 chr1_28193366 0 28193366 G G A A A A G G G G G G G G G G G G G G
1 chr1_28195184 0 28195184 A A G G G G A A G G G G G G G G G G A A
1 chr1_28198140 0 28198140 T T C C C C T T T T T T C C C C C C T T
1 chr1_28199019 0 28199019 C C C C C C C C A A A A C C C C C C C C
1 chr1_28206691 0 28206691 A A A A A A A A G G G G A A A A A A A A
1 chr1_28209448 0 28209448 T T T T T T T T G G G G T T T T T T T T
1 chr1_28221763 0 28221763 G G G G G G G G G G G G A G G G G G G G
1 chr1_28224291 0 28224291 T T T T T T T T C C C C T T T T T T T T
1 chr1_28224724 0 28224724 T T T T A A T T T T T T T T T T T T T T
1 chr1_28230663 0 28230663 G G G G G G G G G G G G T T G G T T G G
1 chr1_28232678 0 28232678 C C A A A A C C C C C C C C C C C C C C
1 chr1_28235030 0 28235030 A A A A A A A A A A A T A A A A A A A A
1 chr1_28243548 0 28243548 A A A A A A A A A G A G A A A A A A A A
1 chr1_28244273 0 28244273 G G G G G G G G G G G G G G C G G G G G
1 chr1_28244839 0 28244839 T T T T T T T T C C C C T T T T T T T T
1 chr1_28248380 0 28248380 C C C C C C C C C T C T C C C C C C C C
1 chr1_28251251 0 28251251 C C C C C C C C C C C C C C T T C C C C
1 chr1_28263647 0 28263647 C C C C C C C C T T T T C C C C C C C C
1 chr1_28266017 0 28266017 G G G G G T G G G G G G G G G G G G G G
1 chr1_28269615 0 28269615 G G G G G G G G G G G G A G G G A G G G
1 chr1_28273897 0 28273897 C C C C C C C C C C C T C C C C C C C C
1 chr1_28274440 0 28274440 G G G G G G G G G G G G A G G G G G G G
1 chr1_28276744 0 28276744 G G G G G G G G G G G G G G A A G G G G
1 chr1_28277578 0 28277578 C C T T C T C C C C C C C C C C C C C C
1 chr1_28284005 0 28284005 T T T T T T T T G G G T T T T T T T T T
1 chr1_28288056 0 28288056 C C C C C C C C G G G G C C C C C C C C
1 chr1_28290712 0 28290712 T T T T T T T T T T T T T T T T A A T T
1 chr1_28294406 0 28294406 A G A A A A A A A A A A A A A A A A A A
1 chr1_28297898 0 28297898 A A A A A A A A G G G G A A A A A A A A
1 chr1_28306246 0 28306246 C C C C C C C C C C C C C C T T C C C C
1 chr1_28319087 0 28319087 C C C C C C C C C C C C A C C C C C C C
1 chr1_28327582 0 28327582 C C T T T T C C C C C C C C C C C C C C
1 chr1_28327753 0 28327753 G G A G G G G G G G G G G G G G G G G G
1 chr1_28337463 0 28337463 A A A A A A A A A A A A A A A A A G A A
1 chr1_28337978 0 28337978 C C C C C C C C C C C C C T C C C C C C
1 chr1_28378283 0 28378283 G G G G G G G G G G G G A A G G G G G G
1 chr1_28384090 0 28384090 T T T T T T T T C C C C T T T T T T T T
1 chr1_28388844 0 28388844 T T T T T T T T C C C C T T T T T T T T
1 chr1_28389688 0 28389688 G G G G G G G G G G G G G G A A A A G G
1 chr1_28392367 0 28392367 T T A A A A T T A A A A A A A A A A T T
1 chr1_28411978 0 28411978 T T T T T T T T T T T T G T T T T T T T
1 chr1_28416664 0 28416664 C C C C C C C C C C C C C G C C C C C C
1 chr1_28417669 0 28417669 G G G G G G G G C C C C G G G G G G G G
1 chr1_28424211 0 28424211 T T T T T T T T C C C C T T T T T T T T
1 chr1_28424637 0 28424637 A A A A A A A A G G G G A A A A A A A A
1 chr1_28428869 0 28428869 G G A A G G G G G G G G G G G G G G G G
1 chr1_28437811 0 28437811 A G G G G G G G G G G G G G G G G G A A
1 chr1_28443522 0 28443522 G G G G G G G G G G G G G G G G A A G G
1 chr1_28443898 0 28443898 G G A A A A G G A A A A A A A A A A G G
1 chr1_28452263 0 28452263 C C C C C C C C C G C C C C C C C C C C
1 chr1_28459123 0 28459123 A A A A A A A A A A A A G G A A A A A A
1 chr1_28462556 0 28462556 G G A A A A G G G G G G G G G G G G G G
1 chr1_28468716 0 28468716 T T A A T T T T T T T T T T T T T T T T
1 chr1_28470257 0 28470257 T T T T T T T T C C C C T T T T T T T T
1 chr1_28472001 0 28472001 T T T T T T T T C C C C T T T T T T T T
1 chr1_28478242 0 28478242 A A G G G G A A G G G G G G G G G G A A
1 chr1_28479127 0 28479127 C C C C C C C C T T T T C C C C C C C C
1 chr1_28484438 0 28484438 C C C C C C C C C C C T C C C C C C C C
1 chr1_28484458 0 28484458 G G G G G G G G C C C C G G G G G G G G
1 chr1_28491757 0 28491757 T T C C C C T T T T T T T T T T T T T T
1 chr1_28491901 0 28491901 T T T T T T T T T T T T T T T T C C T T
1 chr1_28494122 0 28494122 A A A A A A A A A A A A A A C C A A A A
1 chr1_28499562 0 28499562 C C T T T T C C T T T T T T T T T T C C
1 chr1_28501141 0 28501141 T T T T T T T T C C C C T T T T T T T T
1 chr1_28514567 0 28514567 C C C C C C C C C C C C C C C C C T C C
1 chr1_28515459 0 28515459 G G G G G G G G G G G G A A A A A A G G
1 chr1_28519899 0 28519899 A A A A A A A A G G G G A A A A A A A A
1 chr1_28521011 0 28521011 A A A A A T A A A A A A A A A A A A A A
1 chr1_28524564 0 28524564 C C C C A C C C C C C C C C C C C C C C
1 chr1_28537877 0 28537877 C C C C C C C C C C C C T T C C C C C C
1 chr1_28540530 0 28540530 T T T T T T C C T T T T T T T T T T T T
1 chr1_28546511 0 28546511 T T C T T T T T T T T T T T T T T T T T
1 chr1_28549770 0 28549770 T T T T T T T T T T T T T T C T T T T T
1 chr1_28557207 0 28557207 A A A A A A A A C C C C A A A A A A A A
1 chr1_28559485 0 28559485 A A A A A A A A A G G G A A A A A A G G
1 chr1_28563455 0 28563455 T T T T T T T T T T T T C T T T T T T T
1 chr1_28564112 0 28564112 T T T T T T T T T T A T T T T T T T T T
1 chr1_28575125 0 28575125 C C C C C C C C T T T T C C C C C C C C
1 chr1_28579519 0 28579519 C C C C C C C C C C C C C C C C G G C C
1 chr1_28582227 0 28582227 T T T T T T T T C T T T T T T T T T T T
1 chr1_28585104 0 28585104 G G G G G G A A G G G G G G G G G G G G
1 chr1_28587322 0 28587322 G G C G G G G G G G G G G G G G G G G G
1 chr1_28621270 0 28621270 T T G G G G T T G G G G G G G G G G T T
1 chr1_28621360 0 28621360 C C C C C C C C T T T T C C C C C C C C
1 chr1_28625593 0 28625593 C C C C C C C C T T T T C C C C C C C C
1 chr1_28630127 0 28630127 A A A A A A A A A A A A G G G G A A A A
1 chr1_28631079 0 28631079 A A A G A A A A A A A A A A A A A A A A
1 chr1_28633098 0 28633098 T T T T T T T T C C C C T T T T T T T T
1 chr1_28636081 0 28636081 A A A A A A A A G G G G A A A A A A A A
1 chr1_28642569 0 28642569 C C C C C C C C C T C C C C C C C C C C
1 chr1_28648728 0 28648728 A A G G G G A A G G G G G G G G G G A A
1 chr1_28650685 0 28650685 C C C C C C C C C C C T C C C C C C C C
1 chr1_28650999 0 28650999 C C C C C C C C C C C C C C C C T T C C
1 chr1_28652000 0 28652000 G G G G G G G G A A A A G G G G G G G G
1 chr1_28671321 0 28671321 C C C C C C C C C C C C A A C C C C C C
1 chr1_28684067 0 28684067 C C C C C C C C A A A A C C C C C C C C
1 chr1_28687335 0 28687335 C C C C C C C C C C C C C C C T C C C C
1 chr1_28689885 0 28689885 C C C C C C C C T T T T C C C C C C C C
1 chr1_28692913 0 28692913 G G G G G G G G A A A A G G G G G G G G
1 chr1_28693223 0 28693223 G G G G G G G G C C C C G G G G G G G G
1 chr1_28695467 0 28695467 T T T T T T T T C C C C T T T T T T T T
1 chr1_28707484 0 28707484 T T T T C C T T T T T T T T T T T T T T
1 chr1_28732472 0 28732472 T T T T T T T T C C C T T T T T T T T T
1 chr1_28735172 0 28735172 A A G G A A A A A A A A A A A A A A A A
1 chr1_28742069 0 28742069 C C C C C C C C C C C C A C C C C C C C
1 chr1_28742438 0 28742438 G G G G G G G G A A A A G G G G G G G G
1 chr1_28749000 0 28749000 G G G G G G G G G G G G A G G G G G G G
1 chr1_28750914 0 28750914 C C C C C C C C G G G G C C C C C C C C
1 chr1_28755308 0 28755308 T T T T T T T T T T T T C C T T T T T T
1 chr1_28759499 0 28759499 G G G G G G G G T T T T G G G G G G G G
1 chr1_28760430 0 28760430 A A A A A A A A A A A A A A A G A A A A
1 chr1_28768384 0 28768384 C C C C C C C C C C C C T T C C C C C C
1 chr1_28768791 0 28768791 C C C C C C C C C C C C C C C C T T C C
1 chr1_28777904 0 28777904 C C C C C C C C C C C C T T C C C C C C
1 chr1_28787638 0 28787638 C C C T C C C C C C C C C C C C C C C C
1 chr1_28792902 0 28792902 A A A A A A A A T T T T A A A A A A A A
1 chr1_28793837 0 28793837 C C A C C C C C C C C C C C C C C C C C
1 chr1_28800450 0 28800450 C C C C C C C C C C C C C C C C T T C C
1 chr1_28801242 0 28801242 G G G G G G G G G G G G G G G G C G G G
1 chr1_28804001 0 28804001 C T C C C C C C C C C C C C C C C C C C
1 chr1_28804253 0 28804253 C C C C C C C C C C C C C C T T C C C C
1 chr1_28810153 0 28810153 G G G G G G A A G G G G G G G G G G G G
1 chr1_28819781 0 28819781 G G A G A G G G G G G G G G G G G G G G
1 chr1_28827218 0 28827218 A A A A A A A A C C C C A A A A A A A A
1 chr1_28834795 0 28834795 G G G G G G G G G G G T G G G G G G G G
1 chr1_28835378 0 28835378 G G G G G G G G G G G G G G G G A A G G
1 chr1_28842846 0 28842846 G G G G A G G G G G G G G G G G G G G G
1 chr1_28852985 0 28852985 G G G G G G G G A A A A G G G G G G G G
1 chr1_28862340 0 28862340 T T C C C C T T T T T T T T T T T T T T
1 chr1_28865682 0 28865682 G G A A A A G G G G G G G G G G G G G G
1 chr1_28866570 0 28866570 G G G G G G G G G G G G G G G G A G G G
1 chr1_28868243 0 28868243 A A A A A A A A C C C C A A A A A A A A
1 chr1_28877833 0 28877833 T T T T T T T T T T G T T T T T T T T T
1 chr1_28880491 0 28880491 C C C C C C C C C C C C C C C C T T C C
1 chr1_28882164 0 28882164 A A A A A A A A A A A A A T A A A A A A
1 chr1_28887648 0 28887648 C C C C C C C C G G G G C C C C C C C C
1 chr1_28887861 0 28887861 C C C C C C C C C C C C C C C C T T C C
1 chr1_28907620 0 28907620 A A A A A A A A A T A A A A A A A A A A
1 chr1_28909338 0 28909338 T T T T T T T T C C C C T T T T T T T T
1 chr1_28910342 0 28910342 C C G G C C C C C C C C C C C C C C C C
1 chr1_28914279 0 28914279 A A A A A A A A T T T T A A A A A A A A
1 chr1_28918077 0 28918077 A A A A A A A A A A A A G G G G G G A A
1 chr1_28923727 0 28923727 A A A A A A A A A A A A A A G G A A A A
1 chr1_28931221 0 28931221 T T T T T T T T T T T T T T C C T T T T
1 chr1_28932162 0 28932162 A A A A A A A A G G G G A A A A A A A A
1 chr1_28934017 0 28934017 T T T T T T T T C T T T T T T T T T T T
1 chr1_28934348 0 28934348 C C C C C T C C C C C C C C C C C C C C
1 chr1_28936269 0 28936269 A A A A A A A A A A A A A A A A A G A A
1 chr1_28938343 0 28938343 C C C C C C C C C C C C C G C C C C C C
1 chr1_28940205 0 28940205 C C C C C C C C T T T T C C C C C C T T
1 chr1_28945808 0 28945808 A A A A A A A A C C C C A A A A A A A A
1 chr1_28947931 0 28947931 C C C C C C C C T T T T C C C C C C C C
1 chr1_28950008 0 28950008 C C C C C C C C A A A A C C C C C C C C
1 chr1_28952341 0 28952341 C C C C C C C C C C C C A A C C C C C C
1 chr1_28963747 0 28963747 T T C C C C C C C C C C C C C C C C T T
1 chr1_28977845 0 28977845 T T T T T T T T C C C C T T T T T T T T
1 chr1_28978529 0 28978529 G G G G G G G G G T T T G G G G G G G G
1 chr1_28985986 0 28985986 C C C C C T C C C C C C C C C C C C C C
1 chr1_28986404 0 28986404 G G G G G G G G G G G G G G C G G G G G
1 chr1_28990829 0 28990829 A A A A A A A A G G G G A A A A A A A A
1 chr1_28993291 0 28993291 A A A A A A A A A A A A A A A A C C A A
1 chr1_29000624 0 29000624 A A A A A A A A A A A A A A C C A A A A
1 chr1_29001952 0 29001952 G G G G G G G G G G G G G G G G A A G G
1 chr1_29004229 0 29004229 T T T T T T T T T T C C T T T T T T T T
1 chr1_29006660 0 29006660 T T T T C T T T T T T T T T T T T T T T
1 chr1_29010074 0 29010074 C C T T T T T T T T T T T T T T T T T T
1 chr1_29017813 0 29017813 T T T T T T T T C T C C T T T T T T T T
1 chr1_29021021 0 29021021 C C C C C C C C C T T T C C C C C C C C
1 chr1_29022816 0 29022816 C C C C C C C C C C C C C C C T C C C C
1 chr1_29026846 0 29026846 A A A A A A A A G G G G A A A A A A A A
1 chr1_29054656 0 29054656 G G G G G G G G G G G G G G A G G G G G
1 chr1_29059206 0 29059206 T T T T T T T T A A A A T T T T T T T T
1 chr1_29065415 0 29065415 T T T T T T T T C C C C T T T T T T T T
1 chr1_29066998 0 29066998 C C C C T T C C C C C C C C C C C C C C
1 chr1_29069023 0 29069023 G G G G G G G G G G G G A A A A A A G G
1 chr1_29070153 0 29070153 A A A A A A A A A A A A A C A A A A A A
1 chr1_29071989 0 29071989 C C C C C C C C C G C G C C C C C C C C
1 chr1_29076549 0 29076549 G G G G G G G G G G G G G G A A G G G G
1 chr1_29076744 0 29076744 C C C C C C C C C T T T C C C C C C C C
1 chr1_29077622 0 29077622 T T T T T T T T C C C C T T T T T T T T
1 chr1_29081906 0 29081906 T T T T T T T T C T T T T T T T T T T T
1 chr1_29088749 0 29088749 C C C C C C C C C T T T C C C C C C C C
1 chr1_29094236 0 29094236 A A A A A A A A G G G G A A A A A A A A
1 chr1_29101758 0 29101758 C C C C C C C C C C C T C C C C C C C C
1 chr1_29105351 0 29105351 T T C C C C T T C C C C C C C C C C T T
1 chr1_29111382 0 29111382 C C C C C C C C C T C T C C C C C C C C
1 chr1_29114899 0 29114899 A A A A A A A A A A A A A A G G A A A A
1 chr1_29117764 0 29117764 G G G G G G G G G G G G G T G G G G G G
1 chr1_29120162 0 29120162 C C C C C C T T C C C C C C C C C C C C
1 chr1_29129221 0 29129221 T T G G G G T T G G G G G G G G G G T T
1 chr1_29142051 0 29142051 A A A A A A A A A G G G A A A A A A A A
1 chr1_29154345 0 29154345 G G G G G G C C G G G G G G G G G G G G
1 chr1_29155229 0 29155229 G G G G G G G G G G G G G G G G A G G G
1 chr1_29156895 0 29156895 G G G G G G G G G G C G G G G G G G G G
1 chr1_29158380 0 29158380 G G G G G G A A G G G G G G G G G G G G
1 chr1_29164509 0 29164509 G G G G G G G G G G G G G G A A G G G G
1 chr1_29166220 0 29166220 C C C C C T C C C C C C C C C C C C C C
1 chr1_29175103 0 29175103 G G G G G G G G G G G G G G T T G G G G
1 chr1_29175953 0 29175953 G G A A A A G G G G G G G G G G G G G G
1 chr1_29176171 0 29176171 A A A A A A A A G G G G A A A A A A A A
1 chr1_29182008 0 29182008 T T T T T T T T C C C C T T T T T T T T
1 chr1_29194329 0 29194329 G G G G G G G G G G G G G G G G A A G G
1 chr1_29194480 0 29194480 T T T T T T T T T T T T G G T T T T T T
1 chr1_29197844 0 29197844 A A A A A A A A G G G G A A A A A A A A
1 chr1_29206756 0 29206756 G G G G G G G G T T T T G G G G G G G G
1 chr1_29213635 0 29213635 G G G G G G G G C C C C G G G G G G G G
1 chr1_29221073 0 29221073 C C C C T T C C C C C C C C C C C C C C
1 chr1_29222056 0 29222056 G G G G G G G G A A A A G G G G G G G G
1 chr1_29223361 0 29223361 C C C C C C C C C C C C C C G G C C C C
1 chr1_29230018 0 29230018 C C C C C C C C C C C C C C C C A A C C
1 chr1_29231973 0 29231973 C C C C C C C C T T T T C C C C C C C C
1 chr1_29234199 0 29234199 A A G G A A A A A A A A A A A A A A A A
1 chr1_29236162 0 29236162 C T C C C C C C C C C C C C C C C C C C
1 chr1_29236491 0 29236491 T T T T T T T T C C C C T T T T T T T T
1 chr1_29239479 0 29239479 G G A A G G G G G G G G G G G G G G G G
1 chr1_29240434 0 29240434 G G G G G G G G A G A G G G G G G G G G
1 chr1_29250100 0 29250100 A A A A A A A A A A A A A A A G A A A A
1 chr1_29250379 0 29250379 C C C C C C C C T T T T C C C C C C C C
1 chr1_29256402 0 29256402 C C C C C C C C C C C C C C C C G G C C
1 chr1_29274925 0 29274925 A A T T A T A A T T T T T T T T T T A A
1 chr1_29275771 0 29275771 G G G G A G G G G G G G G G G G G G G G
1 chr1_29276763 0 29276763 A A A A A G A A A A A A A A A A A A A A
1 chr1_29278712 0 29278712 A A G G G G A A G G G G G G G G G G A A
1 chr1_29285304 0 29285304 G G G G G G G G G G G G G T G G G G G G
1 chr1_29285719 0 29285719 A A A A A G A A A A A A A A A A A A A A
1 chr1_29286106 0 29286106 T T T T T T T T C C C C T T T T T T T T
1 chr1_29289390 0 29289390 C C C C C C C C C C C C C C C T C C C C
1 chr1_29308158 0 29308158 C C C C C C C C C C C C C C C C G G C C
1 chr1_29318842 0 29318842 G G G G C G G G G G G G G G G G G G G G
1 chr1_29320275 0 29320275 G G G G G G G G G G G G G G C C G G G G
1 chr1_29327301 0 29327301 A A A A A A A A T T T T A A A A A A A A
1 chr1_29328849 0 29328849 G G G G G G G G G G G G A A G G G G G G
1 chr1_29329911 0 29329911 T T T T T T T T C C C C T T T T T T T T
1 chr1_29336027 0 29336027 G G G G G G G G G G G G T T G G G G G G
1 chr1_29337504 0 29337504 G G G G G G G G G G G G A A G G A A G G
1 chr1_29365863 0 29365863 T T T T T T C C T T T T T T T T T T C C
1 chr1_29366564 0 29366564 A A C C A C A A A A A A A A A A A A A A
1 chr1_29368347 0 29368347 C C T T C T C C C C C C C C C C C C C C
1 chr1_29376415 0 29376415 G G G G G G G G G G G G G G C C G G G G
1 chr1_29385284 0 29385284 T T T T T T T T T T T T T T C C T T T T
1 chr1_29397216 0 29397216 G G G G G G G G A A A A G G G G G G G G
1 chr1_29400929 0 29400929 G G G G G G G G G G G G C G G G G G G G
1 chr1_29402481 0 29402481 G G G G G G G G A A A A G G G G G G G G
1 chr1_29408354 0 29408354 T T C C C C C T C C C C C C C C C C T T
1 chr1_29409845 0 29409845 A A A A A A A A A A A A A A A A G G A A
1 chr1_29416672 0 29416672 C C C C C C C C C C C C C C C C T T C C
1 chr1_29421089 0 29421089 G G G G G G G G G G G G G G G G A A G G
1 chr1_29422193 0 29422193 G G G G G G G G G G G G G G G G A A G G
1 chr1_29432397 0 29432397 T T T T T T T T C C C C T T T T T T T T
1 chr1_29434841 0 29434841 C C T T C C C C C C C C C C C C C C C C
1 chr1_29435541 0 29435541 A A A A A A A A T T T T T T T T T T A A
1 chr1_29436594 0 29436594 A A A A A A A A A A A A A A G G A A A A
1 chr1_29438704 0 29438704 T T C C C C C T C C C C C C C C C C T T
1 chr1_29441699 0 29441699 G G G G G G G G G T T T G G G G G G G G
1 chr1_29444386 0 29444386 T T C C C C C T C C C C C C C C C C T T
1 chr1_29445272 0 29445272 C C C C C T C C C C C C C C C C C C C C
1 chr1_29452928 0 29452928 C G G G G G G G G G G G G G G G G G C C
1 chr1_29453866 0 29453866 G G G G G G G G A G G G G G G G G G G G
1 chr1_29453997 0 29453997 A A A A A A A A G G G G A A A A A A A A
1 chr1_29454374 0 29454374 A A A A A A G G A A A A A A A A A A A A
1 chr1_29458996 0 29458996 C C C C C C C C C C C C C T C C C C C C
1 chr1_29459384 0 29459384 T T T T T T T T T T T T C C C C C C T T
1 chr1_29460331 0 29460331 C C C C C C C C C C C C C T C C C C C C
1 chr1_29460540 0 29460540 G G G G G G G G A A A G G G G G G G G G
1 chr1_29461328 0 29461328 C C C C C C C C C C C C C C C C T T C C
1 chr1_29467410 0 29467410 T T T T T T T T C C C C T T T T T T T T
1 chr1_29468404 0 29468404 A A A A A A A A A A A A A C A A A A A A
1 chr1_29471047 0 29471047 G G A G G G G G G G G G G G G G G G G G
1 chr1_29472957 0 29472957 G G A A A A G G A A A A A A A A A A G G
1 chr1_29477768 0 29477768 C C C C C C C C T T T T C C C C C C C C
1 chr1_29519466 0 29519466 G G G G G G G G G G G G G G G G A A G G
1 chr1_29520516 0 29520516 C C T T T T C C T T T T T T T T T T C C
1 chr1_29528734 0 29528734 A G G G G G G G G G G G G G G G G G G G
1 chr1_29540537 0 29540537 A A A A A A A A G G G G A A A A A A A A
1 chr1_29541842 0 29541842 C C C C C C C C C T C T C C C C C C C C
1 chr1_29542914 0 29542914 T T C C C C T T T T T T T T T T T T T T
1 chr1_29546100 0 29546100 G G G G G G G G A A A A G G G G G G G G
1 chr1_29547864 0 29547864 T T T T T T T T T T T T T T A T T T T T
1 chr1_29548184 0 29548184 C C C C C C C C C C C C C C C C T T C C
1 chr1_29549597 0 29549597 G G G G G G G G G G G G A A G G G G G G
1 chr1_29550864 0 29550864 A A A A A A A A A A A A A A A G A A A A
1 chr1_29553021 0 29553021 A A A A A A G G A A A A A A A A A A G G
1 chr1_29554334 0 29554334 G G G G G G G G A A A A G G G G G G G G
1 chr1_29557486 0 29557486 G G A A G G G G G G G G G G G G G G G G
1 chr1_29564986 0 29564986 G G T T T T G G G G G G G G G G G G G G
1 chr1_29572624 0 29572624 T T T T T T T T T T T T C C T T T T T T
1 chr1_29597393 0 29597393 C C C C C C C C T T T T C C C C C C C C
1 chr1_29599190 0 29599190 C C C C C C C C C C C C C T C C C C C C
1 chr1_29600715 0 29600715 G G G G G G G G C C C C G G G G G G G G
1 chr1_29601034 0 29601034 A A G G G G A A A A A A A A A A A A A A
1 chr1_29603234 0 29603234 C C C C C C C C C C C C C C C T C C C C
1 chr1_29610308 0 29610308 T T T T T T T T T T T T T T A T T T T T
1 chr1_29612549 0 29612549 C C C C C C T T C C C C C C C C C C C C
1 chr1_29617296 0 29617296 A A A A A A A A G G G G A A A A A A A A
1 chr1_29632056 0 29632056 C T C C C C C C C C C C C C C C C C C C
1 chr1_29633283 0 29633283 G G G G G G G G G G G G G G A G G G G G
1 chr1_29636493 0 29636493 A A C C C C A A A A A A A A A A A A A A
1 chr1_29638008 0 29638008 T T T T T T T T C C C T T T T T T T T T
1 chr1_29642831 0 29642831 C C G G G G C C G G G G G G G G G G C C
1 chr1_29658510 0 29658510 T T G G T T T T T T T T T T T T T T T T
1 chr1_29664701 0 29664701 C C C C C C C C G G G G C C C C C C C C
1 chr1_29666488 0 29666488 G G G G A G G G G G G G G G G G G G G G
1 chr1_29672927 0 29672927 A A A A A T A A A A A A A A A A A A A A
1 chr1_29677185 0 29677185 C C C C C C C C C C C T C C C C C C C C
1 chr1_29691663 0 29691663 T T C C T T T T T T T T T T T T T T T T
1 chr1_29699990 0 29699990 G G G G G G G G G G G G G G G G A G G G
1 chr1_29700050 0 29700050 G G C C C C G G G G G G C C C C C C G G
1 chr1_29703036 0 29703036 C C C C C T C C C C C C C C C C C C C C
1 chr1_29711543 0 29711543 C C C C C C C C C C C G C C C C C C C C
1 chr1_29712635 0 29712635 C C C C C C C C T T C T C C C C C C C C
1 chr1_29713734 0 29713734 G G G G G G G G G G G G A G G G G G G G
1 chr1_29713923 0 29713923 C C C C C C C C C C C C C T C C C C C C
1 chr1_29727874 0 29727874 T T T T T T T T T T T T T T C C T T T T
1 chr1_29733289 0 29733289 A A A A A A A A G G G G A A A A A A A A
1 chr1_29733616 0 29733616 A A A A A A A A A A A A A A A A A C A A
1 chr1_29733957 0 29733957 G G A A A A G G A A A A A A A A A A G G
1 chr1_29734792 0 29734792 G G G G G G G G G G G G G G G G A A G G
1 chr1_29737508 0 29737508 T T T T T T T T T T C T T T T T T T T T
1 chr1_29740982 0 29740982 A A A A A A A A G G G G A A A A A A A A
1 chr1_29741932 0 29741932 A A A A A A A A A A A G A A A A A A A A
1 chr1_29742018 0 29742018 A A A A C C A A A A A A A A A A A A A A
1 chr1_29742335 0 29742335 A A A A A A A A A A A A A G A A A A A A
1 chr1_29745259 0 29745259 C C C C C T C C C C C C C C C C C C C C
1 chr1_29748706 0 29748706 T T T T T T T T C T T T T T T T T T T T
1 chr1_29751544 0 29751544 C C C C C C C C C C C C C C G G C C C C
1 chr1_29760605 0 29760605 A A A A A A A A A A A A A A C C A A A A
1 chr1_29763081 0 29763081 T T T T T T C C T T T T T T T T T T T T
1 chr1_29765528 0 29765528 C C C C C G C C C C C C C C C C C C C C
1 chr1_29768713 0 29768713 T T G G G T T T T T T T T T T T T T T T
1 chr1_29778618 0 29778618 T T T T T T T T C C C C T T T T T T T T
1 chr1_29780708 0 29780708 G G G G G G G G C G C G G G G G G G G G
1 chr1_29786282 0 29786282 T T C C C T T T T T T T T T T T T T T T
1 chr1_29786312 0 29786312 G G G G G G G G A G G G G G G G G G G G
1 chr1_29789580 0 29789580 C C C C C T C C C C C C C C C C C C C C
1 chr1_29794337 0 29794337 G G A G G G G G G G G G G G G G G G G G
1 chr1_29795956 0 29795956 A A A A A A A A A A A G A A A A A A A A
1 chr1_29799733 0 29799733 G G G G G G G G G T T T G G G G G G G G
1 chr1_29799756 0 29799756 C C C C C C T T C C C C C C C C C C T T
1 chr1_29808560 0 29808560 C C C C C C C C C C C C C T C C C C C C
1 chr1_29815982 0 29815982 G G G G G G G G A A A A G G G G G G G G
1 chr1_29829366 0 29829366 G G A A A G G G A A A A A A A A A A G G
1 chr1_29832072 0 29832072 C C C C C C C C C C C C C C C T C C C C
1 chr1_29850567 0 29850567 A A A G A A A A A A A A A A A A A A A A
1 chr1_29850805 0 29850805 G G G T G G G G G G G G G G G G G G G G
1 chr1_29853032 0 29853032 G G G G G G G G T T T T G G G G G G G G
1 chr1_29855300 0 29855300 G G G G G T G G G G G G G G G G G G G G
1 chr1_29855315 0 29855315 G G G G G G G G A G A A G G G G G G G G
1 chr1_29857349 0 29857349 A A A A A A G G A A A A A A A A A A A A
1 chr1_29858511 0 29858511 C C C G C C C C C C C C C C C C C C C C
1 chr1_29861175 0 29861175 C C C C C C C C A C A A C C C C C C C C
1 chr1_29871424 0 29871424 A A A T A A A A A A A A A A A A A A A A
1 chr1_29872580 0 29872580 G G G G G G G G C G C G G G G G G G G G
1 chr1_29878363 0 29878363 A A A A A A A A G G G G A A A A A A A A
1 chr1_29885071 0 29885071 C C C C A C C C A A A A A A A A A A C C
1 chr1_29887314 0 29887314 C C C C A C C C C C C C C C C C C C C C
1 chr1_29892141 0 29892141 A A A A A A A A G G G G A A A A A A A A
1 chr1_29892974 0 29892974 C C C C C C C C C C C C C C C C C T C C
1 chr1_29911173 0 29911173 G G G G G G G G C C C C G G G G G G G G
1 chr1_29914902 0 29914902 T T T T T T T T C C C C T T T T T T T T
1 chr1_29918846 0 29918846 T T T T T T T T A T A T T T T T T T T T
1 chr1_29922328 0 29922328 T T T T T T T T T T T T A T T T T T T T
1 chr1_29926275 0 29926275 A A A A A A A A A A A A A G A A A A A A
1 chr1_29935862 0 29935862 C C C C C G C C C C C C C C C C C C C C
1 chr1_29938112 0 29938112 G G G G G G G G G G G G G G A A G G G G
1 chr1_29942087 0 29942087 C C C C C C C C T T T T C C C C C C C C
1 chr1_29950592 0 29950592 T T T T C T T T T T T T T T T T T T T T
1 chr1_29958380 0 29958380 A A A A A A A A A A A A A A A G A A A A
1 chr1_29961861 0 29961861 C T T T T T T T T T T T T T T T T T T T
1 chr1_29964637 0 29964637 C C C C C C C C C C C C C C C C C T C C
1 chr1_29974958 0 29974958 A A A A A A A G A A A A A A A A A A A A
1 chr1_29975420 0 29975420 T T T T T T T T C C C C T T T T T T T T
1 chr1_29983009 0 29983009 C C C C C C C C C C C C C C T T T T C C
1 chr1_29992869 0 29992869 G G C C C C G G G G G G G G G G G G G G
1 chr1_30006467 0 30006467 T T T T T T T T T T T T G T T T T T T T
1 chr1_30007136 0 30007136 C C C C C C C C C T C T C C C C C C C C
1 chr1_30020814 0 30020814 A A A A A A A A G G G G A A A A A A A A
1 chr1_30022268 0 30022268 C T C C C C C C C C C C C C C C C C C C
1 chr1_30022510 0 30022510 C C A A A A C C C C C C C C C C C C C C
1 chr1_30027427 0 30027427 C C C C C C C C T T T T C C C C C C C C
1 chr1_30030895 0 30030895 G G G G G G G G G G G G A A G G G G G G
1 chr1_30041516 0 30041516 C C C C C C C C C C C C C T C C C C C C
1 chr1_30042915 0 30042915 T T C C T T T T T T T T T T T T T T T T
1 chr1_30042982 0 30042982 G G G G G G G G G G G G C C G G G G G G
1 chr1_30044541 0 30044541 C C C C C C C C A C C C C C C C C C C C
1 chr1_30048972 0 30048972 C C C C C C C C C C C C C C T T C C C C
1 chr1_30058679 0 30058679 C C C C T T C C C C C C C C C C C C C C
1 chr1_30060137 0 30060137 G G G G G G G G G G G G G G A A G G G G
1 chr1_30064708 0 30064708 C C A A A A C C A A A A A A A A A A C C
1 chr1_30072153 0 30072153 T T G G G G T T G G G G G G G G G G T T
1 chr1_30072177 0 30072177 G G A A G G G G G G G G G G G G G G G G
1 chr1_30074144 0 30074144 G G G G G G G G G G C G G G G G G G G G
1 chr1_30076035 0 30076035 T T T T T T T T C C C C T T T T T T T T
1 chr1_30078622 0 30078622 T T T T T T T T T T T T T T T T C C T T
1 chr1_30079175 0 30079175 T T T T T T T T T T C T T T T T T T T T
1 chr1_30105363 0 30105363 C C C C C C C C C C C C C C G G C C C C
1 chr1_30128286 0 30128286 C C C C C C C T C C C C C C C C C C T T
1 chr1_30129346 0 30129346 G G G G A A G G A A A A G G G G G G G G
1 chr1_30133143 0 30133143 T T T T T T T T C C C C T T T T T T T T
1 chr1_30141476 0 30141476 G G A G G G G G G G G G G G G G G G G G
1 chr1_30141949 0 30141949 A A G G G G A A G G G G G G G G G G A A
1 chr1_30145529 0 30145529 T T T T C C T T T T T T T T T T T T T T
1 chr1_30149307 0 30149307 G G G G G G G G A A A A G G G G G G G G
1 chr1_30151548 0 30151548 C C C C C C C C C C C C C C T T C C C C
1 chr1_30152620 0 30152620 A A A A A A A A A A A A A G A A A A A A
1 chr1_30154523 0 30154523 A A A A A A A A A A A A A G A A A A A A
1 chr1_30156843 0 30156843 T T T T T T T T T T T T T T T T C T T T
1 chr1_30159080 0 30159080 A A A A A A A A G G G G A A A A A A A A
1 chr1_30160348 0 30160348 A G G G G G G G G G G G G G G G G G G G
1 chr1_30179314 0 30179314 A A A A A A A A A A A A A G A A A A A A
1 chr1_30185927 0 30185927 G G G G G G G G G G G G G G G G A G G G
1 chr1_30197076 0 30197076 A A G G G G A A G G G G G G G G G G A A
1 chr1_30216361 0 30216361 G G G G G G G G G G G G C G G G G G G G
1 chr1_30217397 0 30217397 A A A A A A A A T T T T A A A A A A A A
1 chr1_30222639 0 30222639 C C C C C C C C T T T T C C C C C C C C
1 chr1_30223374 0 30223374 T T C T T T T T T T T T T T T T T T T T
1 chr1_30229745 0 30229745 A A A A A A A A A A A A A A A G A A A A
1 chr1_30230691 0 30230691 C C C C C C C C C C C C C C C C C T C C
1 chr1_30233691 0 30233691 C C C T C C C C C C C C C C C C C C C C
1 chr1_30237707 0 30237707 T T C C C C T T C C C C T T T T T T T T
1 chr1_30252049 0 30252049 A A A G A G A A A A A A A A A A A A A A
1 chr1_30253063 0 30253063 G G G G G G G G G G G G G G T T G G G G
1 chr1_30256041 0 30256041 C C C C C C C C C T C T C C C C C C C C
1 chr1_30257097 0 30257097 G G G G G G G G G G A G G G G G G G G G
1 chr1_30257404 0 30257404 A A A A A A A A G G G G A G A A A A A A
1 chr1_30260469 0 30260469 A A A A A A A A G G G G A A A A A A A A
1 chr1_30261076 0 30261076 C C C T C C C C C C C C C C C C C C C C
1 chr1_30262068 0 30262068 C C C C C C C C C C C C A C C C C C C C
1 chr1_30264620 0 30264620 T T T T T T T T T T G T T T T T T T T T
1 chr1_30265392 0 30265392 G G G G G G G G A A A A G G G G G G G G
1 chr1_30267217 0 30267217 G G G G G G C C G G G G G G G G G G G G
1 chr1_30288987 0 30288987 C C C C C C C C C C C C C C C C A A C C
1 chr1_30299479 0 30299479 A A G G A A A A A A A A A A A A A A A A
1 chr1_30300525 0 30300525 T T T T T T T T T T T T A T T T A A T T
1 chr1_30322617 0 30322617 G G A A G G G G G G G G G G G G G G G G
1 chr1_30331205 0 30331205 T T T T T T T T A A A A T T T T T T T T
1 chr1_30332634 0 30332634 G G A A G G G G G G G G G G G G G G G G
1 chr1_30333624 0 30333624 C C C C C C C C C T C C C C C C C C C C
1 chr1_30336504 0 30336504 A A A A A A A A G G G G A A A A A A A A
1 chr1_30336805 0 30336805 G G G G G G G G C C C C G G G G G G G G
1 chr1_30337514 0 30337514 T T A A A A T T T T T T T T T T T T T T
1 chr1_30345616 0 30345616 A A A A A C A A A A A A A A A A A A A A
1 chr1_30346034 0 30346034 T T T T T T T T A A A A T T T T T T T T
1 chr1_30346930 0 30346930 G G G G G G G G G G G G G G G G A G G G
1 chr1_30353984 0 30353984 A A A A A A A A A A A A A A C C A A A A
1 chr1_30359092 0 30359092 G G G G G G G G G G G G C G G G G G G G
1 chr1_30359774 0 30359774 C C C C C C C C A A A A C C C C C C C C
1 chr1_30381097 0 30381097 G G A A A A G G G G G G G G G G G G G G
1 chr1_30382492 0 30382492 A A A A A G A A A A A A A A A A A A A A
1 chr1_30386693 0 30386693 C C C C C C C C C C C C A A A A A A C C
1 chr1_30393150 0 30393150 T T T T T T T T T T T T C T T T T T T T
1 chr1_30413811 0 30413811 G G G G G G G G G G G G A A A A A A G G
1 chr1_30431291 0 30431291 G G G G G G G G G G G G A G G G G G G G
1 chr1_30442027 0 30442027 A A A A A A A A A G A A A A A A A A A A
1 chr1_30451190 0 30451190 T T T T T T T T T T T T C T T T T T T T
1 chr1_30451617 0 30451617 C C T T C T C C C C C C C C C C C C C C
1 chr1_30452903 0 30452903 C C C C C C C C C C C C C T C C C C C C
1 chr1_30458023 0 30458023 T T T T T T T T T T T T T T G T T T T T
1 chr1_30469086 0 30469086 C C T T T T C C T T T T T T T T T T C C
1 chr1_30472931 0 30472931 A A G G G G A A G G G G G G G G G G A A
1 chr1_30491171 0 30491171 C C C C C C C C C T T T C C C C C C C C
1 chr1_30496542 0 30496542 G G A A G G G G G G G G G G G G G G G G
1 chr1_30502611 0 30502611 C C C C C C C C C C C C C G C C C C C C
1 chr1_30503714 0 30503714 A A A A A A A A A G A A A A A A A A A A
1 chr1_30513151 0 30513151 C C C C C C C C C G C C C C C C C C C C
1 chr1_30520383 0 30520383 G G G G G G G G G G G G A G A G G G G G
1 chr1_30531285 0 30531285 T T T T T T T T T T T T G T T T T T T T
1 chr1_30535585 0 30535585 C C C C C C C C C C C C C C T T C C C C
1 chr1_30538436 0 30538436 C C C C C C C C C C C C C C C C T T C C
1 chr1_30540034 0 30540034 C C C C C C C C C T C C C C C C C T C C
1 chr1_30542810 0 30542810 G G T T T T G G T T T T T T T T T T G G
1 chr1_30547629 0 30547629 C C C C C C C C C T C C C C C C C C C C
1 chr1_30549878 0 30549878 C C C C C C C C C C C C C C C C T T C C
1 chr1_30562691 0 30562691 G G G G A G G G G G G G G G G G A A G G
1 chr1_30566343 0 30566343 A A A A A G A A A A A A A A A A A A A A
1 chr1_30568358 0 30568358 C C T T C T C C C C C C C C C C C C C C
1 chr1_30576963 0 30576963 G G G G G G A G G G G G G G G G G G G G
1 chr1_30579104 0 30579104 C T C C C C C C C C C C C C C C C C C C
1 chr1_30587666 0 30587666 G G G G A G G G G G G G A G G G G G G G
1 chr1_30590040 0 30590040 T T T T C T T T T T T T T T T T T T T T
1 chr1_30592340 0 30592340 C C C C C C C C A A A A C C C C C C C C
1 chr1_30606850 0 30606850 G G G G G G G G A A A A G G G G G G G G
1 chr1_30609582 0 30609582 A A A A A A A A A A A A A G A A A A A A
1 chr1_30614102 0 30614102 A A A A A A A A A A A A A A A G A A A A
1 chr1_30618518 0 30618518 A A G G A A A A A A A A A A A A A A A A
1 chr1_30624394 0 30624394 A A A A A A A A A A A A A G A A A A A A
1 chr1_30625193 0 30625193 G G G G A G G G A A A A A A A A A A G G
1 chr1_30630106 0 30630106 C C C C C C C C C C C C C C C C A A C C
1 chr1_30632700 0 30632700 A A A A G G A A A A A A A A A A A A A A
1 chr1_30645846 0 30645846 G G G G G G G G C C C G G G G G G G G G
1 chr1_30645892 0 30645892 G G G G G G G G T T G T G G G G G G G G
1 chr1_30653903 0 30653903 A A A A A A A A A A A A A A C C A A A A
1 chr1_30656154 0 30656154 A A A A A A A G A A A A A A A A A A A A
1 chr1_30657922 0 30657922 G G C C C C G G G G G G G G G G G G G G
1 chr1_30662578 0 30662578 C C C C C C C C C C C C C C T T C C C C
1 chr1_30662619 0 30662619 T T T T T T T T T T T T T T G G T T T T
1 chr1_30663422 0 30663422 C C C C C C C C C C C C C C T T C C C C
1 chr1_30669166 0 30669166 C C C C C C C C C C C C G G G G G G C C
1 chr1_30672281 0 30672281 A A A A A G A A A A A A A A A A A A A A
1 chr1_30681044 0 30681044 T T T T T T T T T T A T T T T T T T T T
1 chr1_30701657 0 30701657 C C C C C T C C C C C C C C C C C C C C
1 chr1_30709348 0 30709348 T T T T T T T T T T T T T T T T C C T T
1 chr1_30709685 0 30709685 T T T T T T T T T T T T T T T T C C T T
1 chr1_30713048 0 30713048 T T T T T T T T T T T T T T T T C C T T
1 chr1_30713966 0 30713966 T T T T T T T T C C C C T T T T T T T T
1 chr1_30715199 0 30715199 G G A A A A G G A A A A A A A A A A G G
1 chr1_30725834 0 30725834 G G G G G G G G G G G G A G G G G G G G
1 chr1_30743725 0 30743725 A A A A A A A A A A A A A G A A A A A A
1 chr1_30744204 0 30744204 C G G G G G G G G G G G G G G G G G G G
1 chr1_30746783 0 30746783 T T T T T T T T T T C C T T T T T T T T
1 chr1_30749759 0 30749759 C C C C C C A C C C C C C C C C C C C C
1 chr1_30759388 0 30759388 C G G G G G C G G G G G G G G G G G G G
1 chr1_30764497 0 30764497 G G G T G G G G G G G G G G G G G G G G
1 chr1_30764694 0 30764694 G G G T G G G G G G G G G G G G G G G G
1 chr1_30765074 0 30765074 A A A A A A A A A A A A A G A A G G A A
1 chr1_30771854 0 30771854 G G G G C G G G G G G G G G G G G G G G
1 chr1_30773704 0 30773704 T T T T T T T T T T G T T T T T T T T T
1 chr1_30780463 0 30780463 G G G G G G G G G G G G C G G G G G G G
1 chr1_30784619 0 30784619 C C C C C C C C C C C C C C T T C C C C
1 chr1_30792348 0 30792348 T T T T T T T T C C C C T T T T T T T T
1 chr1_30795021 0 30795021 G G G G G G G G A A A A G G G G G G G G
1 chr1_30805398 0 30805398 C G G G G G G G G G G G G G G G G G G G
1 chr1_30810594 0 30810594 C C C C C C C C T T T T C C C C C C C C
1 chr1_30815066 0 30815066 T T T T T T T T T T T T C T T T T T T T
1 chr1_30815130 0 30815130 A A A A A A A A G G G G A A A A A A A A
1 chr1_30823510 0 30823510 C C A A C C C C C C C C C C C C C C C C
1 chr1_30825369 0 30825369 A A A A G G A A A A A A A A A A A A A A
1 chr1_30826285 0 30826285 C C T T C C C C C C C C C C C C C C C C
1 chr1_30836060 0 30836060 C G G G G G G G G G G G G G G G G G G G
1 chr1_30836227 0 30836227 T T T T C T T T T T T T T T T T T T T T
1 chr1_30840963 0 30840963 C C A A C C C C C C C C C C C C C C C C
1 chr1_30848480 0 30848480 G G G G G G G G G G A G G G G G G G G G
1 chr1_30849166 0 30849166 C C C C C C C C T T T T C C C C C C C C
1 chr1_30861907 0 30861907 C C C C C C C C C C C C C G C C C C C C
1 chr1_30873649 0 30873649 G G G G G G G G A A A A G G G G G G G G
1 chr1_30878856 0 30878856 G G C G G G G G G G G G G G G G G G G G
1 chr1_30880273 0 30880273 C C C T C C C C C C C C C C C C C C C C
1 chr1_30883222 0 30883222 A A A A A A A A A A A A G G A A A A A A
1 chr1_30884023 0 30884023 T T T T T T T T A A A A T T T T T T T T
1 chr1_30885584 0 30885584 A A A A A A A A A A A A A C A A A A A A
1 chr1_30886816 0 30886816 G G A G G G G G G G G G G G G G G G G G
1 chr1_30887893 0 30887893 T T T T T T T T A A A A T T T T T T T T
1 chr1_30888635 0 30888635 A A A T A A A A A A A A A A A A A A A A
1 chr1_30888831 0 30888831 G G G G G G G G G G A G G G G G G G G G
1 chr1_30889368 0 30889368 G G G T T T G G G G G G G G G G G G G G
1 chr1_30895310 0 30895310 A A A A A A A A A A A A A G A A A A A A
1 chr1_30896430 0 30896430 G G A A G G G G G G G G G G G G G G G G
1 chr1_30896513 0 30896513 G G C C C C G G C C C C C C C C C C G G
1 chr1_30900671 0 30900671 T T T T T T T T G G G T T T T T T T T T
1 chr1_30909017 0 30909017 G G G G G G G G A A A A G G G G G G G G
1 chr1_30916434 0 30916434 C C C C C C C C C C C C C C C C T T C C
1 chr1_30923039 0 30923039 G G A A A G G G G G G G G G G G G G G G
1 chr1_30923115 0 30923115 G G A G G G G G G G G G G G G G G G G G
1 chr1_30924973 0 30924973 T T T T T T T T T T T T T T T T C C T T
1 chr1_30926974 0 30926974 T T A T T T T T T T T T T T T T T T T T
1 chr1_30929539 0 30929539 T T C C C C C C C C C C C C C C C C T T
1 chr1_30929919 0 30929919 C C C C C C C C C C C C C C T T C C C C
1 chr1_30943139 0 30943139 T T T T T T C T T T T T T T T T T T T T
1 chr1_30945209 0 30945209 A A A G A A A A A A A A A A A A A A A A
1 chr1_30948580 0 30948580 T T C T T T T T T T T T T T T T T T T T
1 chr1_30960855 0 30960855 A A A A A A A A A A A A A A A A A T A A
1 chr1_30960965 0 30960965 G G G G G G G G G G G G G G A G G G G G
1 chr1_30961189 0 30961189 G G G G G G G G G G G G C G G G G G G G
1 chr1_30973311 0 30973311 A A A A A A A A T T T T A A A A A A A A
1 chr1_30976735 0 30976735 C C C C C C C C C C C C C C C C T T C C
1 chr1_30979601 0 30979601 G G A A A G G G A A A A G G G G G G G G
1 chr1_30980250 0 30980250 A A A A A A A A A A A A A T A A A A A A
1 chr1_30980513 0 30980513 C C C C C C T T C C C C C C C C C C C C
1 chr1_30985708 0 30985708 G G G G G G G G G G G G A A A G G G G G
1 chr1_30990812 0 30990812 A A A A A A A A A A A A A G A A A A A A
1 chr1_30992333 0 30992333 G G G G G G G G G G G G G G G G A G G G
1 chr1_31010743 0 31010743 T T T T T T T T C C C C C C C C C C T T
1 chr1_31010795 0 31010795 T T T T T T T T C C C C T T T T T T T T
1 chr1_31012353 0 31012353 T T T T T T T T C C C C T T T T T T T T
1 chr1_31022467 0 31022467 G G G G G G G G A A A A G G G G G G G G
1 chr1_31025258 0 31025258 C C C C C T C C C C C C C C C C C C T T
1 chr1_31026666 0 31026666 G G G G G G T T G G G G G G G G G G G G
1 chr1_31037521 0 31037521 G G G G G G G G G G G G G G A G G G G G
1 chr1_31042555 0 31042555 A A A A A A A A G G G G A A A A A A A A
1 chr1_31044122 0 31044122 G G G G G G G G G G G G G T G G G G G G
1 chr1_31048627 0 31048627 G G G G G G G G G G G G A G G G G G G G
1 chr1_31048801 0 31048801 T T G T T T T T T T T T T T T T T T T T
1 chr1_31049345 0 31049345 C C C T C T C C C T C C C C C C C C C C
1 chr1_31053665 0 31053665 C C C T C C C C C C C C C C C C C C C C
1 chr1_31054366 0 31054366 G G G G G G G G G G G G G G A G G G G G
1 chr1_31065011 0 31065011 G G G G G G G G C C C C G G G G G G G G
1 chr1_31067598 0 31067598 G G G G G G G G A A A A G G G G G G G G
1 chr1_31077400 0 31077400 T T T T T T T T C C C C T T T T T T T T
1 chr1_31080867 0 31080867 A A T T T T A A T T T T T T T T T T A A
1 chr1_31084644 0 31084644 G G G G G G G G A A A A G G G G G G G G
1 chr1_31086416 0 31086416 A A A A A A A A A A A A T T A A A A A A
1 chr1_31086617 0 31086617 G G G G G G G G G G G G A G G G G G G G
1 chr1_31089956 0 31089956 C C C C C C C C C C C C C T C C C C C C
1 chr1_31090541 0 31090541 A A A A A A A A T T T T A A A A A A A A
1 chr1_31092490 0 31092490 A A A A A A A A A A A T A A A A A A A A
1 chr1_31102226 0 31102226 A A A A A A A A A A A A A A A A A G A A
1 chr1_31107510 0 31107510 C C C C T T C C C C C C C C C C C C C C
1 chr1_31113478 0 31113478 T T T T T T T T T T G T T T T T T T T T
1 chr1_31115146 0 31115146 C C C G C C C C C C C C C C C C C C C C
1 chr1_31116101 0 31116101 C C C C C C C C A A A A C C C C C C C C
1 chr1_31116351 0 31116351 G G G G G G G G A A A A A G G G G G G G
1 chr1_31122253 0 31122253 C C C C C C C C T T T T C C C C C C C C
1 chr1_31123258 0 31123258 C C C C C C C C C C C T C C C C C C C C
1 chr1_31125670 0 31125670 T T C T T T T T T T T T T T T T T T T T
1 chr1_31132024 0 31132024 T T T T T T T T C C C C T T T T T T T T
1 chr1_31136140 0 31136140 C C C C C C C C C C C T C C C C C C T T
1 chr1_31140777 0 31140777 T T C C C C T T C C C C C C C C C C T T
1 chr1_31144490 0 31144490 G G G G G G G G G G G G G G A A G G G G
1 chr1_31147581 0 31147581 C C C C C C C T C C C C C C C C C C C C
1 chr1_31157151 0 31157151 C C C C C C C T C C C C C C C C C C C C
1 chr1_31165757 0 31165757 A G G G G G G G G G G G G G G G G G G G
1 chr1_31177072 0 31177072 C C C C G G C C C C C C C C C C C C C C
1 chr1_31184686 0 31184686 C C G G G G C C C C C C C C C C C C C C
1 chr1_31192918 0 31192918 C C G G C C C C C C C C C C C C C C C C
1 chr1_31197219 0 31197219 T T T T T T T T T T T T T T T T C T T T
1 chr1_31197786 0 31197786 C C C C C C C T C C C C C C C C C C C C
1 chr1_31200026 0 31200026 A A A A A A A A C C C C A A A A A A A A
1 chr1_31203034 0 31203034 C C C C C C C C C C C C C C T T C C C C
1 chr1_31205828 0 31205828 G G G G G G G G A A A G G G G G G G G G
1 chr1_31209314 0 31209314 G G G G G G G G T T T T G G G G G G G G
1 chr1_31211832 0 31211832 G G G G G G G G G G G G C G G G G G G G
1 chr1_31212269 0 31212269 T T T T T T T T T T T T A T T T T T T T
1 chr1_31219433 0 31219433 G G G G G G G G G G G G G G G G A A G G
1 chr1_31231470 0 31231470 C C C C C C C C C C C C C C T T C C C C
1 chr1_31240107 0 31240107 T T T T T T C T T T T T T T T T T T T T
1 chr1_31241788 0 31241788 C C T T T T C T T T T T T T T T T T C C
1 chr1_31251707 0 31251707 G G A A G G G G G G G G G G G G G G G G
1 chr1_31273083 0 31273083 T T G G T T T T T T T T T T T T T T T T
1 chr1_31274116 0 31274116 A A A A A A A A G G G G A A A A A A A A
1 chr1_31276546 0 31276546 C C C C C C C C C C C C C C C T C C C C
1 chr1_31276686 0 31276686 C C C C C C C C C C C C C C C T C C C C
1 chr1_31282472 0 31282472 C C C C C C C C T T T T C C C C C C C C
1 chr1_31287948 0 31287948 C C C T C C C C C C C C C C C C C C C C
1 chr1_31294911 0 31294911 T T C C C C T T T T T T T T T T T T T T
1 chr1_31296991 0 31296991 G G G G G G G G G G G G G G G T G G G G
1 chr1_31298461 0 31298461 A A A A A A A A G G G G A A A A A A A A
1 chr1_31299053 0 31299053 C C C C C C C C C C C C C C C C C T C C
1 chr1_31302171 0 31302171 A A A A A A A A C C C C A A A A A A A A
1 chr1_31302331 0 31302331 T T T T T T T T T T T T C T T T T T T T
1 chr1_31314361 0 31314361 G G C G G G G G G G G G G G G G G G G G
1 chr1_31316601 0 31316601 C T T T T T T T T T T T T T T T T T T T
1 chr1_31324390 0 31324390 A G G G G G G G G G G G G G G G G G A A
1 chr1_31325164 0 31325164 G G G G G G G G A A A G G G G G G G G G
1 chr1_31325709 0 31325709 G G A G G G G G G G G G G G G G G G G G
1 chr1_31332353 0 31332353 T T T T T T T T T T T T T T T T G T T T
1 chr1_31335478 0 31335478 G G G G G G G G G G G G G G G G A G G G
1 chr1_31337234 0 31337234 C C C C C C C C C C C C C C C C C G C C
1 chr1_31337769 0 31337769 C C C C C C C C C C C C C T C C C C C C
1 chr1_31339341 0 31339341 C C C C C C C C C C C C C C A C C C C C
1 chr1_31341137 0 31341137 G G G G A G G G G G G G G G G G G G G G
1 chr1_31341748 0 31341748 C C C C C C C C G G G G C C C C C C C C
1 chr1_31343859 0 31343859 G G G G G G G G G G G G A G G G G G G G
1 chr1_31352432 0 31352432 G G G G G G G G C C C C G G G G G G G G
1 chr1_31353729 0 31353729 T T T T T T T T C C C C T T T T T T T T
1 chr1_31354961 0 31354961 G G G G G G G G G G G G G T G G G G G G
1 chr1_31357397 0 31357397 A A G G G G G G G G G G G G G G G G G G
1 chr1_31359262 0 31359262 C C C T C C C C C C C C C C C C C C C C
1 chr1_31370924 0 31370924 A A A A A A G G A A A A A A A A A G A A
1 chr1_31373752 0 31373752 A A A A A A A A A A A C A A A A A A A A
1 chr1_31374794 0 31374794 G G G G A G G G G G G G G G G G G G G G
1 chr1_31380814 0 31380814 G G G G G G G G A A A A G G G G G G G G
1 chr1_31382277 0 31382277 G G G G G G G T G G G G G G G G G G G G
1 chr1_31385742 0 31385742 G G G G G G G G A A A A G G G G G G G G
1 chr1_31386331 0 31386331 G G A A G G G G A A A G G G G G G G G G
1 chr1_31390961 0 31390961 G G G G G G G G G G A G G G G G G G G G
1 chr1_31398136 0 31398136 A A A A A A A A A A A C A A A A A A A A
1 chr1_31399170 0 31399170 G G G G G G G G A A A A G G G G G G G G
1 chr1_31401419 0 31401419 A A A A A A A A G G G G A A A A A A A A
1 chr1_31406985 0 31406985 G G G G G G G G G G G G G G G G A A G G
1 chr1_31411583 0 31411583 C C C C C C C C C C C C A A C C C C C C
1 chr1_31415201 0 31415201 G G G G C C G G G G G G G G G G G G G G
1 chr1_31416772 0 31416772 T T T T T T T T C C C C T T T T T T T T
1 chr1_31423278 0 31423278 C C C C C C G G C C C C C C C C C C G G
1 chr1_31435765 0 31435765 G G G G G G G G A A A A G G G G G G G G
1 chr1_31440253 0 31440253 C C C C C C C C C C C C C T C C C C C C
1 chr1_31451440 0 31451440 A A C C A C A A A A A A A A A A A A A A
1 chr1_31455347 0 31455347 C C C C C C C C C C C C C C T T C C C C
1 chr1_31463701 0 31463701 C T C C C C C C C C C C C C C C C C C C
1 chr1_31464477 0 31464477 T T T T T T T T T T T T G T T T T T T T
1 chr1_31468797 0 31468797 T T T T G T G G G G G G G G G G G G G G
1 chr1_31469699 0 31469699 G G G G A G G G G G G G G G G G G G G G
1 chr1_31477432 0 31477432 G G G G G G G G A A A A G G G G G G G G
1 chr1_31478230 0 31478230 G G G G G G G G G G G G A G G G G G G G
1 chr1_31483968 0 31483968 C C C C C C C C C C C C C C T T C C C C
1 chr1_31491584 0 31491584 T T T T T T T T G G G G T T T T T T T T
1 chr1_31494036 0 31494036 G G G G G G G G G G G G G G T T G G G G
1 chr1_31498259 0 31498259 C C C C C C C C T T T T C C C C C C C C
1 chr1_31506180 0 31506180 A A A A A A A A G G G G A A A A A A A A
1 chr1_31508804 0 31508804 G G G G A G G G G G G G G G G G G G G G
1 chr1_31512808 0 31512808 G G G G G G G G T T T T G G G G G G G G
1 chr1_31519923 0 31519923 A A G G G G A A G G G G G G G G G G A A
1 chr1_31523833 0 31523833 A A A A A A A A A A A A A A C C A A A A
1 chr1_31526763 0 31526763 T T C C C C T T C C C C C C C C C C T T
1 chr1_31536959 0 31536959 T T T T T T T T T T T T C C T T T T T T
1 chr1_31537939 0 31537939 T T T T T T T T T T T T T T C C T T T T
1 chr1_31538244 0 31538244 G G A A A A G G A A A A A A A A A A G G
1 chr1_31539609 0 31539609 G G G G G G G G G G G G A G G G G G G G
1 chr1_31540157 0 31540157 G G G G G G G G G G G G A G G G G G G G
1 chr1_31544978 0 31544978 A A A A A A A A G G G G A A A A A A A A
1 chr1_31548981 0 31548981 G G A A G G G G G G G G G G G G G G G G
1 chr1_31549306 0 31549306 G G G G G G G G G G A G G G G G G G G G
1 chr1_31552003 0 31552003 T T T T T T T T C C C C T T T T T T T T
1 chr1_31555150 0 31555150 C C C C C T C C C C C C C C C C C C C C
1 chr1_31559568 0 31559568 G G A A G G G G G G G G G G G G G G G G
1 chr1_31561049 0 31561049 C C C C C C C C T T T T C C C C C C C C
1 chr1_31575341 0 31575341 G G G G G G G G A A A A G G G G G G G G
1 chr1_31576292 0 31576292 A A G G G G A A G G G G G G G G G G A A
1 chr1_31577606 0 31577606 G G G G G G G G G G G G G G A A G G G G
1 chr1_31582406 0 31582406 A G G G G G G G G G G G G G G G G G G G
1 chr1_31597243 0 31597243 A A A A A A A A G G G G A A A A A A A A
1 chr1_31606649 0 31606649 C C C C C T C C C C C C C C C C C C C C
1 chr1_31606765 0 31606765 A A G G G G A A A A A A A A A A A A A A
1 chr1_31608787 0 31608787 A G G G G G G G G G G G G G G G G G G G
1 chr1_31614381 0 31614381 C C C C C C C T C C C C C C C C C C C C
1 chr1_31620073 0 31620073 G G G G G G G G G G G G G G G G A A G G
1 chr1_31621073 0 31621073 T T T T T T T T C C C C T T T T T T T T
1 chr1_31621521 0 31621521 C C A A A C C C C C C C C C C C C C C C
1 chr1_31623513 0 31623513 G G G G G G G G C C C C G G G G G G G G
1 chr1_31624705 0 31624705 C C C C C C C C T T T T C C C C C C C C
1 chr1_31628290 0 31628290 G G A G G G G G G G G G A A A A A A G G
1 chr1_31631100 0 31631100 A A A A A A A A C C C C A A A A A A A A
1 chr1_31633449 0 31633449 C C C C C C G G C C C C C C C C C C C C
1 chr1_31635186 0 31635186 G G G G G G G G G G A G G G G G G G G G
1 chr1_31639052 0 31639052 T T T T T T T T C C C C T T T T T T T T
1 chr1_31642877 0 31642877 A A G G G G G G G G G G G G G G G G G G
1 chr1_31648213 0 31648213 G G G G G G G G G G A G G G G G G G G G
1 chr1_31649139 0 31649139 G G G G G T G G G G G G G G G G G G G G
1 chr1_31655021 0 31655021 T T T T T T T T C T T T T T T T T T T T
1 chr1_31657573 0 31657573 G G G G G G G G G G G G G G G T G G G G
1 chr1_31662794 0 31662794 C C C C C C C C C C C C T T C C C C C C
1 chr1_31670199 0 31670199 T T C C C C T T C C C C C C C C C C T T
1 chr1_31675936 0 31675936 G G G G G G G G A G A G G G G G G G G G
1 chr1_31680410 0 31680410 C C C C C C C C C C C C C T C C C C C C
1 chr1_31681510 0 31681510 C C C C C C C C A A A A C C C C C C C C
1 chr1_31685480 0 31685480 A A A A A A A A A A A A G G A A A A A A
1 chr1_31688460 0 31688460 G G G G G G G G G G G G G G G G T T G G
1 chr1_31689081 0 31689081 T T G G G G T T G G G G G G G G G G T T
1 chr1_31691273 0 31691273 T T T T T T T T A A A A T T T T T T T T
1 chr1_31694273 0 31694273 C C T T C T C C C C C C C C C C C C C C
1 chr1_31696235 0 31696235 C C C C A C C C C C C C C C C C C C C C
1 chr1_31700587 0 31700587 G G G G G G G G A A A A G G G G G G G G
1 chr1_31703475 0 31703475 G G T T T T G G G G G G G G G G G G G G
1 chr1_31711082 0 31711082 T T T T C T T T T T T T T T T T T T T T
1 chr1_31719153 0 31719153 T T T T T T T T T T T T C C T T T T T T
1 chr1_31721166 0 31721166 A A A A A A A A G G G G A A A A A A A A
1 chr1_31721604 0 31721604 T T T T T T T T T T T T T T C T T T T T
1 chr1_31724351 0 31724351 G G C C C G G G G G G G G G G G G G G G
1 chr1_31725003 0 31725003 A A A A A A A A G G A A A A A A A A A A
1 chr1_31732390 0 31732390 G G G G G G G G G G G G G G G G A G G G
1 chr1_31733749 0 31733749 C C C C C C C C C C C C C C T T C C C C
1 chr1_31736197 0 31736197 A A G G G G A G G G G G G G G G G G G G
1 chr1_31738541 0 31738541 A G G G G G G G G G G G G G G G G G G G
1 chr1_31745748 0 31745748 T T T T C T T T T T T T T T T T T T T T
1 chr1_31757982 0 31757982 C C C C C T C C C C C C C C C C C C C C
1 chr1_31758492 0 31758492 A A A A A A A A A A A A T T A A A A A A
1 chr1_31763872 0 31763872 T T T T T T T T C C C C T T T T T T T T
1 chr1_31767204 0 31767204 T T T T T T T T T T T T C C C C C C T T
1 chr1_31778885 0 31778885 A A A A A A A A G G G G A A A A A A A A
1 chr1_31783849 0 31783849 A A G G A A A A A A A A A A A A A A A A
1 chr1_31784174 0 31784174 T T T T T T T T T T T T C T T T T T T T
1 chr1_31794466 0 31794466 T T T T T T T T G G G G T T T T T T T T
1 chr1_31796537 0 31796537 G G A G G G G G G G G G G G G G G G A A
1 chr1_31802434 0 31802434 G G T T G G G G G G G G G G G G G G G G
1 chr1_31806825 0 31806825 G G G G G G A G G G G G G G G G G G G G
1 chr1_31810165 0 31810165 G G G G G G G G G G G G A A A A A A G G
1 chr1_31811412 0 31811412 T T T T T T T T T T T T G G T T T T T T
1 chr1_31812116 0 31812116 G G G G G G G G T T T T G G G G G G G G
1 chr1_31833187 0 31833187 C C C C C C C C C C C C T T C C C C C C
1 chr1_31834386 0 31834386 G G G G G G G G A A A A G G G G G G G G
1 chr1_31836843 0 31836843 G G T T T T T T T T T T T T T T T T T T
1 chr1_31845560 0 31845560 T T C C C C T T C C C C C C C C C C T T
1 chr1_31846265 0 31846265 T T T T T T T T T T T T T T C T T T T T
1 chr1_31846780 0 31846780 G G C C G G G G G G G G G G G G G G G G
1 chr1_31850114 0 31850114 C C C C C C C C C C C C C C C T C C C C
1 chr1_31850761 0 31850761 A A A A A A A A A A A A G G G G G G A A
1 chr1_31857815 0 31857815 C C C C C T C C C C C C C C C C C C C C
1 chr1_31871681 0 31871681 C C C C C C C T T T T T C C C C C C C C
1 chr1_31872466 0 31872466 T T T T C C T T T T T T T T T T T T T T
1 chr1_31872838 0 31872838 G G G G G G G G G G G G G G G G A A G G
1 chr1_31874820 0 31874820 G G G G G G G G G G G G G G A A G G G G
1 chr1_31876278 0 31876278 G G G G G G G G A A A A G G G G G G G G
1 chr1_31881493 0 31881493 A A A A A A A A G G G G A A A A A A A A
1 chr1_31898463 0 31898463 C C C C C C C C C C C C G G C C C C C C
1 chr1_31900290 0 31900290 C C C C C T C C C C C C C C C C C C C C
1 chr1_31901242 0 31901242 G G G G G G G G A A A A G G G G G G G G
1 chr1_31907018 0 31907018 C C C C C C C C T T T T C C C C C C C C
1 chr1_31908600 0 31908600 A A G G A G A A A A A A A A A A A A A A
1 chr1_31911739 0 31911739 A A A A A A A A A A A A C C A A A A A A
1 chr1_31911810 0 31911810 G G G G G G G G G G G G C G G G G G G G
1 chr1_31920572 0 31920572 T T T T T T T T G G G G T T T T T T T T
1 chr1_31928001 0 31928001 G G G G G G G G G G G G G G C G G G G G
1 chr1_31929581 0 31929581 G G G G G G G G A A A A G G G G G G G G
1 chr1_31930247 0 31930247 T T T T G T T T T T T T T T T T T T T T
1 chr1_31932721 0 31932721 C C C C C C C C C C C T C C C C C C C C
1 chr1_31934793 0 31934793 G G G G G G G G G G G G G T G G G G G G
1 chr1_31946590 0 31946590 C C C C C C C C G G G G C C C C C C C C
1 chr1_31948002 0 31948002 C C C C C C A C C C C C C C C C C C C C
1 chr1_31957532 0 31957532 G G G G G G G G G G G G G G G G C C G G
1 chr1_31957915 0 31957915 G G G G G G G G A A A G G G G G G G G G
1 chr1_31963179 0 31963179 C C C C C C C C G G G G C C C C C C C C
1 chr1_31963895 0 31963895 G G T T T T G G T T T T T T T T T T G G
1 chr1_31965864 0 31965864 T T T T T T T T G G G T T T T T T T T T
1 chr1_31966104 0 31966104 A A A A A A A A A A A C A A A A A A A A
1 chr1_31972670 0 31972670 A A A A A A A A C C C C A A A A A A A A
1 chr1_31974058 0 31974058 G G G G G G G G G G G T G G G G G G G G
1 chr1_31989929 0 31989929 G G G G G G A G G G G G G G G G G G G G
1 chr1_31997997 0 31997997 C C C C C C C C C C C C C C C C T T C C
1 chr1_31999181 0 31999181 C C C C C C C C T T T T C C C C C C C C
1 chr1_32000653 0 32000653 G G G G G G G G A A A A G G G G G G G G
1 chr1_32022525 0 32022525 G G G G A G G G G G G G G G G G G G G G
1 chr1_32024060 0 32024060 G G A G G G G G G G G G G G G G G G G G
1 chr1_32027703 0 32027703 A A G G A A A A A A A A A A A A A A A A
1 chr1_32028773 0 32028773 T T T T T T T T C C C C T T T T T T T T
1 chr1_32032636 0 32032636 C C C C C C C C T T T T C C C C C C C C
1 chr1_32034201 0 32034201 C C C T C T C C C C C C C C C C C C C C
1 chr1_32035005 0 32035005 G G G G G G G G G G G G G G A G G G G G
1 chr1_32035037 0 32035037 G G G G G G G G C C C C G G G G G G G G
1 chr1_32035438 0 32035438 C C C C C T C C C C C C C C C C C C C C
1 chr1_32037207 0 32037207 C C C C C C C C C C C T C C C C C C C C
1 chr1_32039166 0 32039166 A C C C C C C C C C C C C C C C C C A A
1 chr1_32039364 0 32039364 A C A A A A A A A A A A A A A A A A C C
1 chr1_32043508 0 32043508 C C C C C G C C C C C C C C C C C C C C
1 chr1_32045372 0 32045372 C C C C C C C C C C C C G G C C G G C C
1 chr1_32052109 0 32052109 G G G G G G G G G G G G G G A A G G G G
1 chr1_32053495 0 32053495 A A A A A A A A G G G G A A A A A A A A
1 chr1_32053582 0 32053582 T T T T T T T T C C C C T T T T T T T T
1 chr1_32055746 0 32055746 T T T T T T T T C C C C T T T T T T T T
1 chr1_32058833 0 32058833 G G G G G G G G G G G G A G G G G G G G
1 chr1_32062727 0 32062727 G G C C G G G G G G G G G G G G G G G G
1 chr1_32062825 0 32062825 G G G G G G C C G G G G G G G G G G G G
1 chr1_32062878 0 32062878 G G G G G G G G T T T T G G G G G G G G
1 chr1_32063167 0 32063167 T T T T T T T T C C C C T T T T T T T T
1 chr1_32063780 0 32063780 T T T T G T T T T T T T T T T T T T T T
1 chr1_32065017 0 32065017 A A A A A A G G A A A A A A A A A A A A
1 chr1_32069626 0 32069626 A A A A A A A A G G G G A A A A A A A A
1 chr1_32070425 0 32070425 C C C C C C C C C C C C C C C C T T C C
1 chr1_32070804 0 32070804 G G A A G G G G G G G G G G G G G G G G
1 chr1_32073617 0 32073617 C C C C C C C C T T T T C C C C C C C C
1 chr1_32083105 0 32083105 G G G G G G G G G G A G G G G G G G G G
1 chr1_32083178 0 32083178 T T T T C T T T T T T T T T T T T T T T
1 chr1_32099162 0 32099162 A A A A A A A A A A A G A A A A A A A A
1 chr1_32099456 0 32099456 G G G G G G G G A G G G G G G G G G G G
1 chr1_32102415 0 32102415 G G A A A G G G G G G G G G G G G G G G
1 chr1_32103912 0 32103912 A A A A A A A A G G G G A A A A A A A A
1 chr1_32108790 0 32108790 C C C C C C C C A A A A C C C C C C C C
1 chr1_32117187 0 32117187 G G G G G G G G C C C C G G G G G G G G
1 chr1_32119578 0 32119578 T T T T T T T T T T T T A T T T T T T T
1 chr1_32125679 0 32125679 T T T T T T T T T T T T G T T T T T T T
1 chr1_32130127 0 32130127 G G G G G G A G G G G G G G G G G G A A
1 chr1_32135107 0 32135107 G G G G G G G G G G G G G G C C G G G G
1 chr1_32138738 0 32138738 A A A A A A A A G G G G A A A A A A A A
1 chr1_32139877 0 32139877 T T C C C C T T C C C C T T T T T T T T
1 chr1_32146678 0 32146678 G G G G G G G G T T T T G G G G G G G G
1 chr1_32147704 0 32147704 G G G G G G G G G G G G A G G G G G G G
1 chr1_32152469 0 32152469 C C A A A A A C A A A A A A A A A A C C
1 chr1_32155237 0 32155237 C C C C C C C C T T T T C C C C C C C C
1 chr1_32158053 0 32158053 C C T T C C C C C C C C C C C C T T C C
1 chr1_32162047 0 32162047 C C T T C C C C C C C C C C C C C C C C
1 chr1_32164741 0 32164741 G G G G G G G G G G G G G G A A G G G G
1 chr1_32164810 0 32164810 C C C C C T C C C C C C C C C C C C C C
1 chr1_32165480 0 32165480 C C C C C C C C C C C C C C C C T T C C
1 chr1_32169215 0 32169215 T T T T T T T T C C C C T T T T T T T T
1 chr1_32170436 0 32170436 C C C C C C C C T T T T C C C C C C C C
1 chr1_32181382 0 32181382 C C C C C C C C C T C C C C C C C C C C
1 chr1_32187212 0 32187212 A A A A A A A A A A A A A A C C A A A A
1 chr1_32188604 0 32188604 C C C C C C C C C C C C T T C C C C C C
1 chr1_32195417 0 32195417 C T C C C C C C C C C C C C C C C C T T
1 chr1_32197713 0 32197713 T T T T T T T T T T T T T T T T C C T T
1 chr1_32197903 0 32197903 C C C C C C C C A A A A C C C C C C C C
1 chr1_32198362 0 32198362 T T T T T T C T T T T T T T T T T T T T
1 chr1_32199289 0 32199289 G G G G G G G G G G G G C C G G G G G G
1 chr1_32200221 0 32200221 A A A A A A A A A A A A G G A A A A A A
1 chr1_32203642 0 32203642 T T C C C C C C C C C C C C C C C C T T
1 chr1_32205874 0 32205874 G G C C C C C C C C C C C C C C C C G G
1 chr1_32216147 0 32216147 A A A A A A A A A A A A A A A A G G A A
1 chr1_32217905 0 32217905 G G G G G G G G G G G G A A A A G G G G
1 chr1_32219492 0 32219492 C C C C C C C C C C C C C C T T C C C C
1 chr1_32221919 0 32221919 T T T T T T T T T T T T T T T T C T T T
1 chr1_32224478 0 32224478 G G G G A A G G G G G G G G G G G G G G
1 chr1_32227001 0 32227001 T T T T T T T T C C C C T T T T T T T T
1 chr1_32236560 0 32236560 G G G G G G G G A A A A G G G G G G G G
1 chr1_32247320 0 32247320 T T T T T T T T T T T T T T C C T T T T
1 chr1_32249398 0 32249398 A A A A A G A A A A A A A A A A A A A A
1 chr1_32258973 0 32258973 C C C C A C C C C C C C C C C C C C C C
1 chr1_32266419 0 32266419 G G G G G G G G G G G G G G G G A A G G
1 chr1_32269167 0 32269167 A A G G G G A A A A A A A A A A A A A A
1 chr1_32272023 0 32272023 G G G G G G G G G G G G T T G G G G G G
1 chr1_32273701 0 32273701 A A A A A A A A A A A A G G G G A A A A
1 chr1_32274943 0 32274943 T T T T A A T T T T T T T T T T T T T T
1 chr1_32285780 0 32285780 T T T T T T T T C C C C T T T T T T T T
1 chr1_32300808 0 32300808 T T T T T T T T C T T T T T T T T T T T
1 chr1_32303849 0 32303849 A A A A G G A A A A A A A A A A A A A A
1 chr1_32308029 0 32308029 C C C C C C C C C C C C C C A A C C C C
1 chr1_32317411 0 32317411 T T G G T T T T T T T T T T T T T T T T
1 chr1_32324994 0 32324994 A A G G G G A A G G G G G G G G G G A A
1 chr1_32326413 0 32326413 G G T T G G G G G G G G G G G G G G G G
1 chr1_32334596 0 32334596 A A A A A A A A A A A A A G A A A A A A
1 chr1_32335878 0 32335878 C C C C C C C C A A A A C C C C C C C C
1 chr1_32341047 0 32341047 G G G G G G G G G G G G A A G G G G G G
1 chr1_32344043 0 32344043 A A A A A A A A A A A A A A A A G G A A
1 chr1_32345629 0 32345629 A A A A A A A A A A A A A G A A A A A A
1 chr1_32351818 0 32351818 T T T T T T T T T T T T T T G T T T T T
1 chr1_32352296 0 32352296 G G T T T T G G T T T T T T T T T T G G
1 chr1_32356060 0 32356060 C T C C C C C C C C C C C C C C C C C C
1 chr1_32357481 0 32357481 T T T T T T C T T T T T T T T T T T T T
1 chr1_32358346 0 32358346 G G G G G G G G G G G G G G G G A A G G
1 chr1_32358613 0 32358613 A G A A A A G G A A A A A A A A A A G G
1 chr1_32365754 0 32365754 T T T T T T T T T T T T G T T T G G T T
1 chr1_32377489 0 32377489 G G G G G G G G A A A A G G G G G G G G
1 chr1_32378421 0 32378421 A A A A A A A A G G G G A A A A A A A A
1 chr1_32390056 0 32390056 T T T T T T T T T T T T C T T T T T T T
1 chr1_32397716 0 32397716 T T G G T T T T T T T T T T T T T T T T
1 chr1_32407329 0 32407329 T T C C T T T T T T T T T T T T T T T T
1 chr1_32409680 0 32409680 C C C C C C C C T T T T C C C C C C C C
1 chr1_32414521 0 32414521 C C C C C C C C C C C C C T C C C C C C
1 chr1_32430297 0 32430297 G G A A G G G G G G G G G G G G G G G G
1 chr1_32443209 0 32443209 G G G G A G G G G G G G G G G G G G G G
1 chr1_32463412 0 32463412 A A A A G G A A A A A A A A A A A A A A
1 chr1_32468909 0 32468909 A A A G A A A A A A A A A A A A A A A A
1 chr1_32479032 0 32479032 G G G G G G G G G G G G G G T T G G G G
1 chr1_32480795 0 32480795 G G G G G G G G C C C C G G G G G G G G
1 chr1_32483193 0 32483193 C G C C C C G G C C C C C C C C C C C C
1 chr1_32486731 0 32486731 G G C G G G G G G G G G G G G G G G G G
1 chr1_32488575 0 32488575 A A A A A A A A A A A A A A G G A A A A
1 chr1_32500308 0 32500308 G G G G G G G G G G G G G G A A G G G G
1 chr1_32502105 0 32502105 T T T T T T T T C C C T T T T T T T T T
1 chr1_32503433 0 32503433 T T T T T T T T T T T T G G G G T T T T
1 chr1_32504267 0 32504267 T T T T T T T T T T T T C T T T T T T T
1 chr1_32504725 0 32504725 C C C C C C C C T T T T C C C C C C C C
1 chr1_32515978 0 32515978 A G G G G G A A G G G G G G G G G G G G
1 chr1_32520743 0 32520743 A G A A A A A A A A A A A A A A A A A A
1 chr1_32523056 0 32523056 G G A A A A G G G G G G G G G G G G G G
1 chr1_32525422 0 32525422 G G G G G G G G T T T T G G G G G G G G
1 chr1_32530764 0 32530764 A A A A A A A A A A A A G G A A G G A A
1 chr1_32544681 0 32544681 C C C C C C C C T T T T C C C C C C C C
1 chr1_32544978 0 32544978 A A A A A A A A A A A A G G A A A A A A
1 chr1_32547919 0 32547919 C T C C C C C C T T T T C C C C C C T T
1 chr1_32559478 0 32559478 C C C C C C C C A A A A C C C C C C C C
1 chr1_32561379 0 32561379 A A A A A A A A G G G G A A A A A A A A
1 chr1_32564926 0 32564926 G G G G G G G G G G G G G G A A G G G G
1 chr1_32574554 0 32574554 G G G G G G G G A A A A G G G G G G G G
1 chr1_32579242 0 32579242 A A A G A A A A A A A A A A A A A A A A
1 chr1_32579984 0 32579984 T T T T T T T T C C C C T T T T T T T T
1 chr1_32585060 0 32585060 C C C C C C C C C C C C C T C C C C C C
1 chr1_32585387 0 32585387 G G G G C G G G G G G G G G G G G G G G
1 chr1_32585762 0 32585762 T T C C C T T T T T T T T T T T T T T T
1 chr1_32587138 0 32587138 C C C C C T C C C C C C C C C C C C C C
1 chr1_32588831 0 32588831 T T T T T T T T G G T T T T T T T T T T
1 chr1_32593419 0 32593419 A A A A A A A A A A A A C C A A A A A A
1 chr1_32601047 0 32601047 C C C T C T C C C C C C C C C C C C C C
1 chr1_32601110 0 32601110 T T C T C T T T T T T T T T T T T T T T
1 chr1_32601858 0 32601858 C C A C C C C C C C C C C C C C C C C C
1 chr1_32605374 0 32605374 T T T T T T T T G G G G T T T T T T T T
1 chr1_32605563 0 32605563 G G G G G T G G G G G G G G G G G G G G
1 chr1_32616842 0 32616842 C C C C C C C T C C C C C C C C C C C C
1 chr1_32617228 0 32617228 C C C C C C C C T T C C C C C C C C C C
1 chr1_32619093 0 32619093 T T T T T T T T T T C T T T T T T T T T
1 chr1_32619126 0 32619126 G G G G G G G G G G G G C G G G G G G G
1 chr1_32625158 0 32625158 T T T T T T T T C C C C T T T T T T T T
1 chr1_32632018 0 32632018 G G G G G G G G A A A A G G G G G G G G
1 chr1_32635882 0 32635882 C C G G G G C C C C C C C C C C C C C C
1 chr1_32636792 0 32636792 T T T T T T T T C C C C T T T T T T T T
1 chr1_32644567 0 32644567 T T T T T T T T T T T T G T T T T T T T
1 chr1_32647501 0 32647501 A A A A A A A A G G G G A A A A A A A A
1 chr1_32656279 0 32656279 A A A A A A A A A A A G A A A A A A A A
1 chr1_32656807 0 32656807 C T C C C C C C C C C C C C C C C C T T
1 chr1_32662860 0 32662860 A A A A A A A A G G A A A A A A A A A A
1 chr1_32663207 0 32663207 A A A A A A A A A A A A A A G G A A A A
1 chr1_32671163 0 32671163 A A A A A A A A A A A A A A C C A A A A
1 chr1_32679261 0 32679261 G G G G G G G G G G G G G G G G C G G G
1 chr1_32679367 0 32679367 G G G G G G G G T T T T G G G G G G G G
1 chr1_32683817 0 32683817 C C C C A C C C C C C C C C C C C C C C
1 chr1_32687239 0 32687239 T T T T T T T T T T T T C C T T T T T T
1 chr1_32687841 0 32687841 C T C C C C C C C C C C C C C C C C T T
1 chr1_32695717 0 32695717 A A A A A A A A G G G G A A A A A A A A
1 chr1_32700158 0 32700158 G G G G G G G G A A A A G G G G G G G G
1 chr1_32700541 0 32700541 C C C C C C C C C C C C G G C C C C C C
1 chr1_32706715 0 32706715 G G T T T T G G T T T T G G G G G G G G
1 chr1_32707982 0 32707982 C C C C C C C C C C C C C T C C C C C C
1 chr1_32711144 0 32711144 C C C C A C C C C C C C C C C C C C C C
1 chr1_32711930 0 32711930 G G G G G G G G T T T T G G G G G G G G
1 chr1_32717223 0 32717223 G G G G G G G G T T G G G G G G G G G G
1 chr1_32719245 0 32719245 C C C C C C C C C C C T C C C C C C C C
1 chr1_32723933 0 32723933 G G G G G G G G A A A A G G G G G G G G
1 chr1_32724365 0 32724365 T T T T T T T T G G G G T T T T T T T T
1 chr1_32726226 0 32726226 G G A A G G G G G G G G G G G G G G G G
1 chr1_32732910 0 32732910 A A A A A A A A G G G G A A A A A A A A
1 chr1_32737129 0 32737129 G G G G G G G G G G C G G G G G G G G G
1 chr1_32740362 0 32740362 T T T T C T T T T T T T T T T T T T T T
1 chr1_32754171 0 32754171 G G G G G G G G G G G G A G G G G G G G
1 chr1_32756997 0 32756997 C C C C C C C C C C C C C T C C C C C C
1 chr1_32763484 0 32763484 C C C C C C C C C C C C C C C C T T C C
1 chr1_32766137 0 32766137 T T T T T T T T T T T T G T T T T T T T
1 chr1_32772231 0 32772231 C C G G G G G G G G G G G G G G G G C C
1 chr1_32776736 0 32776736 A A A A A A A A G G G G A A A A A A A A
1 chr1_32797027 0 32797027 T T T T T T T T T T T T T T C C T T T T
1 chr1_32797746 0 32797746 A A A A A A A A G G G G A A A A A A A A
1 chr1_32803216 0 32803216 C C C C C C C C C T C C C C C C C T C C
1 chr1_32808858 0 32808858 A A A A A A A A A A A G A A A A A A A A
1 chr1_32811847 0 32811847 G G G G G G G G A G G G G G G G G G G G
1 chr1_32816978 0 32816978 T T G G G G T T G G G G G G G G G G T T
1 chr1_32823307 0 32823307 T T T T T T T T T T T T G G T T T T T T
1 chr1_32826043 0 32826043 G G G G G G G G C C C C G G G G G G G G
1 chr1_32826114 0 32826114 A A A A A A A A A A A A A A A A A C A A
1 chr1_32849855 0 32849855 G G T T T T T T T T T T T T T T T T G G
1 chr1_32851646 0 32851646 G G G G A G G G G G G G G G G G G G G G
1 chr1_32856729 0 32856729 T T T T T T T T T T A T T T T T T T T T
1 chr1_32860295 0 32860295 G G G G G G G G G G G G G G G G A A G G
1 chr1_32862702 0 32862702 A A A A A A A A A A A A A A A A G G A A
1 chr1_32864772 0 32864772 G G G G G G G G G G G G G T G G G G G G
1 chr1_32867751 0 32867751 G G G G G G G G A G G G G G G G G G G G
1 chr1_32873113 0 32873113 C C C C C C C C C T C C C C C C C C C C
1 chr1_32882455 0 32882455 A A A A A A A A C C C C A A A A A A A A
1 chr1_32887755 0 32887755 A A A A A A A A A A A A A T A A A A A A
1 chr1_32892918 0 32892918 G G G G G G G G G G G G G G G G A G G G
1 chr1_32896817 0 32896817 C C C C C C C C C C C C C C T T C C C C
1 chr1_32899660 0 32899660 T T T T T T T T T T T T T T T T G G T T
1 chr1_32904493 0 32904493 T T C C C T T T T T T T T T T T T T T T
1 chr1_32909842 0 32909842 A A A A A A T T A A A A A A A A A A T T
1 chr1_32912128 0 32912128 T T T T T T T T T T G T T T T T T T T T
1 chr1_32916947 0 32916947 C C C C C C C C C C C C T T C C C C C C
1 chr1_32918362 0 32918362 A A A A A G A A A A A A A A A A A A A A
1 chr1_32921586 0 32921586 C C C C C T C C C C C C C C C C C C C C
1 chr1_32921942 0 32921942 G G G G G G G G G G G G G G G G A A G G
1 chr1_32927987 0 32927987 C C C C C C C C C C C C C G C C C C C C
1 chr1_32928538 0 32928538 G G G G G G G G G G G G A G G G G G G G
1 chr1_32930705 0 32930705 G G G G G G G G A A A A G G G G G G G G
1 chr1_32938232 0 32938232 C C C C C C C C C T C T C C C C C C C C
1 chr1_32942960 0 32942960 A A A A A A A A A G A G A A A A A A A A
1 chr1_32965114 0 32965114 A A G G G G G G G G G G G G G G G G A A
1 chr1_32972424 0 32972424 A A A A A A A A A A A A A G A A A A A A
1 chr1_32975780 0 32975780 G G C C C C G G C C C C C C C C C C G G
1 chr1_32986690 0 32986690 C C C C C C C C C C A C C C C C C C C C
1 chr1_32986884 0 32986884 G G G G G G G G T T T T G G G G G G G G
1 chr1_32991407 0 32991407 G G G G G G G G A A A A G G G G G G G G
1 chr1_32994015 0 32994015 G G A A A G G G G G G G G G G G G G G G
1 chr1_33016397 0 33016397 T T T T T T T T T T T T G T T T T T T T
1 chr1_33019752 0 33019752 T T T T T T T T C T T T T T T T T T T T
1 chr1_33025852 0 33025852 G G G G G G G G G G G G C C C C G G G G
1 chr1_33026632 0 33026632 T T C C C C T T C C C C C C C C C C T T
1 chr1_33039019 0 33039019 A A A A A A A A A G G G A A A A A A A A
1 chr1_33040108 0 33040108 C C C C C C C C T T T T C C C C C C C C
1 chr1_33058792 0 33058792 T T T T T T T T T T T T T T C C T T T T
1 chr1_33060397 0 33060397 T T C C T T T T T T T T C C C C C C T T
1 chr1_33087512 0 33087512 C C T T T T C C T T T T T T T T T T C C
1 chr1_33087629 0 33087629 C C C C C C C C C C C C C T C C C C C C
1 chr1_33089097 0 33089097 A A A A A A A C A A A A A A A A A A A A
1 chr1_33090580 0 33090580 G G G G G G G G G G G G A G G G G G G G
1 chr1_33101496 0 33101496 A A A A A A A A A A A G A A A A A A A A
1 chr1_33110804 0 33110804 G G G G G G G G T T T T G G G G G G G G
1 chr1_33118228 0 33118228 G G G G G G G G A G A A G G G G G G G G
1 chr1_33126112 0 33126112 G G A A A G G G G G G G G G G G G G G G
1 chr1_33129725 0 33129725 A A A A A A A A A A A A C C C C A A A A
1 chr1_33133527 0 33133527 T T T T T T A A T T T T T T T T T T T T
1 chr1_33135655 0 33135655 C C C C C G C C C C C C C C C C C C C C
1 chr1_33138040 0 33138040 T T T T T T T T T T T T T T T T C T T T
1 chr1_33138187 0 33138187 C C C C C C C C C C C C C C C C C T C C
1 chr1_33145924 0 33145924 C C C C C C C C T T T T C C C C C C C C
1 chr1_33146153 0 33146153 T T T T T T T T A A A T T T T T T T T T
1 chr1_33149138 0 33149138 C C T T T T C C T T T T T T T T T T C C
1 chr1_33153816 0 33153816 A A A A A A A A A A A A A G A A A A A A
1 chr1_33156266 0 33156266 T T T T T T T T A T A T T T T T T T T T
1 chr1_33159168 0 33159168 A A A A A A A A A A A A A C A A A A A A
1 chr1_33171157 0 33171157 T T T T T T T T T T T T T T T T A T T T
1 chr1_33185710 0 33185710 T T C C C T T T T T T T T T T T T T T T
1 chr1_33188774 0 33188774 T T T T T T T T A A A A T T T T T T T T
1 chr1_33188910 0 33188910 G G G G G G G G G G G G C G G G G G G G
1 chr1_33190899 0 33190899 A A T T T T A T T T T T T T T T T T A A
1 chr1_33213143 0 33213143 A A C C C C A A A A A A A A A A A A A A
1 chr1_33214618 0 33214618 C C C C C C C C T T T T C C C C C C C C
1 chr1_33237078 0 33237078 A A A A A A A A A A A A A C A A A A A A
1 chr1_33248567 0 33248567 A A A A A A A A A A A A A A G G A A A A
1 chr1_33252651 0 33252651 A A A A A A A G A A A A A A A A A A A A
1 chr1_33263321 0 33263321 A A A A A A A A G G G G A A A A A A A A
1 chr1_33263338 0 33263338 C C C C C C C C C C C C C C T T C C C C
1 chr1_33275274 0 33275274 C C C C C C C C A C A C C C C C C C C C
1 chr1_33277001 0 33277001 A A A G A A A A A A A A A A A A A A A A
1 chr1_33278473 0 33278473 T T T T T T T T A A A A T T T T T T T T
1 chr1_33281849 0 33281849 T T T T T T T T C C C C T T T T T T T T
1 chr1_33299619 0 33299619 A A A A A A A A A A A A A A A A A G A A
1 chr1_33300727 0 33300727 C C C C C C C C C C C C T T C C C C C C
1 chr1_33302958 0 33302958 G G G G G G G G G G A G G G G G G G G G
1 chr1_33311167 0 33311167 T T C C T T T T T T T T T T T T T T T T
1 chr1_33335774 0 33335774 A G G G G G A G G G G G G G G G G G G G
1 chr1_33336118 0 33336118 T T T T T T T T T T T T T T T T C C T T
1 chr1_33336841 0 33336841 C T T T T T T T T T T T T T T T T T T T
1 chr1_33339521 0 33339521 T T T T T T T T T T T T T T T T C C T T
1 chr1_33349061 0 33349061 A A A A A A A A G G G G A A A A A A A A
1 chr1_33359914 0 33359914 A A A A A A A A G G G G A A A A A A A A
1 chr1_33363508 0 33363508 G G A G G G G G G G G G G G G G G G G G
1 chr1_33369432 0 33369432 T T T T T T T T T T T T T T T T A A T T
1 chr1_33380167 0 33380167 T T T T T T T T T T T T T T C C T T T T
1 chr1_33380662 0 33380662 C C C C C C C C C C C C C C C C C T C C
1 chr1_33382442 0 33382442 C C C C C C C C C C C C C C C T C C C C
1 chr1_33384961 0 33384961 T T T T T T T T C C C C T T T T T T T T
1 chr1_33400253 0 33400253 A A A A A G A A A A A A A A A A A G A A
1 chr1_33402333 0 33402333 G G G G G G G G A A A A G G G G G G G G
1 chr1_33406033 0 33406033 C C C C C C C C C C C C C G C C C C C C
1 chr1_33416170 0 33416170 G G G G G G G G A G A G G G G G G G G G
1 chr1_33422797 0 33422797 A A A A A C A A A A A A A A A A A A A A
1 chr1_33440106 0 33440106 A A A A A A A A G G G G A A A A A A A A
1 chr1_33443997 0 33443997 C C C T C C C C C C C C C C C C C C C C
1 chr1_33444014 0 33444014 A A A G A A A A A A A A A A A A A A A A
1 chr1_33447055 0 33447055 T T T T T T T T T T T T T T T T C T T T
1 chr1_33450299 0 33450299 A A A A A A A A A A A A A T A A A A A A
1 chr1_33452884 0 33452884 T T T T T T T T T T T T T T T T A T T T
1 chr1_33464138 0 33464138 A G G G G G G G G G G G G G G G G G G G
1 chr1_33464258 0 33464258 C T C C C C C C C C C C C C C C C C T T
1 chr1_33468558 0 33468558 G G G G G G G G G G G G C G G G G G G G
1 chr1_33475789 0 33475789 G G G G G G G G G G G G G G A G G G G G
1 chr1_33478806 0 33478806 A A A C C C A A C C C C A A A A A A A A
1 chr1_33485205 0 33485205 A A A A A A A A G G G G A A A A A A A A
1 chr1_33487010 0 33487010 G G G G A G G G G G G G G G G G G G G G
1 chr1_33487801 0 33487801 C C C C C C C C A A A A C C C C C C C C
1 chr1_33492438 0 33492438 C C C C C C C C C C C C C T C C C C C C
1 chr1_33512278 0 33512278 G G G G G T G G G G G G G G G G G G G G
1 chr1_33514769 0 33514769 A A G G A A A A G G G G G G G G G G A A
1 chr1_33516475 0 33516475 C C C C C C C C C C C C A C C C C C C C
1 chr1_33522161 0 33522161 G G G G G G G G G G A G G G G G G G G G
1 chr1_33527210 0 33527210 T T T T C C T T C C C C T T T T T T T T
1 chr1_33529746 0 33529746 G G G G G G G G A G G G A A A A A A G G
1 chr1_33530172 0 33530172 C C C C C T C C C C C C C C C C C C C C
1 chr1_33534584 0 33534584 C C C C C C C C C C C C C C C C T T C C
1 chr1_33535814 0 33535814 C C C C C C C C A A A A C C C C C C C C
1 chr1_33536343 0 33536343 A A A A A A A A G G G G A A A A A A A A
1 chr1_33538500 0 33538500 G G G G G G A G G G G G G G G G G G G G
1 chr1_33539632 0 33539632 G G G G G G G G A G G G G G G G G G G G
1 chr1_33542946 0 33542946 C C T T C C C C C C C C C C C C C C C C
1 chr1_33546731 0 33546731 G G G G G G G G A G A G G G G G G G G G
1 chr1_33551932 0 33551932 T T T T T T T T C T T T T T T T T T T T
1 chr1_33554532 0 33554532 C C C C C C T T C C C C C C C C C C C C
1 chr1_33556529 0 33556529 A A A A A A G G A A A A A A A A A A A A
1 chr1_33558481 0 33558481 G G G G G G G G G G G G A G G G G G G G
1 chr1_33558891 0 33558891 C C C C C C C C C C C C C C A C C C C C
1 chr1_33565505 0 33565505 G G A A A G G G G G G G G G G G G G G G
1 chr1_33567054 0 33567054 G G G G G T G G G G G G G G G G G G G G
1 chr1_33568037 0 33568037 A A A A A A A A A A A A C C A A A A A A
1 chr1_33572835 0 33572835 A A G G G G G G G G G G G G G G G G A A
1 chr1_33581014 0 33581014 G G G G G G G G G G G G C G G G G G G G
1 chr1_33583281 0 33583281 T T T T T T T T C C C C T T T T T T T T
1 chr1_33596572 0 33596572 A A A A A A A A A C A A A A A A A A A A
1 chr1_33596822 0 33596822 T T T T A T T T T T T T T T T T T T T T
1 chr1_33599288 0 33599288 A A G G G G A A G G G G G G G G G G A A
1 chr1_33602041 0 33602041 A A A A A A A A G G G G A A A A A A A A
1 chr1_33606831 0 33606831 A A A A A A A A A A A A A A A A T T A A
1 chr1_33611922 0 33611922 C C C C C C C C C C C C C C T T C C C C
1 chr1_33611934 0 33611934 C C C C C T C C C C C C C C C C C C T T
1 chr1_33612401 0 33612401 C C C C C C C C T T T T C C C C T T C C
1 chr1_33617395 0 33617395 G G G G G G G G G T G G G G G G G G G G
1 chr1_33629921 0 33629921 G G G G G G G G G G G G A A G G G G G G
1 chr1_33631538 0 33631538 C C C C C C C C C C C C C C T T C C C C
1 chr1_33637616 0 33637616 G G G G G G G G G G G G G G G G C C G G
1 chr1_33644676 0 33644676 T T T T T T T T T T T T A T T T T T T T
1 chr1_33650773 0 33650773 A A A A A A A A A A A A G G G G A A A A
1 chr1_33651413 0 33651413 A A G G A A A A A A A A A A G G A A A A
1 chr1_33652087 0 33652087 G G C C C G G G G G G G G G G G G G G G
1 chr1_33663574 0 33663574 G G G G G G G G G G G G G G A A G G G G
1 chr1_33670039 0 33670039 G G G G G G G G C C C C G G G G G G G G
1 chr1_33678679 0 33678679 A A T T T T A A T T T T T T T T T T A A
1 chr1_33681258 0 33681258 G G C C C C C G C C C C C C C C C C C C
1 chr1_33690139 0 33690139 G G G G G G G G G G G G G G A G G G G G
1 chr1_33695692 0 33695692 G G G G G G G G G G G G G G A A G G G G
1 chr1_33697959 0 33697959 T T T T T T C T T T T T T T T T T T T T
1 chr1_33699610 0 33699610 A A A A A A A G A A A A A A A A A A A A
1 chr1_33716362 0 33716362 G G G G G G G G A A G G G G G G G G G G
1 chr1_33722461 0 33722461 A A A A A A A A A A A A G G A A A A A A
1 chr1_33736282 0 33736282 G G G G G G G G T T T T G G G G G G G G
1 chr1_33742066 0 33742066 T T T T T T T T G G G G T T T T T T T T
1 chr1_33745746 0 33745746 A A A A A A A A A A A A A G A A A A A A
1 chr1_33746971 0 33746971 G G A A A A G G A A A A A A A A A A G G
1 chr1_33749798 0 33749798 G G G G G G G G G G G G C C G G G G G G
1 chr1_33749948 0 33749948 T T T T T T T T C C C C T T T T T T T T
1 chr1_33754455 0 33754455 A A G G G G A G G G G G G G G G G G A A
1 chr1_33757548 0 33757548 C C G G C C C C C C C C C C C C C C C C
1 chr1_33760494 0 33760494 A A A A A G A A A A A A A A A A A A A A
1 chr1_33760598 0 33760598 C C C C C C C C C C C C C C C T C C C C
1 chr1_33761574 0 33761574 C C C C C C C C G G G G C C C C C C C C
1 chr1_33769366 0 33769366 C C C C C C C C T T T T C C C C C C C C
1 chr1_33770551 0 33770551 C C C C C C C T C C C C C C C C C C C C
1 chr1_33776873 0 33776873 C C C C C C C C G G G G C C C C C C C C
1 chr1_33782151 0 33782151 A A A C A A A A A A A A A A A A A A A A
1 chr1_33784502 0 33784502 C C T T T T C C C C C C C C C C C C C C
1 chr1_33793016 0 33793016 C C C C C C C C C C C C C C C G C C C C
1 chr1_33797735 0 33797735 G G G G G G G G G G G G A G G G G G G G
1 chr1_33799101 0 33799101 G G G G G G G G G G G G G G A G G G G G
1 chr1_33803905 0 33803905 T T C C C C C T C C C C C C C C C C T T
1 chr1_33804017 0 33804017 C C C C C C C C T T T T C C C C C C C C
1 chr1_33875167 0 33875167 A A G G G G G G G G G G G G G G G G A A
1 chr1_33876476 0 33876476 T T T T T T T T T T T T T T T T C C T T
1 chr1_33881176 0 33881176 C C C C C C C C C C C C C C C T C C C C
1 chr1_33883707 0 33883707 C C C C C C C C T T T T C C C C C C C C
1 chr1_33895879 0 33895879 C C T T T T T T T T T T T T T T T T C C
1 chr1_33900169 0 33900169 T T T T A A T T T T T T T T T T T T T T
1 chr1_33906325 0 33906325 C C C C C C T T C C C C C C C C C C C C
1 chr1_33909737 0 33909737 T T T T T T T T C T T T T T T T T T T T
1 chr1_33911643 0 33911643 C C C C C C C C G G G G C C C C C C C C
1 chr1_33911957 0 33911957 T T T T T T T T T T T T T T G T T T T T
1 chr1_33916067 0 33916067 C C C C C C C C T T T T C C C C C C C C
1 chr1_33919281 0 33919281 A A A A A A G G A A A A A A A A A A A A
1 chr1_33920410 0 33920410 T T T T T T T T T T T T T T G G T T T T
1 chr1_33925181 0 33925181 C C C C C C C C A A A A C C C C C C C C
1 chr1_33927130 0 33927130 G G G G G G G G G G C C G G G G G G G G
1 chr1_33931404 0 33931404 G G G G G G G G G G G G G G G G G T G G
1 chr1_33937888 0 33937888 G G G G G G A A G G G G G G G G G G G G
1 chr1_33943259 0 33943259 C C C C C C C C T T T T C C C C C C C C
1 chr1_33944002 0 33944002 G G G G G G G G A A A A G G G G G G G G
1 chr1_33944491 0 33944491 T T C C C C T T T T T T T T T T T T T T
1 chr1_33954260 0 33954260 A A A A A G A A A A A A A A A A A A A A
1 chr1_33954769 0 33954769 T T T T T T T T T T T T T T T T C T T T
1 chr1_33955625 0 33955625 T T T T T T T T C C C C T T T T T T T T
1 chr1_33963189 0 33963189 G G G G G G G G G G G G A G G G G G G G
1 chr1_33965678 0 33965678 G G G G G G G G A A A A G G G G G G G G
1 chr1_33976060 0 33976060 T T T T T T T T A A A A T T T T T T T T
1 chr1_33978096 0 33978096 C C A A A A C C C C C C C C C C C C C C
1 chr1_33980177 0 33980177 G G G G G G G G G G G G A A G G G G G G
1 chr1_33980686 0 33980686 G G G G A G G G G G G G G G G G G G G G
1 chr1_33983401 0 33983401 G G G G G G G G C C C C G G G G G G G G
1 chr1_33985112 0 33985112 G G G G G G G G G G G G A A G G G G G G
1 chr1_33988782 0 33988782 G G G G G G G G A A A A G G G G G G G G
1 chr1_33989668 0 33989668 C C T T C C C C C C C C C C C C C C C C
1 chr1_33990271 0 33990271 T T T T T T T T T T G T T T T T T T T T
1 chr1_34000148 0 34000148 C C C C C C C C T T T T C C C C C C C C
1 chr1_34006517 0 34006517 C C T T T T C C T T T T T T T T T T C C
1 chr1_34006992 0 34006992 T T T T T T T T C C C C T T T T T T T T
1 chr1_34008189 0 34008189 A A A A A A A A A A A A A A A A A G A A
1 chr1_34012973 0 34012973 G G G G C G G G G G G G G G G G G G G G
1 chr1_34024070 0 34024070 T T T T T T T T T T T T T T T T C C T T
1 chr1_34024880 0 34024880 A A A A A A A A A A A A A G A A A A A A
1 chr1_34026502 0 34026502 A A A A A C A A A A A A A A A A A A A A
1 chr1_34033938 0 34033938 C C C C C C C C C C C C C G C C C C C C
1 chr1_34035361 0 34035361 A G A A A A A A A A A A A A A A A A A A
1 chr1_34036100 0 34036100 C T T T T T T T T T T T T T T T T T T T
1 chr1_34036527 0 34036527 C C C C C C C T C C C C C C C C C C C C
1 chr1_34036816 0 34036816 A A A A A A A A A A A A G G G G A A A A
1 chr1_34038165 0 34038165 A A A A A A A A A G A A A A A A A A A A
1 chr1_34043979 0 34043979 T T T T T T T T T T T T T T C T T T T T
1 chr1_34045146 0 34045146 T T T T T T T T T T T T T T C T T T T T
1 chr1_34046293 0 34046293 T T T T T T T T C C C C T T T T T T T T
1 chr1_34048846 0 34048846 C C C C C C C C C C C C C T C C C C C C
1 chr1_34053097 0 34053097 C C C C C C C C C C C C C T C C C C C C
1 chr1_34055872 0 34055872 A A A A A A A A A A A A A A A G A A A A
1 chr1_34056658 0 34056658 A A A A A G A A A A A A A A A A A A A A
1 chr1_34062789 0 34062789 T T C C C C T T C C C C C C C C C C T T
1 chr1_34062843 0 34062843 C C C C C C C C C C C C C C A C C C C C
1 chr1_34067811 0 34067811 C C C C C C C C C C C C C C C C A A C C
1 chr1_34070620 0 34070620 G G G G A G G G G G G G G G G G G G G G
1 chr1_34071921 0 34071921 A A A A A A A A A A A A A A A A A C A A
1 chr1_34071938 0 34071938 C C C C C C C C C C C C C C C C A C C C
1 chr1_34075719 0 34075719 C C C C C C C C T T T T C C C C C C C C
1 chr1_34077967 0 34077967 T T T T T T T T T T T T G T T T T T T T
1 chr1_34078500 0 34078500 T T T T T T T T T T T T C C T T T T T T
1 chr1_34081229 0 34081229 A A A A A A A A A A A A A A A A A G A A
1 chr1_34081560 0 34081560 C C C C C C C C C C C C T T C C C C C C
1 chr1_34089482 0 34089482 T T T T T T T T T T T T C C T T T T T T
1 chr1_34090455 0 34090455 G G G G A A G G G G G G G G G G G G G G
1 chr1_34095665 0 34095665 T T T T T T T T C C C C T T T T T T T T
1 chr1_34101288 0 34101288 A A G G A G A A A A A A A A A A A A A A
1 chr1_34102345 0 34102345 C C C C C C C C C T C C C C C C C C C C
1 chr1_34103309 0 34103309 G G G G G G G G G G G G G G A A G G G G
1 chr1_34108548 0 34108548 G G A A G G G G G G G G G G G G G G G G
1 chr1_34112687 0 34112687 G G G G G G G G A G G G G G G G G G G G
1 chr1_34114724 0 34114724 C C T T C T C C C C C C C C T T C C C C
1 chr1_34114928 0 34114928 A A A A A A A A G G G G A A A A A A A A
1 chr1_34116723 0 34116723 T T T T C T T T T T T T T T T T T T T T
1 chr1_34118029 0 34118029 C C C C C C C C C C C C C C T T C C C C
1 chr1_34130470 0 34130470 C C C C C C T T C C C C C C C C C C C C
1 chr1_34133169 0 34133169 C C C C C C C C C C C C T T C C C C C C
1 chr1_34134171 0 34134171 C C C C C C C C A A A A C C C C C C C C
1 chr1_34137721 0 34137721 A A A A A A A A A A A G A A A A A A A A
1 chr1_34140153 0 34140153 A A A A A A A A A A A A A A C C A A A A
1 chr1_34143438 0 34143438 T T C C C C T T C C C C C T C C C C T T
1 chr1_34145299 0 34145299 G G G G G G G G G G G G G G G G A A G G
1 chr1_34145399 0 34145399 T T T T T T C C T T T T T T T T T T T T
1 chr1_34146221 0 34146221 C C C C C C C C C T C C C C C C C C C C
1 chr1_34153723 0 34153723 G G G G G G G G A A A A G G G G G G G G
1 chr1_34156857 0 34156857 G G G G G G G G G G G G A A G G G G G G
1 chr1_34157354 0 34157354 A A A A A A A A C C C C A A A A A A A A
1 chr1_34163693 0 34163693 T T T T T T T T T T T T T T T T A A T T
1 chr1_34166360 0 34166360 A A A G A A A A A A A A A A A A A A A A
1 chr1_34168577 0 34168577 G G G G G T G G G G G G G G G G G G G G
1 chr1_34172874 0 34172874 G G G G G G G G G G C G G G G G G G G G
1 chr1_34177021 0 34177021 C C G G C C C C C C C C C C C C C C C C
1 chr1_34177080 0 34177080 G G G G G T G G G G G G G G G G G G G G
1 chr1_34180659 0 34180659 C C C C C C C C C C A A C C C C C C C C
1 chr1_34180761 0 34180761 C C C C C C C C T T T T C C C C C C C C
1 chr1_34183552 0 34183552 T T T T T T T T C C C C T T T T T T T T
1 chr1_34185889 0 34185889 T T T T T T C T T T T T T T T T T T T T
1 chr1_34187036 0 34187036 C C C C C C C C C C C C C C C C C G C C
1 chr1_34188242 0 34188242 G G G G G G C G G G G G G G G G G G G G
1 chr1_34199969 0 34199969 G G C C G G G G G G G G G G G G G G G G
1 chr1_34208227 0 34208227 C C C C C C C C C C C C C C C C C G C C
1 chr1_34209609 0 34209609 G G G G G G G G C C C C G G G G G G G G
1 chr1_34210138 0 34210138 A A A A A A A A A A A A A A A G A A A A
1 chr1_34212845 0 34212845 C C T T T T C C C C C C C C C C C C C C
1 chr1_34216924 0 34216924 G G G G G G G G G G G G G G A G G G G G
1 chr1_34220165 0 34220165 C C C C C C C C C C C C C C C T C C C C
1 chr1_34223600 0 34223600 G G G G G G G G G G C C G G G G G G G G
1 chr1_34224879 0 34224879 A A A A A A A A A A A A A A A A A G A A
1 chr1_34224979 0 34224979 A A A A A A A A A A A A G G A A A A A A
1 chr1_34224990 0 34224990 T T T T T T T T C C C C T T T T T T T T
1 chr1_34225497 0 34225497 C C C C C C C C C C C C C C C C C T C C
1 chr1_34227109 0 34227109 T T T T T T T T T T T T T T C T T T T T
1 chr1_34227138 0 34227138 G G G G G G G G G T G G G G G G G G G G
1 chr1_34228686 0 34228686 A A G G A A G G A A A A A A A A A A A A
1 chr1_34239534 0 34239534 T T T T C T T T T T T T T T T T T T T T
1 chr1_34241035 0 34241035 G G G G G G G G G G G G G G A A G G G G
1 chr1_34253897 0 34253897 A A A A A A A A C C C C A A A A A A A A
1 chr1_34253901 0 34253901 G G G G G G G G G G G G G G G G C C G G
1 chr1_34261947 0 34261947 G G G G G G G G G G G G G G G G T T G G
1 chr1_34272180 0 34272180 T T T T T T T T T T T T C C T T T T T T
1 chr1_34273076 0 34273076 G G G G G G G G G G G G G G G G A G G G
1 chr1_34278462 0 34278462 T T C T T T T T T T T T T T T T T T T T
1 chr1_34283382 0 34283382 T T T T T T T T T T C T T T T T T T T T
1 chr1_34286295 0 34286295 G G G G G G G G G G G G G G A G G G G G
1 chr1_34286487 0 34286487 C C C C C C C C T T T T C C C C C C C C
1 chr1_34288764 0 34288764 C C C C C C C C C C C C C C C C C T C C
1 chr1_34291914 0 34291914 G G G G G G G G G G G G G G T T G G G G
1 chr1_34302815 0 34302815 G G G G G G G G G G G G G G G G A G G G
1 chr1_34307496 0 34307496 A A A A A A A A G G G G A A A A A A A A
1 chr1_34314842 0 34314842 T T T T T T T T C C C C T T T T T T T T
1 chr1_34315579 0 34315579 A A A A A A C C C C C C C C C C C C A A
1 chr1_34316153 0 34316153 T T A T T T T T T T T T T T T T T T T T
1 chr1_34331163 0 34331163 G G G G G G A G G G G G G G G G G G G G
1 chr1_34336406 0 34336406 G G G G G G G G A A A A G G G G G G G G
1 chr1_34337612 0 34337612 T T T T T T T T C C C C T T T T T T T T
1 chr1_34342775 0 34342775 G T G G G G G G G G G G G G G G G G G G
1 chr1_34346499 0 34346499 A A G G G G G G G G G G G G G G G G A A
1 chr1_34347990 0 34347990 C C C C C C C C C C C C T T C T C C C C
1 chr1_34348301 0 34348301 G G G G A A G G G G G G G G G G G G G G
1 chr1_34354823 0 34354823 G G G G G G G G A A A A G G G G G G G G
1 chr1_34355318 0 34355318 A A A A A A A A T T T T A T T T T T A A
1 chr1_34359442 0 34359442 T T T T T T T T T T T T T T T T C T T T
1 chr1_34366934 0 34366934 C C C C C C C C T T T T C C C C C C C C
1 chr1_34367975 0 34367975 G T G G G G G G G G G G G G G G G G G G
1 chr1_34372148 0 34372148 A A A A A A A A A A A A G G A A A A A A
1 chr1_34372823 0 34372823 T T T T T T T T T T T T C C T T T T T T
1 chr1_34379160 0 34379160 T T T T T T T T T T T T T T C T T T T T
1 chr1_34381188 0 34381188 T T T T C C T T T T T T T T T T T T T T
1 chr1_34382187 0 34382187 C C C C C C C C C C C T C C C C C C C C
1 chr1_34382374 0 34382374 C C C C C C C C C C C C G G C C C C C C
1 chr1_34382838 0 34382838 T T T T T T T T C C C C T T T T T T T T
1 chr1_34384388 0 34384388 G G G G G G G G G G G G A G G G G G G G
1 chr1_34397037 0 34397037 G G A A G G G G G G G G G G G G G G G G
1 chr1_34397736 0 34397736 T T T T T T T T C C C C T T T T T T T T
1 chr1_34403000 0 34403000 A A A A A A A A T T T T A A A A A A A A
1 chr1_34405295 0 34405295 A A A A A A A A A A A A A A A G A A A A
1 chr1_34407445 0 34407445 A A A A A A A A A A A A A A A A A G A A
1 chr1_34407675 0 34407675 A A A A A A A A G G G G A A A A A A A A
1 chr1_34410608 0 34410608 T T T T T T T T T T T T C T T T T T T T
1 chr1_34413168 0 34413168 G G G G A G G G G G G G G G G G G G G G
1 chr1_34413694 0 34413694 A A A A A A A A G G G G A A A A A A A A
1 chr1_34422465 0 34422465 C C C C C C C C T T T T C C C C C C C C
1 chr1_34423699 0 34423699 T T T T T T T T T T T T T T A T T T T T
1 chr1_34437523 0 34437523 A A A A A A A A G G G G A A A A A A A A
1 chr1_34445544 0 34445544 T T T T T T T T T T T T T T T T G G T T
1 chr1_34449031 0 34449031 T T T T T T C T T T T T T T T T T T T T
1 chr1_34451230 0 34451230 T T C C T T T T T T T T T T T T T T T T
1 chr1_34455059 0 34455059 G G G G G G A G G G G G G G G G G G G G
1 chr1_34458226 0 34458226 C C C C C C C C A A A A C C C C C C C C
1 chr1_34461808 0 34461808 G G G G G G G T G G G G G G G G G G G G
1 chr1_34468787 0 34468787 G G G G G G G G A G G G G G G G G G G G
1 chr1_34474984 0 34474984 T T T T T T T T T T T T T T T T C C T T
1 chr1_34476695 0 34476695 A A A A A A A A A A A A G G A A A A A A
1 chr1_34480012 0 34480012 T T T T T T T T C C C C T T T T T T T T
1 chr1_34482973 0 34482973 C C C C C C C C G G G G C C C C C C C C
1 chr1_34485096 0 34485096 G G G G G G G G G G G G A G G G G G G G
1 chr1_34486231 0 34486231 C C C C C C C T C C C C C C C C C C C C
1 chr1_34492371 0 34492371 T T T T T T T T T T T T G T T T T T T T
1 chr1_34496192 0 34496192 C C C C C C C C C C C C C T C C C C C C
1 chr1_34496525 0 34496525 C C C C C C C C C C C C C T C C C C C C
1 chr1_34503675 0 34503675 T T T T T T T T T T T T T T C T T T T T
1 chr1_34511509 0 34511509 T T T T T T T T A A A A T T T T T T T T
1 chr1_34515045 0 34515045 C C C C C C C C C C C C C C C C G G C C
1 chr1_34515158 0 34515158 T T T T T T T T T T T T G G G G T T T T
1 chr1_34526164 0 34526164 A A A A A A A A G G G G A A A A A A A A
1 chr1_34534055 0 34534055 C C C C C C A A C C C C C C C C C C C C
1 chr1_34536762 0 34536762 G G G G G G G G A G G G A A A A A A G G
1 chr1_34542889 0 34542889 T T T T T T T T C C C C T T T T T T T T
1 chr1_34548573 0 34548573 A A A A A A A A A A A A G G A A A A A A
1 chr1_34559955 0 34559955 T T T T T T T T C C C C T T T T T T T T
1 chr1_34561435 0 34561435 G G G G T T G G G G G G G G G G G G G G
1 chr1_34574633 0 34574633 A A A A A A A A A A A G A A A A A A A A
1 chr1_34578513 0 34578513 C C C C C C C C T T T T C C C C C C C C
1 chr1_34579315 0 34579315 C C C C T T C C C C C C C C C C C C C C
1 chr1_34581530 0 34581530 A A A A A A A A A A A A T T T T A A A A
1 chr1_34582731 0 34582731 C C C C C C C C C C C T C C C C C C C C
1 chr1_34582839 0 34582839 G G G G C C C G G G G G G G G G G G G G
1 chr1_34584768 0 34584768 C C C C C C C C C C C C C C T T C C C C
1 chr1_34587001 0 34587001 C C C C C C C C C T C T C C C C C C C C
1 chr1_34622481 0 34622481 T T T T T T T T A A A A T T T T T T T T
1 chr1_34638318 0 34638318 A A A A A A A A A T T T A A A A A A A A
1 chr1_34650966 0 34650966 G G G G A G G G G G G G G G G G G G G G
1 chr1_34656931 0 34656931 G G T T T T G G T T T T T T T T T T G G
1 chr1_34659483 0 34659483 T T T T T T T T T T T T C T T T T T T T
1 chr1_34664310 0 34664310 G G A A A G G G G G G G G G G G G G G G
1 chr1_34666826 0 34666826 T T T T T T T T T T T T G T T T T T T T
1 chr1_34680353 0 34680353 A A G G G G A A G G G G G G G G G G A A
1 chr1_34704134 0 34704134 T T T T T T T T C C C C T T T T T T T T
1 chr1_34714134 0 34714134 T T T T T T T T T T T T T T T T C C T T
1 chr1_34715296 0 34715296 G G G G G G G G T T T T G G G G G G G G
1 chr1_34718246 0 34718246 G G G G G G G G G G G G C G G G G G G G
1 chr1_34719938 0 34719938 C C C C C C C C T T T T C C C C C C C C
1 chr1_34722445 0 34722445 T T T T T T T T T T T T T T C C T T T T
1 chr1_34728026 0 34728026 G G G G G G G G T T T T G G G G G G G G
1 chr1_34730302 0 34730302 C C C C C T C C C C C C C C C C C C C C
1 chr1_34734779 0 34734779 T T T T T T T T T T T T T T T T C C T T
1 chr1_34739455 0 34739455 C C C C C C C C C C C C C C C C T T C C
1 chr1_34764978 0 34764978 T T C C T T T T T T T T T T T T T T T T
1 chr1_34766073 0 34766073 T T T T T T T T T T T T T T C T T T T T
1 chr1_34783826 0 34783826 A A G G A A A A A A A A A A A A A A A A
1 chr1_34790448 0 34790448 T T T T T T T T T T T T T T C C C C T T
1 chr1_34794405 0 34794405 T T T T T T T T T T T T T T T T A T T T
1 chr1_34794939 0 34794939 G G G G G G G G T T G T G G G G G G G G
1 chr1_34799625 0 34799625 C C C C C T C C C C C C C C C C C C C C
1 chr1_34802594 0 34802594 T T T T G T G G T T T T T T T T T T G G
1 chr1_34804030 0 34804030 C C C C C C C C C C C C A C C C C C C C
1 chr1_34821095 0 34821095 A A A A A A A A A A A A A A A G A A A A
1 chr1_34821799 0 34821799 C C C C C C A C C C C C C C C C C C C C
1 chr1_34836399 0 34836399 A A A A A A A A A A A A A G A A A A A A
1 chr1_34839344 0 34839344 C C C C C C C C T T T T C C C C C C C C
1 chr1_34842503 0 34842503 A A A A A G A A A A A A A A A A A A A A
1 chr1_34845566 0 34845566 T T T T C T T T T T T T T T T T T T T T
1 chr1_34864172 0 34864172 C C C C C C C C G G G G C C C C C C C C
1 chr1_34870995 0 34870995 G G G G G G G G A A A A G G G G G G G G
1 chr1_34872493 0 34872493 T T T T T T T T C C C C T T T T T T T T
1 chr1_34880544 0 34880544 T T T T C T T T T T T T T T T T T T T T
1 chr1_34883453 0 34883453 A A A A A A A A A G A A A A A A A A A A
1 chr1_34897836 0 34897836 G G G G A A G G G G G G G G G G G G G G
1 chr1_34905926 0 34905926 C C C C C C C C G G G G C C C C C C C C
1 chr1_34907251 0 34907251 T T T T T T T T A A A A T T T T T T T T
1 chr1_34911400 0 34911400 C C C C C C C C C C C C C G C C C C C C
1 chr1_34915234 0 34915234 G G G G G G G G G T G G G G G G G G G G
1 chr1_34916981 0 34916981 T T T T C T T T T T T T T T T T T T T T
1 chr1_34940831 0 34940831 G G G G G G G G A A A A G G G G G G G G
1 chr1_34941430 0 34941430 T T T T T T T T T T T T T T C T T T T T
1 chr1_34946691 0 34946691 C C C C C C C C C C C C C T C C C C C C
1 chr1_34947207 0 34947207 C C C C C C C C C C C C C C T T T T C C
1 chr1_34948098 0 34948098 G G G G G G G G G G G G G G A A A A G G
1 chr1_34950307 0 34950307 C C C C C C C C C C C C C C C T C C C C
1 chr1_34951658 0 34951658 C C C C C C C C C C C G C C C C C C C C
1 chr1_34956691 0 34956691 C C C C C C C C C C C C C C C C T T C C
1 chr1_34957887 0 34957887 A A G G G G A A G G G G G G G G G G A A
1 chr1_34961476 0 34961476 A A A A A A A A C C C C A A A A A A A A
1 chr1_34970134 0 34970134 C C G G G G G G G G G G G G G G G G C C
1 chr1_34972287 0 34972287 G G G G A A G G G G G G G G G G G G G G
1 chr1_34972625 0 34972625 C C C C T T C C C C C C C C C C C C C C
1 chr1_34973510 0 34973510 T T T T T T T T T T T T C T T T T T T T
1 chr1_34979303 0 34979303 A A T T A A A A A A A A A A A A A A A A
1 chr1_34984969 0 34984969 T T C C C C C C C C C C C C C C C C T T
1 chr1_34992524 0 34992524 G G G G G G G G G G G G G G G G A G G G
1 chr1_34992612 0 34992612 A A A A A A A A A A A A A A A T A A A A
1 chr1_34995571 0 34995571 A A A A A A A A G G G G A A A A A A A A
1 chr1_34996975 0 34996975 T T T T T T T T C C C C T T T T T T T T
1 chr1_35001683 0 35001683 C C C C C C C C T T T T C C C C C C C C
1 chr1_35006480 0 35006480 T T T T T T T T C C C C T T T T T T T T
1 chr1_35009673 0 35009673 A A A A G G A A A A A A A A A A A A A A
1 chr1_35016407 0 35016407 C C C C C C C C C C C C C C C T C C C C
1 chr1_35017439 0 35017439 A A A A A A A A G G G G A A A A A A A A
1 chr1_35017835 0 35017835 A A A A A A A A A A A C A A A A A A A A
1 chr1_35026065 0 35026065 T T T T T T T T T T T T T T C C T T T T
1 chr1_35027699 0 35027699 T T C T T T T T T T T T T T T T T T T T
1 chr1_35039813 0 35039813 A A G G G G A A G G G G G G G G G G G G
1 chr1_35048201 0 35048201 T T T T C C T T T T T T T T T T T T T T
1 chr1_35055309 0 35055309 A A A A A A A A A A A A A A A G A A A A
1 chr1_35060450 0 35060450 C C C C C C C C C C C G C C C C C C C C
1 chr1_35066074 0 35066074 T T T T T T T T C C C C T T T T T T T T
1 chr1_35074690 0 35074690 G G A A G G G G G G G G G G G G G G G G
1 chr1_35079731 0 35079731 C C C C C C C C T T T T C C C C C C C C
1 chr1_35080544 0 35080544 T T T T T T T T C C C C T T T T T T T T
1 chr1_35112504 0 35112504 A A A A G G A A A A A A A A A A A A A A
1 chr1_35113965 0 35113965 G G G G G G G G G G G G G T G G G G G G
1 chr1_35116127 0 35116127 G G A A G G G G G G G G G G G G G G G G
1 chr1_35116811 0 35116811 T T T T T T T T T T T T C C C C T T T T
1 chr1_35118605 0 35118605 G G G G G G G G G G G G G G T T G G G G
1 chr1_35122497 0 35122497 C C C T C C C C C C C C C C C C C C C C
1 chr1_35125557 0 35125557 C C C C C C C C C C C C C C C C T T C C
1 chr1_35127512 0 35127512 C C C C C C C C G G G G C C C C C C C C
1 chr1_35130544 0 35130544 T T T T T T T T T T T T T T T T C T T T
1 chr1_35134249 0 35134249 G G G G G G G G G G A G G G G G G G G G
1 chr1_35137795 0 35137795 A A A A A A A A G G G G A A A A A A A A
1 chr1_35139963 0 35139963 A A A A A A A A A A A A A A A A A G A A
1 chr1_35153959 0 35153959 A A A A A A A A A A A A A G A A A A A A
1 chr1_35154169 0 35154169 C C T T C C C C C C C C C C C C C C C C
1 chr1_35154774 0 35154774 T T T T T T T T T T T T T T T T C C T T
1 chr1_35157029 0 35157029 C C C C C C C C T T T T C C C C C C C C
1 chr1_35163609 0 35163609 A A A A A A A A G G G G A A A G A A A A
1 chr1_35163808 0 35163808 C C T T C C C C C C C C C T C C C C C C
1 chr1_35164917 0 35164917 C C T T T T C C C C C C C C C C C C C C
1 chr1_35165831 0 35165831 C C C T C C C C C C C C C C C C C C C C
1 chr1_35167855 0 35167855 A A A A A A A A G G G G A A A A A A A A
1 chr1_35174266 0 35174266 G G G G G G G G G G G G G T G G G G G G
1 chr1_35180898 0 35180898 C C C C C C C C C C C T C C C C C C C C
1 chr1_35186342 0 35186342 T T T T T T T T T T T T C T T T T T T T
1 chr1_35186907 0 35186907 G G G G G G G T G G G G G G G G G G G G
1 chr1_35188845 0 35188845 C C C C C C C C T T T T C C C C C T C C
1 chr1_35194684 0 35194684 A A A A A A A A A A A A A A G G A A A A
1 chr1_35199136 0 35199136 G G G G G G G G A A A A G G G G G G G G
1 chr1_35199975 0 35199975 A A A A A C A A A A A A A A A A A A A A
1 chr1_35201604 0 35201604 A A A A A A A A G G G G A A A A A A A A
1 chr1_35203511 0 35203511 C C C C C C C G C C C C C C C C C C C C
1 chr1_35203725 0 35203725 C C C C C C C C C C C C C C C C T T C C
1 chr1_35209459 0 35209459 A A A A A A A A A A A A A C A A A A A A
1 chr1_35209595 0 35209595 T T C C T T T T T T T T T T T T T T T T
1 chr1_35210236 0 35210236 G G G G G G G G C C C C G G G G G G G G
1 chr1_35217921 0 35217921 T T T T T T T T C C C C T T T T T T T T
1 chr1_35232010 0 35232010 G G A A A A G G A A A A A A A A A A G G
1 chr1_35240057 0 35240057 G G G G G G G G A A A A G G G G G G G G
1 chr1_35240168 0 35240168 C C C C C C C C C C C C C C C C C T C C
1 chr1_35242372 0 35242372 T T T T T T T T G G G G T T T T T T T T
1 chr1_35242393 0 35242393 C C C C C T C C C C C C C C C C C C C C
1 chr1_35248683 0 35248683 T T T T T T C T T T T T T T T T T T T T
1 chr1_35251423 0 35251423 G G G G G G G G A A A A G G G G G G G G
1 chr1_35254295 0 35254295 A A A A A A A A G G G G A A A A A A A A
1 chr1_35255198 0 35255198 G G G G G G G G G G G G G G G G A G G G
1 chr1_35262452 0 35262452 A A A A A A A A C C C C A A A A A A A A
1 chr1_35264368 0 35264368 C C C C C C C C A A A A C C C C C C C C
1 chr1_35270253 0 35270253 G G G G G G G G A A A A G G G G G G G G
1 chr1_35278705 0 35278705 G G G G G G G G A A A A G G G G G G G G
1 chr1_35284163 0 35284163 A A G G G G A A A A A A A A A A A A A A
1 chr1_35289003 0 35289003 G G G G G G G G G G A G G G G G G G G G
1 chr1_35291423 0 35291423 G G G G G G G G G G G G G G G G T T G G
1 chr1_35301213 0 35301213 C C C C C C C C C C C C C T C C C C C C
1 chr1_35301900 0 35301900 A A A A A A A A A A A G A A A A A A A A
1 chr1_35308504 0 35308504 G G C C C C G G C C C C C C C C C C G G
1 chr1_35310561 0 35310561 T T T T T T T T T T T T G T T T T T T T
1 chr1_35316372 0 35316372 A A A A A A A A G G G G A A A A A A A A
1 chr1_35317004 0 35317004 C C C C C C C C T T T T C C C C C C T T
1 chr1_35323383 0 35323383 T T C C T T T T T T T T T T T T T T T T
1 chr1_35328255 0 35328255 T T T T T T T T T T T T C C T T T T T T
1 chr1_35333888 0 35333888 T T T T T T T T T T T T C T T T T T T T
1 chr1_35335966 0 35335966 C C C C C C C C G G G G C C C C C C C C
1 chr1_35339525 0 35339525 A A A A A A A A G G G G A A A A A A A A
1 chr1_35351372 0 35351372 G G G G G G G G G G G G G G A G G G G G
1 chr1_35359835 0 35359835 G G G G G G G G G G G G G G A G G G G G
1 chr1_35367892 0 35367892 C C C C C C C C C C C T C C C C C C C C
1 chr1_35368710 0 35368710 T T T T T T T T T T T T C T T T T T T T
1 chr1_35381542 0 35381542 C C C C C C C C A A A A C C C C C C C C
1 chr1_35393616 0 35393616 C C C C C C C C C C C C C C C C A C C C
1 chr1_35393927 0 35393927 C C C T C C C C C C C C C C C C C C C C
1 chr1_35397406 0 35397406 A A A A A A A A A G G G A A A A A A A A
1 chr1_35398323 0 35398323 A A A A A A A A A A A C A A A A A A A A
1 chr1_35400671 0 35400671 G G G G A A G G G G G G G G G G G G G G
1 chr1_35402336 0 35402336 C C C C C C C C A C C C C C C C C C C C
1 chr1_35403928 0 35403928 T T T T T T T T C C C C T T T T T T T T
1 chr1_35426241 0 35426241 A A A A A A A A G G G G A A A A A A A A
1 chr1_35426665 0 35426665 A A A A A A A A A A A A G G A A A A A A
1 chr1_35428536 0 35428536 G G G G G G G G T T T T G G G G G G G G
1 chr1_35433263 0 35433263 C C C C C C C C T T T T C C C C T T C C
1 chr1_35434168 0 35434168 A A A A A A A A A A A A A A G G A A A A
1 chr1_35434819 0 35434819 G G G G G G A G G G G G G G G G G G G G
1 chr1_35437501 0 35437501 C C C C C C C C C C C C C C T T C C C C
1 chr1_35437898 0 35437898 T T T T T T T T T T T T C C C C C C T T
1 chr1_35439728 0 35439728 A A A A A A A A A A A A A A A A G G A A
1 chr1_35440088 0 35440088 T T T T T T T T C C C C T T T T T T T T
1 chr1_35457972 0 35457972 G G A G G G G G G G G G G G G G G G G G
1 chr1_35461974 0 35461974 G G G G G G G G A A A A G G G G G G G G
1 chr1_35475392 0 35475392 T T T T T T T T T T T T T T T T C C T T
1 chr1_35476489 0 35476489 C C C C C C C C C C C C C C T T C C C C
1 chr1_35476695 0 35476695 G G G G G G A G G G G G G G G G G G G G
1 chr1_35484288 0 35484288 G G G G G G A G G G G G G G G G G G G G
1 chr1_35485692 0 35485692 C C T T T T C C C C C C C C C C C C C C
1 chr1_35486206 0 35486206 C C A A A A A C A A A A A A A A A A C C
1 chr1_35488276 0 35488276 A A A A T T A A A A A A A A A A A A A A
1 chr1_35489283 0 35489283 C C C C T T C C C C C C C C C C C C C C
1 chr1_35492321 0 35492321 T T C C C C C T C C C C C C C C C C T T
1 chr1_35496408 0 35496408 A A A A A A A A G G G G A A A A A A A A
1 chr1_35500455 0 35500455 G G G G A A G G G G G G G G G G G G G G
1 chr1_35500693 0 35500693 T T T T T T T T C C C C T T T T T T T T
1 chr1_35506015 0 35506015 C C C C C C C C C C C C C C G G C C C C
1 chr1_35512422 0 35512422 C C C C A A C C C C C C C C C C C C C C
1 chr1_35527440 0 35527440 T T T T T T T T C C C C T T T T T T T T
1 chr1_35529430 0 35529430 C C C C C C C C C C C C C C T T C C C C
1 chr1_35538168 0 35538168 C C C C C C C C C C C C C C A A C C C C
1 chr1_35539094 0 35539094 G G G G G G G G A A A A G G G G G G G G
1 chr1_35542965 0 35542965 G G G G G G A G G G G G G G G G G G G G
1 chr1_35545529 0 35545529 T T G T T T T T T T T T T T T T T T T T
1 chr1_35546683 0 35546683 A A A A A A A A A A A A G G A A A A A A
1 chr1_35555343 0 35555343 A A A A A A A A C C C C A A A A A A A A
1 chr1_35555552 0 35555552 C C C T C C C C C C C C C C C C T T C C
1 chr1_35558577 0 35558577 C C G G G G C C C C C C C C C C C C C C
1 chr1_35565340 0 35565340 G G G G G G G G G G G G G G G G A G G G
1 chr1_35566935 0 35566935 A A A A A A A A G G G G A A A A A A A A
1 chr1_35568315 0 35568315 G G G G G G T T G G G G G G G G G G G G
1 chr1_35572794 0 35572794 T T T T T T T T T T T T T T C C T T T T
1 chr1_35580941 0 35580941 C C C G C C C C C C C C C C C C C C C C
1 chr1_35583339 0 35583339 G T T T T T T T T T T T T T T T T T G G
1 chr1_35587243 0 35587243 A A A A A A A A G G G G A A A A A A A A
1 chr1_35588796 0 35588796 A G G G G G G G G G G G G G G G G G G G
1 chr1_35590261 0 35590261 G G G G A G G G G G G G G G G G G G G G
1 chr1_35591657 0 35591657 C G C C C C C C C C C C C C C C C C G G
1 chr1_35593988 0 35593988 A C C C C C C C C C C C C C C C C C C C
1 chr1_35600968 0 35600968 A A A A A G A A A A A A A A A A A A A A
1 chr1_35603555 0 35603555 C C C C C C C C C C C C C T C C C C C C
1 chr1_35606783 0 35606783 A A A A A A A A A A A A A G A A A A A A
1 chr1_35608291 0 35608291 C C C C C T C C C C C C C C C C C C C C
1 chr1_35609301 0 35609301 A A A A A A A A A A A A A A G G A A A A
1 chr1_35611735 0 35611735 C C C C C T C C T T T T C T C C C C C C
1 chr1_35613409 0 35613409 C C C C C C C C C C C C C C C C T T C C
1 chr1_35613935 0 35613935 C C C C C C C C C C C C C C C C C T C C
1 chr1_35618830 0 35618830 A A A A A A A A A A A A A A A G A A A A
1 chr1_35624225 0 35624225 C C C C C C C C C C C C C G C C C C C C
1 chr1_35624598 0 35624598 C C C C C C C C G G G G C C C C C C C C
1 chr1_35625758 0 35625758 T T T T T T T T C C C C T T T T T T T T
1 chr1_35626704 0 35626704 A A A A A A A A A A A A A G A A A A A A
1 chr1_35626845 0 35626845 C C C C C C C C C T T T C C C C C C C C
1 chr1_35628121 0 35628121 T T T T T T T T T T T T G T T T G G T T
1 chr1_35629724 0 35629724 T T T T A T T T T T T T T T T T T T T T
1 chr1_35642290 0 35642290 C C C C C C C C A A A A C C C C C C C C
1 chr1_35644240 0 35644240 G G G G A A G G G G G G G G G G G G G G
1 chr1_35654894 0 35654894 A A A A A A A A G G G G A A A A A A A A
1 chr1_35658652 0 35658652 G G G G G G G G A A A A G G G G G G G G
1 chr1_35664588 0 35664588 G G G G G G G G G G G G G G G G G T G G
1 chr1_35668291 0 35668291 C C C C C T C C C C C C C C C C C C C C
1 chr1_35671555 0 35671555 A A A A A A A A A A A A A A A A A G A A
1 chr1_35674822 0 35674822 T T T T T T T T T T T T T T A A T T T T
1 chr1_35687724 0 35687724 T T T T T T T T C T C C T T T T T T T T
1 chr1_35696211 0 35696211 G G G G G G G G T T T T G G G G G G G G
1 chr1_35697821 0 35697821 C C C C C C C C C C C C C C A A C C C C
1 chr1_35714044 0 35714044 A A A A A A A A G G G G A A A A A A A A
1 chr1_35722167 0 35722167 G G G G G G G G G G G G A G G G G G G G
1 chr1_35724373 0 35724373 C C C C C C C C C C C C C C C C A A C C
1 chr1_35729381 0 35729381 C C C C C C C C C C C C C C T T C C C C
1 chr1_35738584 0 35738584 G G G G G G G G G G G G A G G G G G G G
1 chr1_35740776 0 35740776 C C T T C C C C C C C C C C C C C C C C
1 chr1_35742823 0 35742823 A A A A A A A A A A A A A G A A A A A A
1 chr1_35755450 0 35755450 C C C C C C C C T T C C C C C C C C C C
1 chr1_35756778 0 35756778 T T T T T T T T T T T T T T T T A A T T
1 chr1_35761559 0 35761559 T T T T T T T T T T T T C C T T T T T T
1 chr1_35765694 0 35765694 C C C C C C C C T T T T C C C C C C C C
1 chr1_35772340 0 35772340 C C T T C T C C C C C C C C C C C C C C
1 chr1_35786228 0 35786228 A A A A A A A A A A A A A A A A T T A A
1 chr1_35788273 0 35788273 T T T T T T T T T T T T C T T T T T T T
1 chr1_35805351 0 35805351 A G G G G G G G G G G G G G G G G G G G
1 chr1_35809853 0 35809853 T T T T T T T T T T T T T T G T T T T T
1 chr1_35812951 0 35812951 G G G G G G G G T T T T G G G G G G G G
1 chr1_35815637 0 35815637 C T T T T T C C T T T T T T T T T T T T
1 chr1_35820526 0 35820526 A A G G A G A A A A A A A A A A A A A A
1 chr1_35824707 0 35824707 C C C C C C C C C C C C T T T T T T C C
1 chr1_35826363 0 35826363 G G G G G G G G G G G T G G G G G G G G
1 chr1_35832551 0 35832551 G G G G G G G G C G G G G G G G G G G G
1 chr1_35835009 0 35835009 G G C C C G G G G G G G G G G G G G G G
1 chr1_35838294 0 35838294 G G G G G G G G A A A A G G G G G G G G
1 chr1_35838671 0 35838671 C C A A A A C C A A A A A A A A A A C C
1 chr1_35846652 0 35846652 T T G G G G T T G G G G G G G G G G T T
1 chr1_35846796 0 35846796 C C C C C C C C C C C C C C C C A A C C
1 chr1_35857822 0 35857822 A A A A A A A A A A A A A A A T A A A A
1 chr1_35864488 0 35864488 C C C C C T C C C C C C C C C C C C C C
1 chr1_35879289 0 35879289 A A A A A C A A A A A A A A A A A A A A
1 chr1_35882734 0 35882734 C C C C C T C C C C C C C C C C C C C C
1 chr1_35883623 0 35883623 G G G G G G G G A G A G G G G G G G G G
1 chr1_35885408 0 35885408 T T T T T T T T T T T T A T T T T T T T
1 chr1_35886040 0 35886040 G G T T T T G G G G G G G G G G G G G G
1 chr1_35887277 0 35887277 T T T T T T T T C T C T T T T T T T T T
1 chr1_35891775 0 35891775 A A A A A A A A A A A A A G A A A A A A
1 chr1_35897496 0 35897496 C C T T C C C C C C C C C C C C C C C C
1 chr1_35898638 0 35898638 G G G G G G G G A G G G G G G G G G G G
1 chr1_35898946 0 35898946 C C C C C C C C C C C C T T C C C C C C
1 chr1_35900572 0 35900572 C T C C C C C C C C C C C C C C C C C C
1 chr1_35901254 0 35901254 C C T T T T C C T T T T T T T T T T T T
1 chr1_35904479 0 35904479 G G G G G G G G G G G G G G G G A G G G
1 chr1_35905823 0 35905823 C C C C C C C C C C C C C C C C T T C C
1 chr1_35907951 0 35907951 G G A A A G G G G G G G G G G G G G G G
1 chr1_35908335 0 35908335 C C C C C C G G C C C C C C C C C C C C
1 chr1_35916825 0 35916825 C C C C C C C C T T T T C C C C C C C C
1 chr1_35917935 0 35917935 A A A A A A A A A A A G A A A A A A A A
1 chr1_35938774 0 35938774 C C C C C C C C T T T T C C C C C C C C
1 chr1_35945828 0 35945828 A A A A A C A A A A A A A A A A A A A A
1 chr1_35946918 0 35946918 T T T T T T T T T T T T T T C C T T T T
1 chr1_35953927 0 35953927 A A A A A A G G A A A A A A A A A A A A
1 chr1_35957409 0 35957409 G G G G A G G G G G G G G G G G G G G G
1 chr1_35962813 0 35962813 C T T T T T T T T T T T T T T T T T T T
1 chr1_35965536 0 35965536 A A A A G G A A A A A A A A A A A A A A
1 chr1_35978588 0 35978588 T T T T T T T T T T T T G T T T T T T T
1 chr1_35980067 0 35980067 T T T T T T T T T T T T C T T T T T T T
1 chr1_35981348 0 35981348 G G G G G G G G C C C C G G G G G G G G
1 chr1_35983740 0 35983740 A A A A A A C C A A A A A A A A A A A A
1 chr1_35995110 0 35995110 T T C C T T T T T T T T T T T T T T T T
1 chr1_35996981 0 35996981 C C C C C C C C C C C C C C C C T T C C
1 chr1_36016647 0 36016647 A A A A A A A A A A A A A G A A A A A A
1 chr1_36018554 0 36018554 T T T T T T T T T T T T T T T T C C T T
1 chr1_36018997 0 36018997 C C C C C C C C C C C C C C T T C C C C
1 chr1_36020235 0 36020235 C C C C C C A A C C C C C C C C C C C C
1 chr1_36020788 0 36020788 C C C C C C C C C C C C C C C C T T C C
1 chr1_36023538 0 36023538 C C C C C C C C C C C C C C T T C C C C
1 chr1_36034420 0 36034420 T T T T T T T T C C T T T T T T T T T T
1 chr1_36037139 0 36037139 C C C C C C A A C C C C C C C C C C C C
1 chr1_36037283 0 36037283 A G G G G G G G G G G G G G G G G G G G
1 chr1_36038589 0 36038589 C C A A C C C C C C C C C C C C C C C C
1 chr1_36044424 0 36044424 T T T T T T T T T T T T G T T T T T T T
1 chr1_36046970 0 36046970 A C A A A A A A A A A A A A A A A A A A
1 chr1_36047571 0 36047571 C C C C C C C C C C C C C C C C T T C C
1 chr1_36066060 0 36066060 T T T T A T T T T T T T T T T T T T T T
1 chr1_36072163 0 36072163 C T T T T T T T T T T T T T T T T T T T
1 chr1_36077304 0 36077304 C C C C C C C T C C C C T T C C C C C C
1 chr1_36083007 0 36083007 C C C C C G C C C C C C C C C C C C C C
1 chr1_36085189 0 36085189 C C C C C C C C T T T T C C C C C C C C
1 chr1_36088098 0 36088098 A A A A A A A A A A A A A A G G A A A A
1 chr1_36091640 0 36091640 G G G G G G G G A A A G G G G G G G G G
1 chr1_36111496 0 36111496 G G G G G G G G G G G G G G C C G G G G
1 chr1_36111610 0 36111610 G G G G G G G G G G G G A A G G G G G G
1 chr1_36118981 0 36118981 C C C C C T C C C C C C C C C C C C C C
1 chr1_36125753 0 36125753 G G G G G G G G G G G G G G G G A A G G
1 chr1_36135530 0 36135530 A A C C A C A A A A A A A A A A C C A A
1 chr1_36140917 0 36140917 G G C C G G G G G G G G G G G G G G G G
1 chr1_36141668 0 36141668 G G G G G G G G A A A A G G G G G G G G
1 chr1_36144177 0 36144177 A A A A A A A A G G G G A A A A A A A A
1 chr1_36150783 0 36150783 G G G G G G G G A A A A G G G G G G G G
1 chr1_36154413 0 36154413 T T T T T T T T T T T T T T C C T T T T
1 chr1_36160238 0 36160238 T T T T T T T T G G G G T T T T T T T T
1 chr1_36169427 0 36169427 A A A A A A A A G G G G A A A A A A A A
1 chr1_36173046 0 36173046 G G G G G G G G A A A A G G G G G G G G
1 chr1_36176401 0 36176401 G G G G G G G G G G G G C G G G G G G G
1 chr1_36177486 0 36177486 C T T T T T T T T T T T T T T T T T C C
1 chr1_36177910 0 36177910 A A A A A G A A A A A A A A A A A A A A
1 chr1_36186754 0 36186754 A A A A A A A A A A A A A T A A A A A A
1 chr1_36187779 0 36187779 G G A A A A G G G G G G G G G G G G G G
1 chr1_36191826 0 36191826 G G G G G T G G G G G G G G G G G G G G
1 chr1_36191978 0 36191978 G G G G G G G G G G G G G T G G G G G G
1 chr1_36195765 0 36195765 A A G G G G A A A A A A A A A A A A A A
1 chr1_36196978 0 36196978 T T T T T T T T C C C C T T T T T T T T
1 chr1_36197978 0 36197978 T T C T T T T T T T T T T T T T T T T T
1 chr1_36198287 0 36198287 A A A A A A A A G G G G A A A A A A A A
1 chr1_36201270 0 36201270 G G G G G G G G A A A A G G G G G G G G
1 chr1_36206953 0 36206953 G G G G G G G G G G G G T T G G G G G G
1 chr1_36208432 0 36208432 A G G G G G G G G G G G G G G G G G G G
1 chr1_36210572 0 36210572 C C C C C C C C T T C T C C C C C C C C
1 chr1_36211361 0 36211361 A A A A A A A A C C C C A A A A A A A A
1 chr1_36217625 0 36217625 C C C C C C C C G G G G C C C C C C C C
1 chr1_36223415 0 36223415 A G G G G G G G G G G G G G G G G G G G
1 chr1_36229548 0 36229548 T T T T T T T T A A A A T T T T T T T T
1 chr1_36231406 0 36231406 G G G G G G G G G G G G G G G G A G G G
1 chr1_36231413 0 36231413 C C C C C C C C A A A A C C C C C C C C
1 chr1_36231758 0 36231758 C C C C C C C C T T C C C C C C C C T T
1 chr1_36234356 0 36234356 G G G G G G G G G G G G A A A A A A G G
1 chr1_36242255 0 36242255 T T T T T T T T G G G G T T T T T T T T
1 chr1_36244847 0 36244847 T T T T T T T T C C C C C C C C C C T T
1 chr1_36247989 0 36247989 T T C T T T T T T T T T T T T T T T T T
1 chr1_36253921 0 36253921 C C A A A A C C A A A A A A A A A A C C
1 chr1_36262274 0 36262274 T T T T T T T T G G G G T T T T T T T T
1 chr1_36280711 0 36280711 A G A A A A A A A A A A A A A A A A A A
1 chr1_36286124 0 36286124 C C T T C C C C C C C C C C C C C C C C
1 chr1_36286487 0 36286487 T T T T T T T T T T T T T T T T C C T T
1 chr1_36292534 0 36292534 C C C C C C C C C C C C C C C C C G C C
1 chr1_36305943 0 36305943 A G G G G G G G G G G G G G G G G G G G
1 chr1_36316444 0 36316444 T T T T T T T T C C C T T T T T T T T T
1 chr1_36343597 0 36343597 T T T T T T T T T T T T C C T T T T T T
1 chr1_36353063 0 36353063 G G A G G G G G G G G G G G G G G G G G
1 chr1_36353543 0 36353543 A A A A A A A A A A A A G G A A A G A A
1 chr1_36354450 0 36354450 G G G G G G G G G G G G C C G G G G G G
1 chr1_36357275 0 36357275 T T T T T T T T C C C C T T T T T T T T
1 chr1_36364598 0 36364598 C C C C C C C C T T T T C C C C C C C C
1 chr1_36364936 0 36364936 T T T T T T T T T T G T T T T T T T T T
1 chr1_36376247 0 36376247 G G G G G G G G A A A A G G G G G G G G
1 chr1_36377388 0 36377388 C C C C C C C C C C C C C C T T C C C C
1 chr1_36384864 0 36384864 C C C C C C C C T T C C C C C C C C C C
1 chr1_36386743 0 36386743 G G G G A G G G G G G G G G G G G G G G
1 chr1_36388996 0 36388996 A A A A A A A A A A A A A A A A G G A A
1 chr1_36389208 0 36389208 C T C C C C C C C C C C C C C C C C C C
1 chr1_36390089 0 36390089 T T T T T T T T C C C C T T T T T T T T
1 chr1_36390727 0 36390727 G G G G G G G G C C G G G G G G G G G G
1 chr1_36391570 0 36391570 A A A A G G A A A A A A A A A A A A A A
1 chr1_36394609 0 36394609 T T T T T T T T C C C C T T T T T T T T
1 chr1_36396228 0 36396228 C C C C C C C C C C C C C C C T C C C C
1 chr1_36416485 0 36416485 A A A A A A A A A A A A A A A A G G A A
1 chr1_36418880 0 36418880 C C C C C C C C C C C C C T C C C C C C
1 chr1_36421077 0 36421077 T T C C C C T T C C C C C C C C C C T T
1 chr1_36430622 0 36430622 A A A A A A A A A A A A A C A A A A A A
1 chr1_36430663 0 36430663 G G A A A A G G G G G G A A A A A A G G
1 chr1_36432689 0 36432689 C T C C C C C C C C C C C C C C C C C C
1 chr1_36443217 0 36443217 T T T T T T T T T T T T T T T T C T T T
1 chr1_36444593 0 36444593 G G G G G G G G G G A G G G G G G G G G
1 chr1_36460933 0 36460933 T T T T C T T T T T T T T T T T T T T T
1 chr1_36465048 0 36465048 C C C C C C C C C C C C C C C C C G C C
1 chr1_36465642 0 36465642 T T T T T T T T T T T T T T C T T T T T
1 chr1_36477546 0 36477546 A A A A A A A A A A A A A A G G A A A A
1 chr1_36478397 0 36478397 A A A A A A A A A A A A A G A A A A A A
1 chr1_36480919 0 36480919 C C C T C C C C C C C C C C C C C C C C
1 chr1_36488469 0 36488469 C C C C C C C C C T C T C C C C C C C C
1 chr1_36499285 0 36499285 T T T T T T T T T T C T T T T T T T T T
1 chr1_36503916 0 36503916 C C C C C C C C T T T T C C C C C C C C
1 chr1_36508978 0 36508978 T T T T T T T T T T C T T T T T T T T T
1 chr1_36514989 0 36514989 G G G G A G G G G G G G G G G G G G G G
1 chr1_36523314 0 36523314 G G G G G T G G G G G G G G G G G G G G
1 chr1_36534970 0 36534970 C T C C C C C C C C C C C C C C C C C C
1 chr1_36536760 0 36536760 C C C C C C C C C C C C C C A A C C C C
1 chr1_36549171 0 36549171 T T T T T T T T C T T T T T T T T T T T
1 chr1_36557601 0 36557601 T T C T T T T T T T T T T T T T T T T T
1 chr1_36559837 0 36559837 C C C C C T C C C C C C C C C C C C C C
1 chr1_36560895 0 36560895 A A A A A A A A G G G G A A A A A A A A
1 chr1_36574088 0 36574088 A A A A A A A A C C C C A A A A A A A A
1 chr1_36576582 0 36576582 C C C C A A C C C C C C C C C C C C C C
1 chr1_36579685 0 36579685 A A A A A A A A A A A A C C C C A A A A
1 chr1_36581108 0 36581108 G G G G G G G G G G G G G G G G C C G G
1 chr1_36599462 0 36599462 A T T T T T T T T T T T T T T T T T T T
1 chr1_36605508 0 36605508 G G G G G G G G A G G G G G G G G G G G
1 chr1_36606235 0 36606235 T T T T G T T T T T T T T T T T T T T T
1 chr1_36611863 0 36611863 G G G G G G G G A A A A G G G G G G G G
1 chr1_36612863 0 36612863 C C C C C C C C T T T T C C C C C C T T
1 chr1_36612926 0 36612926 A A A A A G A A A A A A A A A A A A A A
1 chr1_36626819 0 36626819 T T T T T T T T C C C C T T T T T T T T
1 chr1_36633098 0 36633098 A A A A A A A A A A A A A A G G A A A A
1 chr1_36637771 0 36637771 A A A A A A C C A A A A A A A A A A A A
1 chr1_36652917 0 36652917 A A A A A A A A A A A A A A A A C C A A
1 chr1_36660967 0 36660967 C C C C C C C C A A A A C C C C C C C C
1 chr1_36661735 0 36661735 C C C C C C C C C C C C T T C C C C C C
1 chr1_36664469 0 36664469 T T T T T T T T G G G G T T T T T T T T
1 chr1_36669982 0 36669982 A A A A A A A A A A A A A A A T A A A A
1 chr1_36673559 0 36673559 C C C T T T C C C C C C C C C C C C C C
1 chr1_36682427 0 36682427 G T T T T T T T T T T T T T T T T T T T
1 chr1_36683207 0 36683207 A C C C C C C C C C C C C C C C C C C C
1 chr1_36684957 0 36684957 A A A A A A A A G G G G A A A A A A A A
1 chr1_36694505 0 36694505 A A A G G G A A A A A A A A A A A A A A
1 chr1_36697129 0 36697129 C C C C C C C C G G G G C C C C C C C C
1 chr1_36705040 0 36705040 C C C T C C C C C C C C C C C C C C C C
1 chr1_36707853 0 36707853 T T C C C C T T C C C C C C C C C C T T
1 chr1_36709134 0 36709134 C C C C C C C C T T T T C C C C C C C C
1 chr1_36711236 0 36711236 A A A A A A A A A A A A A A A A C C A A
1 chr1_36713071 0 36713071 G G G G G G G G A A A A G G G G G G G G
1 chr1_36713462 0 36713462 A A A A A A A A A A A G A A A A A A A A
1 chr1_36728243 0 36728243 C C A A C C C C C C C C C C C C C C C C
1 chr1_36729633 0 36729633 G G A A G G G G G G G G G G G G G G G G
1 chr1_36747512 0 36747512 A A A A A A A A A A A A G G G G G G A A
1 chr1_36748693 0 36748693 G G G G G G G G G G G G G G G G A G G G
1 chr1_36751037 0 36751037 G G G G A A G G G G G G G G G G G G G G
1 chr1_36767890 0 36767890 T T T T C T T T T T T T T T T T T T T T
1 chr1_36771113 0 36771113 G G G G G G G G G G G T G G G G G G G G
1 chr1_36780584 0 36780584 T T T T T T T T T T T T T T T T C C T T
1 chr1_36782033 0 36782033 G G C C G G G G G G G G G G G G G G G G
1 chr1_36786775 0 36786775 G G G G G G G G G G G G C G G G G G G G
1 chr1_36787086 0 36787086 C C C C C C C C C C C G C C C C C C C C
1 chr1_36808627 0 36808627 G G G G G G G G A A A A G G G G G G G G
1 chr1_36819587 0 36819587 C C C T C C C C C C C C C C C C C C C C
1 chr1_36826794 0 36826794 G G G G G G G G G G G G G G G G A G G G
1 chr1_36833608 0 36833608 G G G G G G G G G G G G A G G G G G G G
1 chr1_36837293 0 36837293 G G G G G G G G T T T T G G G G G G G G
1 chr1_36849722 0 36849722 A A A A A A A A A A A A A A A G A A A A
1 chr1_36854920 0 36854920 G G G G G G G G A A A A G G G G G G G G
1 chr1_36861330 0 36861330 A A A A A A C C A A A A A A A A A A A A
1 chr1_36866609 0 36866609 T T T T T T T T T T T T T T G T T T T T
1 chr1_36870018 0 36870018 G G G G G G G G A G A G G G G G G G G G
1 chr1_36873849 0 36873849 T T C C C C T T C C C C C C C C C C T T
1 chr1_36873917 0 36873917 T T C C T T T T T T T T T T T T T T T T
1 chr1_36879755 0 36879755 G G G G G G G G G G G G C G G G G G G G
1 chr1_36880297 0 36880297 C C C T C C C C C C C C C C C C C C C C
1 chr1_36880325 0 36880325 C C C C C C C C T T T T C C C C C C C C
1 chr1_36881828 0 36881828 A A A A A A A A A A A A A A T T A A A A
1 chr1_36883274 0 36883274 C C A A A A C C A A A A A A A A A A C C
1 chr1_36890151 0 36890151 C C C C T T C C C C C C C C C C C C C C
1 chr1_36893823 0 36893823 T T T T T T T T C T C C T T T T T T T T
1 chr1_36905663 0 36905663 C C C C C C C C C C C C T T C C C C C C
1 chr1_36907024 0 36907024 C C C C C C T T C C C C C C C C C C T T
1 chr1_36909407 0 36909407 C C C C T T C C C C C C C C C C C C C C
1 chr1_36909485 0 36909485 A A A A A A A A C C C C A A A A A A A A
1 chr1_36923057 0 36923057 C C C C C C C C C C C C C C C T C C C C
1 chr1_36926324 0 36926324 A A A A A A A A T T T T A A A A A A A A
1 chr1_36930209 0 36930209 T T C C C C T T T T T T T T T T T T T T
1 chr1_36938110 0 36938110 T T T T C C T T T T T T T T T T T T T T
1 chr1_36957183 0 36957183 A A A A A A A A T T T T A A A A A A A A
1 chr1_36965811 0 36965811 C C C T C C C C C C C C C C C C C C C C
1 chr1_36971704 0 36971704 T T T T T T T T C C C C T T T T T T T T
1 chr1_36982540 0 36982540 C C C C C C C C C C C C C C C T C C C C
1 chr1_36984399 0 36984399 A A A A A A A A C C C C A A A A A A A A
1 chr1_36984867 0 36984867 A G A A A A A A A A A A A A A A A A A A
1 chr1_36985607 0 36985607 A T A A A A T T T T T T T T T T T T T T
1 chr1_36995678 0 36995678 G G G G A G G G G G G G G G G G G G G G
1 chr1_36995909 0 36995909 A A C C C C A A C C C C C C C C C C A A
1 chr1_36996313 0 36996313 C C C C C C C C C C C C C C C C C T C C
1 chr1_37003408 0 37003408 C C C C C C C C C C C C C C T T C C C C
1 chr1_37009282 0 37009282 A A A A A A A A A A A G A A A A A A A A
1 chr1_37010282 0 37010282 G G G G G G G G G G G G A A A A A A G G
1 chr1_37010576 0 37010576 C C C C C T C C C C C C C C C C C C C C
1 chr1_37015292 0 37015292 C C C C C C C C C C C C C T C C C C C C
1 chr1_37015416 0 37015416 A A G G A G A A A A A A A A A A A A A A
1 chr1_37018295 0 37018295 A A A A A A T T A A A A A A A A A A A A
1 chr1_37019133 0 37019133 T T T T T T T T T T T T C T T T T T T T
1 chr1_37021148 0 37021148 G G G G G G G G G G G G G G G G A G G G
1 chr1_37035440 0 37035440 C C C C C C C C C T T T C C C C C C T T
1 chr1_37036844 0 37036844 C C C C C C C C C C C C C C C T C C C C
1 chr1_37036931 0 37036931 A A A A A A A A G G G G A A A A A A A A
1 chr1_37037127 0 37037127 C C C C C C C C C C C C C C C T C C C C
1 chr1_37048455 0 37048455 T T T T T T T T C T C C T T T T T T T T
1 chr1_37051181 0 37051181 A A G G G G G G G G G G G G G G G G A A
1 chr1_37051813 0 37051813 G G G G G G G G G G G G A A A A G G G G
1 chr1_37056814 0 37056814 A A A A A A A A A T A A A A A A A A A A
1 chr1_37058333 0 37058333 C C C C C C C C C C C G C C C C C C C C
1 chr1_37061436 0 37061436 C C C T C T C C C C C C C C C C C C C C
1 chr1_37062284 0 37062284 C C C C C C C C C C C C C C C C T T C C
1 chr1_37066050 0 37066050 C C C T C C C C C C C C C C C C C C C C
1 chr1_37066697 0 37066697 A A A A A G A A A A A A A A A A A A A A
1 chr1_37071075 0 37071075 C C G G G G G G G G G G G G G G G G C C
1 chr1_37073724 0 37073724 C C C C C C C C C T C T C C C C C C C C
1 chr1_37074697 0 37074697 A A A A A A A A G G G G A A A A A A A A
1 chr1_37076414 0 37076414 A A A A A A A A A A A A A G A A A A A A
1 chr1_37078975 0 37078975 C C C C C C C C C C C C C C C T C C C C
1 chr1_37086588 0 37086588 A A A A A A A A G G G G A A A A A A A A
1 chr1_37087482 0 37087482 A A A A A A A A A A A A T T A A A A A A
1 chr1_37093841 0 37093841 T T C C T T T T T T T T T T T T T T T T
1 chr1_37095530 0 37095530 C C C C C C C C T T T T C C C C C C C C
1 chr1_37101628 0 37101628 C C C C C C C C C C C C C C C C C T C C
1 chr1_37102570 0 37102570 A A A A A G A A A A A A A A A A A A A A
1 chr1_37102764 0 37102764 T T T T T T T T T T T T T T C T T T T T
1 chr1_37104907 0 37104907 A A A A A A A A A A A A A A A A A G A A
1 chr1_37105629 0 37105629 T T T T C C T T T T T T T T T T T T T T
1 chr1_37105838 0 37105838 A A A A A A A A G G G G A A A A A A A A
1 chr1_37108101 0 37108101 G G G G G G G G G G G G A A G G G G G G
1 chr1_37108384 0 37108384 C T C C C C C C C C C C C C C C C C T T
1 chr1_37110934 0 37110934 C C C C C C C C C C C C T T C C C C C C
1 chr1_37113262 0 37113262 C C C C C C C C C C C C C C C C T T C C
1 chr1_37114113 0 37114113 T T T T T T T T C T C C T T T T T T T T
1 chr1_37122511 0 37122511 A A A A A A A A G G G G A A A A A A A A
1 chr1_37124660 0 37124660 G G G G G G G G A G G G G G G G G G G G
1 chr1_37131087 0 37131087 C C C C C C C C C C C C C C C C A A C C
1 chr1_37132401 0 37132401 C C C C C C C C C C C C C C C T C C C C
1 chr1_37133323 0 37133323 C C C C C C C C C T C C C C C C C C C C
1 chr1_37135599 0 37135599 C C T T C C C C C C C C C C C C C C C C
1 chr1_37137882 0 37137882 G G G G A G G G G G G G G G G G G G G G
1 chr1_37143645 0 37143645 A A T T A T A A A A A A T T T T A A A A
1 chr1_37145832 0 37145832 A A A A A A A A G G G G A A A A A A A A
1 chr1_37148747 0 37148747 G G G G G G G G G G G G G G G G A G G G
1 chr1_37163929 0 37163929 G G G G G G G G A A A A G G G G G G G G
1 chr1_37166492 0 37166492 G G G G G G G G G G G G T T G G G G G G
1 chr1_37166746 0 37166746 G G G G G G G G G G G G G G G G C C G G
1 chr1_37171327 0 37171327 T T T T T T T T T T T T T T G G T T T T
1 chr1_37176530 0 37176530 C C C C C C C C C C C C C T C C C C C C
1 chr1_37181548 0 37181548 G G G G G G G G G G G G G G G G C C G G
1 chr1_37182368 0 37182368 G G G G G G G G A A A A G G G G G G G G
1 chr1_37194187 0 37194187 C C C C C C C C C C C C C C C C G G C C
1 chr1_37198687 0 37198687 T T T T T T T T T T T T G T T T T T T T
1 chr1_37212026 0 37212026 G G G G A G G G G G G G G G G G G G G G
1 chr1_37217393 0 37217393 G G G G G G G G A A A A G G G G G G G G
1 chr1_37221901 0 37221901 C C C C C C C C C C C C C T C C C C C C
1 chr1_37223458 0 37223458 T T T T T T T T T T T T C T C C T T T T
1 chr1_37225185 0 37225185 T T T T C T T T T T T T T T T T T T T T
1 chr1_37247252 0 37247252 G G G G G G G G G G A G G G G G G G G G
1 chr1_37253976 0 37253976 A A A A A A A A A G A A A A A A A A A A
1 chr1_37259374 0 37259374 A A A A G G A A A A A A A A A A A A A A
1 chr1_37260636 0 37260636 A A A A A A A A G G G G A A A A A A A A
1 chr1_37265735 0 37265735 G G G G G G G G G G G G G G G G A A G G
1 chr1_37274394 0 37274394 C C C C C C C C C C C C C G C C C C C C
1 chr1_37276458 0 37276458 C C C C C C C C T T T T T T T T T T C C
1 chr1_37278888 0 37278888 C C C C G G C C C C C C C C C C C C C C
1 chr1_37286975 0 37286975 G G A A G G G G G G G G G G G G G G G G
1 chr1_37293654 0 37293654 A A G G A A A A A A A A G G G G G G A A
1 chr1_37323842 0 37323842 G G G G G G G G T T T T G G G G G G G G
1 chr1_37332453 0 37332453 A A A A A G A A A A A A A A A A A A A A
1 chr1_37334674 0 37334674 C C T T C C C C C C C C C C C C C C C C
1 chr1_37341477 0 37341477 G G G G G G G G G G G G A A A A A A G G
1 chr1_37345022 0 37345022 G G G G G G A G G G G G G G G G G G G G
1 chr1_37346827 0 37346827 G G G G A G G G G G G G G G G G G G G G
1 chr1_37347853 0 37347853 C C C C C C C C C C C C C C C C C T C C
1 chr1_37354048 0 37354048 A A A A A A A A A A A A A A A A A G A A
1 chr1_37355187 0 37355187 G G G G G G G G G G G G A G G G G G G G
1 chr1_37355541 0 37355541 T T T T T T T T C C C C T T T T T T T T
1 chr1_37362206 0 37362206 A A A A A A A A T T T T A A A A A A A A
1 chr1_37363062 0 37363062 T T T T C T T T T T T T T T T T T T T T
1 chr1_37363487 0 37363487 T T T T G T T T T T T T T T T T T T T T
1 chr1_37364689 0 37364689 G G G G G G G G T T T T G G G G G G G G
1 chr1_37364708 0 37364708 G G A A A A A G A A A A A A A A A A G G
1 chr1_37368745 0 37368745 T T A A A A T T T T T T T T T T T T T T
1 chr1_37371088 0 37371088 A A A A A A A A G G G G A A A A A A A A
1 chr1_37397821 0 37397821 T T T T T T T T T T T T T T C C T T T T
1 chr1_37413368 0 37413368 A A A A A A A A A A A A A A C C A A A A
1 chr1_37421008 0 37421008 T T T T G T T T T T T T T T T T T T T T
1 chr1_37421280 0 37421280 G G G G G G G G C C G G G G G G G G G G
1 chr1_37425883 0 37425883 A A G G G G A A G G G G A G G G A A A A
1 chr1_37432650 0 37432650 T T A A A A T T A A A A T T A A T T T T
1 chr1_37472605 0 37472605 C C C C C C C C C T C C C C C C C C C C
1 chr1_37473401 0 37473401 A A A A A C A A A A A A A A A A A A A A
1 chr1_37478860 0 37478860 T T T T T T T T G G G G T T T T T T T T
1 chr1_37479786 0 37479786 C C C C C C C C C C C C C G C C C C C C
1 chr1_37489153 0 37489153 G G G G C C G G C C C C C C C C C C G G
1 chr1_37494394 0 37494394 A A A A A A A A A A A A A G A A A A A A
1 chr1_37498568 0 37498568 T T T T T T T T T T T T A A T T A A T T
1 chr1_37499230 0 37499230 T T T T T T T T G G G G T T T T T T T T
1 chr1_37500362 0 37500362 T T T T T T T T C C C C T T T T T T T T
1 chr1_37509082 0 37509082 A A A A A A A A A A G G A A A A A A A A
1 chr1_37516434 0 37516434 C C C C C C C C C C C C C G C C C C C C
1 chr1_37517849 0 37517849 G G A A G G G G G G G G G G G G G G G G
1 chr1_37522759 0 37522759 G G C G G G G G G G G G G G G G G G G G
1 chr1_37524157 0 37524157 T T T T T T T T T T T T C T T T T T T T
1 chr1_37524237 0 37524237 A A A A A A A A A A A A A A A C A A A A
1 chr1_37525637 0 37525637 T T T T C T T T T T T T T T T T T T T T
1 chr1_37526372 0 37526372 A A A A A T A A A A A A A A A A A A A A
1 chr1_37530527 0 37530527 C C C C C C C C T T T T C C C C C C C C
1 chr1_37532198 0 37532198 A A A A A A A A A A G G A A A A A A A A
1 chr1_37536415 0 37536415 G G A A A A G G A A A A A A A A A A G G
1 chr1_37539868 0 37539868 G G A A G G G G G G G G G G G G G G G G
1 chr1_37540355 0 37540355 G G G G G G A G G G G G G G G G G G G G
1 chr1_37545400 0 37545400 T T T T C T T T T T T T T T T T T T T T
1 chr1_37552205 0 37552205 C C G G G G C C G G G G C C C C C C C C
1 chr1_37552521 0 37552521 G G G G G G G G G G G G A A G G G G G G
1 chr1_37554584 0 37554584 C C C C C C C C C C C C C T C C C C C C
1 chr1_37559878 0 37559878 C T C C C C C C C C C C C C C C C C C C
1 chr1_37564708 0 37564708 C C C C C C T T C C C C C C C C C C C C
1 chr1_37568253 0 37568253 A A A A A A A A T T T T A A A A A A A A
1 chr1_37569631 0 37569631 G G G G G G G G G G G G G G A A G G G G
1 chr1_37576496 0 37576496 A A A A A A A A A A A A A A A T A A A A
1 chr1_37581358 0 37581358 G G G G C G G G G G G G G G G G G G G G
1 chr1_37583552 0 37583552 G G G G G G G G G G G G G G G G G T G G
1 chr1_37587988 0 37587988 C C C C C T C C C C C C C C C C C C C C
1 chr1_37589165 0 37589165 G G G G G G G G G G A A G G G G G G G G
1 chr1_37594539 0 37594539 C C C C C C C C C C C C C T C C C C C C
1 chr1_37595015 0 37595015 T T T T T T T T T T T T C C T T T T T T
1 chr1_37602822 0 37602822 A A A A A C A A A A A A A A A A A A A A
1 chr1_37610019 0 37610019 T T T T T T T T C T T T T T T T T T T T
1 chr1_37612023 0 37612023 G G A A A A G G A A A A A A A A A A G G
1 chr1_37612217 0 37612217 T T T T T T T T C C C C T T T T T T T T
1 chr1_37616898 0 37616898 A A A A A A A A A A A A A A A G A A A A
1 chr1_37627689 0 37627689 C C C C C C C C A A A A C C C C C C C C
1 chr1_37627925 0 37627925 A A A A A A A G A A A A A A A A A A A A
1 chr1_37628718 0 37628718 C C C C C C C C A A A A A A A A A A C C
1 chr1_37630941 0 37630941 A A A A A A A A A A G G A A A A A A A A
1 chr1_37634778 0 37634778 A A A A A A A A A A G G A A A A A A A A
1 chr1_37642044 0 37642044 A A A A A A A A G G G G A A A A A A A A
1 chr1_37643696 0 37643696 C C C C C C C C C C C C C C C C C T C C
1 chr1_37643931 0 37643931 C C C C C C C C C T C C C C C C C C C C
1 chr1_37645755 0 37645755 A A A A A A A A T T A A A A A A A A A A
1 chr1_37650750 0 37650750 T T T T T T T T A T A A T T T T T T T T
1 chr1_37653148 0 37653148 A A A A A A A A A A A A A A G G A A A A
1 chr1_37656250 0 37656250 G G G G G G G G C C C C G G G G G G G G
1 chr1_37660263 0 37660263 C C C C C C C C C G G G C C C C C C C C
1 chr1_37673705 0 37673705 A G G G G G A G G G G G G G G G G G A A
1 chr1_37676058 0 37676058 C C C C C C C C C C C C C C C C C T C C
1 chr1_37676804 0 37676804 T T T T T T T T T T T T C T T T T T T T
1 chr1_37687554 0 37687554 G G G G G G G G G G G G G G G G A A G G
1 chr1_37693616 0 37693616 G G A G A A G G G G G G G G G G G G G G
1 chr1_37704729 0 37704729 A A A A A A A A G G G G A A A A A A A A
1 chr1_37704754 0 37704754 C C A C A A C C C C C C C C C C C C C C
1 chr1_37707146 0 37707146 A A A A A A A A A A A A A A T T A A A A
1 chr1_37707451 0 37707451 G G G G G G G G G G G G C G G G G G G G
1 chr1_37722955 0 37722955 T T T T T T T T C C C C T T T T T T T T
1 chr1_37731254 0 37731254 C C C C C C C C C C C C C C C C C T C C
1 chr1_37733255 0 37733255 G G G G G G G G A A A A G G G G G G G G
1 chr1_37738371 0 37738371 G G G G G G G G A A A A G G G G G G G G
1 chr1_37754469 0 37754469 C C C C C C C C C C C C G G C C C C C C
1 chr1_37759620 0 37759620 C C C C C C C C C C C C C T C C C C C C
1 chr1_37762001 0 37762001 T T T T T T T T T T T T T T C C T T T T
1 chr1_37764593 0 37764593 G G G G G G G G A A A A G G G G G G G G
1 chr1_37764913 0 37764913 G G G G G G G G A A A A G G G G G G G G
1 chr1_37766481 0 37766481 G G G G G G G G G G G G T T G G G G G G
1 chr1_37766744 0 37766744 C C C T C C C C C C C C C C C C C C C C
1 chr1_37767046 0 37767046 C C C C C C C C C T C C C C C C C C C C
1 chr1_37776347 0 37776347 C C C C C C C C T T T T C C C C C C C C
1 chr1_37776734 0 37776734 T T C T T T T T T T T T T T T T T T T T
1 chr1_37783725 0 37783725 C C C C C C C C T T T T T T C C C C C C
1 chr1_37784710 0 37784710 A A A G A G A A A A A A A A A A A A A A
1 chr1_37792693 0 37792693 T T T T T T C C T T T T T T T T T T T T
1 chr1_37792736 0 37792736 C C C C C C T T C C C C C C C C C C T T
1 chr1_37798542 0 37798542 G T G G G G G G G G G G G G G G G G T T
1 chr1_37808995 0 37808995 A A A G A G A A A A A A A A A A A A A A
1 chr1_37815602 0 37815602 A A A A A A A A A A A A A G A A A A A A
1 chr1_37829709 0 37829709 G G G G G G G G G G G G G T G G G G G G
1 chr1_37838901 0 37838901 C T T T T T T T T T T T T T T T T T T T
1 chr1_37841460 0 37841460 A A A A A A A A A A G G A A A A A A A A
1 chr1_37844097 0 37844097 A A A A A A A A G G G G A A A A A A A A
1 chr1_37850611 0 37850611 G G C G G G G G G G G G G G G G G G G G
1 chr1_37855938 0 37855938 T T T T C T T T C C C C C C C C C C T T
1 chr1_37859488 0 37859488 C C C G C C C C C C C C C C C C C C C C
1 chr1_37881160 0 37881160 G G G G G G G G A G G G G G G G G G G G
1 chr1_37883044 0 37883044 C C C T C C C C C C C C C C C C C C C C
1 chr1_37883740 0 37883740 T T T T T T T T G G G G T T T T T T T T
1 chr1_37887406 0 37887406 G G A A A A G G A A A A A A A A A A G G
1 chr1_37893128 0 37893128 C C C C C C C C T T T T C C C C C C C C
1 chr1_37900197 0 37900197 A A A A A A A A A A A A A A G G A A A A
1 chr1_37903154 0 37903154 T T T T T T T T T T T T T T T T C T T T
1 chr1_37906032 0 37906032 T T T T T T T T C T T T T T T T T T T T
1 chr1_37910311 0 37910311 T T T T T T T T C C C C T T T T T T T T
1 chr1_37911445 0 37911445 T T T T T T T T G G G G T T T T T T T T
1 chr1_37911952 0 37911952 C C C C C C C C C T C C C C C C C C C C
1 chr1_37915786 0 37915786 T T T T G G T T T T T T T T T T T T T T
1 chr1_37920009 0 37920009 G G G G G G G G G G A A G G G G G G G G
1 chr1_37923179 0 37923179 T T A A T T T T T T T T T T T T T T T T
1 chr1_37924270 0 37924270 C C C C C C C C C C C C C C C C T T C C
1 chr1_37927686 0 37927686 C C C C C C C C C C G G C C C C C C C C
1 chr1_37928806 0 37928806 C C C C C C C C C T C C C C C C C C C C
1 chr1_37934616 0 37934616 G G G G G G G G T T G G G G G G G G G G
1 chr1_37935367 0 37935367 A A A A A A A A A A A A A G A A A A A A
1 chr1_37936669 0 37936669 C C C C C C C C C C C C C C C C A A C C
1 chr1_37951809 0 37951809 C C C C C C C C A A A A C C C C C C C C
1 chr1_37965147 0 37965147 G G G G G G G G G G G G G G G G C G G G
1 chr1_37971444 0 37971444 A A A A A A A C A A A A A A A A A A A A
1 chr1_37975599 0 37975599 C C C C C C C C C C C C C C C C C T C C
1 chr1_37978649 0 37978649 C C C C C C C C C G C G C C C C C C C C
1 chr1_37984136 0 37984136 T T T T T T T T C T T T T T T T T T T T
1 chr1_38005649 0 38005649 G G G G G G G G A A A A G G G G G G G G
1 chr1_38006822 0 38006822 C C C C C C C C T T T T C C C C C C C C
1 chr1_38026451 0 38026451 A A G G G G A G G G G G G G G G G G A A
1 chr1_38028326 0 38028326 C C C C C C C C C C C C C C C C C T C C
1 chr1_38031917 0 38031917 G G G G G G G G G G G G A G G G G G G G
1 chr1_38032559 0 38032559 G G G G A A G G G G G G G G G G G G G G
1 chr1_38036677 0 38036677 G G G G G G C G G G G G G G G G G G G G
1 chr1_38039306 0 38039306 T T T T T T T T A A A A T T T T T T T T
1 chr1_38039798 0 38039798 G T G G G G G G G G G G G G G G G G T T
1 chr1_38044934 0 38044934 G G G G A A G G G G G G G G G G G G G G
1 chr1_38053725 0 38053725 C C C C C C C C C C C C C C C C A C C C
1 chr1_38055608 0 38055608 A A A A A A A A A A A A A A G G A A A A
1 chr1_38061529 0 38061529 C C C C C C C C C T C T C C C C C C C C
1 chr1_38073110 0 38073110 C C C C C C C C C C C C A C C C C C C C
1 chr1_38076219 0 38076219 A A A A A A A A A A A A C C A A A A A A
1 chr1_38084226 0 38084226 C C C C C C C C C C C C C C C C T T C C
1 chr1_38086215 0 38086215 C C C C C C C C A C C C C C C C C C C C
1 chr1_38089242 0 38089242 T T T T T T T T T T T T C C T T T T T T
1 chr1_38097421 0 38097421 C C C C C C C C T T T T C C C C C C C C
1 chr1_38097813 0 38097813 G G G G G G G G G G G G A G G G G G G G
1 chr1_38106351 0 38106351 G G T T T T G G T T T T T T T T T T G G
1 chr1_38108141 0 38108141 A A C C A A A A A A A A A A A A A A A A
1 chr1_38109720 0 38109720 C C C C C C C C T T T T C C C C C C C C
1 chr1_38112878 0 38112878 A A A A A A A A G G G G A A A A A A A A
1 chr1_38119886 0 38119886 G G G G G G G G A G A G G G G G G G G G
1 chr1_38135935 0 38135935 T T T T T T T T G G G G T T T T T T T T
1 chr1_38136946 0 38136946 A G A A A A A A A A A A A A A A A A A A
1 chr1_38138547 0 38138547 G G G G A A G G A A A A A A A A A A G G
1 chr1_38142989 0 38142989 C C C C C C C C C C C C C C T T C C C C
1 chr1_38150969 0 38150969 T T C C C C T T C C C C C C C C C C T T
1 chr1_38159831 0 38159831 C C C C C C C C C C C C C C C C T T C C
1 chr1_38164647 0 38164647 G G A G G G G G G G G G G G G G G G G G
1 chr1_38166243 0 38166243 T T T T T T T T T T T T C T T T T T T T
1 chr1_38175767 0 38175767 C C C C C C C C C C C C C C C C C T C C
1 chr1_38182525 0 38182525 A A G G G G A A G G G G G G G G G G A A
1 chr1_38184222 0 38184222 C C C C G G C C C C C C C C C C C C C C
1 chr1_38184508 0 38184508 C C C C C C C C A C A C C C C C C C C C
1 chr1_38190591 0 38190591 C C C C C C C C C T C T C C C C C C C C
1 chr1_38190677 0 38190677 C C T T C C C C C C C C C C C C C C C C
1 chr1_38193042 0 38193042 C T C C C C C C C C C C C C C C C C C C
1 chr1_38199794 0 38199794 A A A A A A A A A G A G A A A A A A A A
1 chr1_38202838 0 38202838 G G G G G G G G A G A G G G G G G G G G
1 chr1_38206600 0 38206600 A A A A G G A A A A A A A A A A A A A A
1 chr1_38209608 0 38209608 C C C C C C C C T T T T C C C C C C C C
1 chr1_38226330 0 38226330 G G G G G G G G A A A A G G G G G G G G
1 chr1_38228687 0 38228687 A A A A A A A A A C A A A A A A A A A A
1 chr1_38230259 0 38230259 A A A A A A A A A A A G A A A A A A A A
1 chr1_38230903 0 38230903 C C C C C C C C C C C C A A C C A A C C
1 chr1_38231289 0 38231289 T T C C C C T T C C C C C C C C C C T T
1 chr1_38233832 0 38233832 T T C C T T T T T T T T T T T T T T T T
1 chr1_38239142 0 38239142 T T T T T T T T T T T T T T C T T T T T
1 chr1_38246244 0 38246244 G G A A A A G G A A A A A A A A A A G G
1 chr1_38248260 0 38248260 A A A A A A A A A G A G A A A A A A A A
1 chr1_38250036 0 38250036 C C C C C C C C C C C C C T T T C C C C
1 chr1_38250088 0 38250088 A A A A A A A A A A A A A A A T A A A A
1 chr1_38255222 0 38255222 G G G G G G G G G G A G G G G G G G G G
1 chr1_38263370 0 38263370 G G G G G G A G G G G G G G G G G G G G
1 chr1_38278240 0 38278240 A A A A A A A A A G A A A A A A A A A A
1 chr1_38281065 0 38281065 G G G G G G G G G G G G A A G G G G G G
1 chr1_38284981 0 38284981 A A A A A A A A G G G G A A A A A A A A
1 chr1_38295038 0 38295038 G G G G G G G G G G G G G T G G G G G G
1 chr1_38296752 0 38296752 G G G G G G G G C C C C G G G G G G G G
1 chr1_38305490 0 38305490 G G C C C C G G C C C C C C C C C C G G
1 chr1_38323612 0 38323612 C C C C C C T T C C C C C T C C C C C C
1 chr1_38330182 0 38330182 A A A A A A A A A G A A A A A A A A A A
1 chr1_38331211 0 38331211 A A A A A A A A G G G G A A A A A A A A
1 chr1_38337345 0 38337345 T T T T T T T T C T C C T T T T T T T T
1 chr1_38337424 0 38337424 C C C C C C C C T T T T C C C C C C C C
1 chr1_38337719 0 38337719 G G A A A A A A A A A A A A A A A A G G
1 chr1_38338513 0 38338513 A A A A A A A A G G G G A A A A A A A A
1 chr1_38370168 0 38370168 G G G G G G G G A A A A G G G G G G G G
1 chr1_38372882 0 38372882 A A A A A A A A A G A A A A A A A A A A
1 chr1_38375953 0 38375953 A A A A A A A A A A A G A A A A A A A A
1 chr1_38389132 0 38389132 G G G G G G G G G G A G G G G G G G G G
1 chr1_38391530 0 38391530 G G G G G G G G G G G G G G A A G G G G
1 chr1_38394765 0 38394765 A A A A A A A A A A A A A G A A A A A A
1 chr1_38396985 0 38396985 T T G G G G T T T T T T G G G G G G T T
1 chr1_38410646 0 38410646 A A A A A A A T A A A A A A A A A A A A
1 chr1_38415956 0 38415956 C C C C C C C C C C C C T T C C T T C C
1 chr1_38417712 0 38417712 T T T T T T A A T T T T T T T T T T T T
1 chr1_38417903 0 38417903 G G G G A A G G G G G G A A G G G G G G
1 chr1_38428231 0 38428231 G G G G G G G G G G G G G T G G G G G G
1 chr1_38429448 0 38429448 G G G G G G G G A G A G G G G G G G G G
1 chr1_38430927 0 38430927 C C C C C C C C C T C T C C C C C C C C
1 chr1_38451451 0 38451451 T T T T T T T T T T T T C C T T T T T T
1 chr1_38451806 0 38451806 A A A A A A A A A A A A A A A A G G A A
1 chr1_38454453 0 38454453 G G G G G G G G G G G G G G G G A A G G
1 chr1_38456641 0 38456641 G G G G G G G G G G G G G G C C G G G G
1 chr1_38457110 0 38457110 G G A A A A A A A A A A A A A A A A G G
1 chr1_38463313 0 38463313 A A G G A A A A A A A A A A A A A A A A
1 chr1_38463475 0 38463475 A A A A A A A A A A A A A G G G A A A A
1 chr1_38465156 0 38465156 C C C C C C C C C C C C C C A A C C C C
1 chr1_38469495 0 38469495 C C C C C C C C T T T T C C C C C C C C
1 chr1_38471564 0 38471564 G G G G G G G G C C C C G G G G G G G G
1 chr1_38472146 0 38472146 C C C C C C C C C G C C C C C C C C C C
1 chr1_38474443 0 38474443 G G G G G G G G A A A A G G G G G G G G
1 chr1_38475771 0 38475771 T T C C T T T T T T T T T T T T T T T T
1 chr1_38476429 0 38476429 G G G G G G G G A G G G G G G G G G G G
1 chr1_38477187 0 38477187 C C C C C C C C T T T T C C C C C C C C
1 chr1_38479368 0 38479368 C C C C C C C C C C C C C C C C C T C C
1 chr1_38482824 0 38482824 C C C C A A C C C C C C C C C C C C C C
1 chr1_38494426 0 38494426 T T T T C T T T C C C C C T C C C T T T
1 chr1_38495492 0 38495492 G G G G G T G G G G G G G G G G G G G G
1 chr1_38504841 0 38504841 G G A G G G G G G G G G G G G G G G G G
1 chr1_38517824 0 38517824 T T T T T T T T T T T T C T T T T T T T
1 chr1_38522330 0 38522330 C C C C C C C C C T C T C C C C C C C C
1 chr1_38523410 0 38523410 C C C C C C C C C C C C C C C T C C C C
1 chr1_38528560 0 38528560 C C T T T T C C T T T T T T T T T T C C
1 chr1_38529763 0 38529763 A A A A A A A A A A A A A A A T A A A A
1 chr1_38530898 0 38530898 A A A A A G A A A A A A A A A A A A A A
1 chr1_38536738 0 38536738 C C C C C C C C G G G G C C C C C C C C
1 chr1_38539344 0 38539344 C C C C C C C C T T T T C C C C C C C C
1 chr1_38539768 0 38539768 G G G G G G G G T T T T G G G G G G G G
1 chr1_38540906 0 38540906 G G A A G G G G G G G G G G G G G G G G
1 chr1_38541839 0 38541839 G G G G G G G G G G G G G G G G A G G G
1 chr1_38542787 0 38542787 T T G G G G T T G G G G G G G G G G T T
1 chr1_38548668 0 38548668 T T T T T T T T A A A A T T T T T T T T
1 chr1_38549059 0 38549059 C C C C C C C C T T T T C C C C C C C C
1 chr1_38554040 0 38554040 G G G G G G G G G G G G G G A A G G G G
1 chr1_38561452 0 38561452 C C C C C C C C C C T T C C C C C C C C
1 chr1_38570754 0 38570754 T T T T T T T T T T T T T T G G T T T T
1 chr1_38571158 0 38571158 G G G G G G G G G T G G G G G G G G G G
1 chr1_38583457 0 38583457 C C T T T T C C C C C C C C C C C C C C
1 chr1_38590823 0 38590823 C C C C C C C C G G G G C C C C C C C C
1 chr1_38607288 0 38607288 T T T T T T T T T T T T T T T T C C T T
1 chr1_38616800 0 38616800 T T C C C C T T C C C C C T C C C C T T
1 chr1_38618920 0 38618920 G G G G G G A G G G G G G G G G G G G G
1 chr1_38626505 0 38626505 T T T T G T T T T T T T T T T T T T T T
1 chr1_38631095 0 38631095 T T C C C T T T T T T T T T T T T T T T
1 chr1_38641625 0 38641625 G G G G G G G G T T T T G G G G G G G G
1 chr1_38645891 0 38645891 A A C C C C A A A A A A A A C C C C A A
1 chr1_38657204 0 38657204 A A A A A A A A G G G G A A A A A A A A
1 chr1_38671605 0 38671605 T T T T T T T T C T C T T T T T T T T T
1 chr1_38677744 0 38677744 T T T T T T T T C C C C T T T T T T T T
1 chr1_38682570 0 38682570 G G A A G G G G A A A A G G G G G G G G
1 chr1_38684375 0 38684375 A A A A A A A A G G G G A A A A A A A A
1 chr1_38686956 0 38686956 A A A A T T A A A A A A A A A A A A A A
1 chr1_38692169 0 38692169 G G A A A G G G G G G G A A A A A A G G
1 chr1_38693371 0 38693371 T T A A A T T T T T T T A A A A A A T T
1 chr1_38697486 0 38697486 A A G G G G A A G G G G A A A A A A A A
1 chr1_38701414 0 38701414 A A A A A A A A A A A A A A A A A G A A
1 chr1_38711547 0 38711547 T T T T T T T T T T T T T T C C T T T T
1 chr1_38714224 0 38714224 G G G G G G G G A G G G G G G G G G G G
1 chr1_38714415 0 38714415 G G G G G G G G A A A A G G G G G G G G
1 chr1_38729199 0 38729199 T T T T T T T T T T T T G G T T T T T T
1 chr1_38732107 0 38732107 G G G G G G G G A A A A G G G G G G G G
1 chr1_38733100 0 38733100 C T T T T T T T T T T T T T T T T T T T
1 chr1_38739738 0 38739738 T T T T T T T T T T T T T T T T G G T T
1 chr1_38740024 0 38740024 C C G G G G C C C C C C C C C C C C C C
1 chr1_38755243 0 38755243 G G G G G G G G A A A A G G G G G G G G
1 chr1_38759744 0 38759744 G G G G G G G G A A A A G G G G G G G G
1 chr1_38764917 0 38764917 A A A A A A A A A A A A A A A G A A A A
1 chr1_38766378 0 38766378 G G G G G G G G G G G G G G A G G G G G
1 chr1_38768563 0 38768563 A G G G G G G G G G A G G G G G G G G G
1 chr1_38770797 0 38770797 A A C C C C A A A A A A A A A A A A A A
1 chr1_38778593 0 38778593 G G G G A G G G G G G G G G G G G G G G
1 chr1_38792175 0 38792175 T T T T T T T T T T T T T T A A T T T T
1 chr1_38792673 0 38792673 C C C C C C C G C C C C C C C C C C C C
1 chr1_38796855 0 38796855 G G G G G G G G G G A G G G G G G G G G
1 chr1_38797299 0 38797299 G G A A A A G G A A A A A A A A A A G G
1 chr1_38799320 0 38799320 C C C C C C C T C C C C C C C C C C C C
1 chr1_38808008 0 38808008 C C C C C C C C C C C C C C C C C T C C
1 chr1_38814702 0 38814702 G G G G G G G G C C C C G G G G G G G G
1 chr1_38815864 0 38815864 G G G G G G G G G G G G G G C G G G G G
1 chr1_38817265 0 38817265 C C C C C C C C T T T T C C C C C C C C
1 chr1_38820172 0 38820172 A A A A A G A A G G G G A A A A A A A A
1 chr1_38821008 0 38821008 G G G G G G G T G G G G G G G G G G G G
1 chr1_38825412 0 38825412 A A A A G G A A A A A A G G G G G G A A
1 chr1_38837623 0 38837623 G G G G G G G G T T G G G G G G G G G G
1 chr1_38848682 0 38848682 G G G G G G G G G G G G G G G G C G G G
1 chr1_38849228 0 38849228 G G G G G G G G G G G G G T G G G G G G
1 chr1_38851850 0 38851850 G G G G G G G G G G A A G G G G G G G G
1 chr1_38862118 0 38862118 T T T T T T T T T T T T T T C T T T T T
1 chr1_38862397 0 38862397 A A A A A A A A C C C C A A A A A A A A
1 chr1_38863403 0 38863403 A A A A A A A A A A A A A G A A A A A A
1 chr1_38864054 0 38864054 G G G G G G G G G G G G G G G G A A G G
1 chr1_38864977 0 38864977 C C C C C C C C C C C C T T C C C C C C
1 chr1_38871029 0 38871029 T T T T T T T T T T T T T T T T G G T T
1 chr1_38881611 0 38881611 A A A C A A A A A A A A A A A A A A A A
1 chr1_38882167 0 38882167 T T T T T T T T T T T T C T T T T T T T
1 chr1_38888696 0 38888696 C C T T T T C C T T T T T T T T T T C C
1 chr1_38916840 0 38916840 G G G G G G G G A G G G G G G G G G G G
1 chr1_38917854 0 38917854 C C C C C C C C C C C C C C G G C C C C
1 chr1_38917862 0 38917862 G G G G A G G G G G G G G G G G G G G G
1 chr1_38919461 0 38919461 T T T T T T T T T T T T T T C C T T T T
1 chr1_38920523 0 38920523 G G C C C C G G G G G G G G G G G G G G
1 chr1_38924456 0 38924456 A A A A A A A A A A A A A G A A A A A A
1 chr1_38952072 0 38952072 T T T T G T T T T T T T T T T T T T T T
1 chr1_38959344 0 38959344 T T T T A T T T T T T T T T T T T T T T
1 chr1_38971945 0 38971945 G G G G G G G G G G G G G G G G A G G G
1 chr1_38973395 0 38973395 C C T T C T C C C C C C C C C C C C C C
1 chr1_38980033 0 38980033 A A A A A C A A A A A A A A A A A A A A
1 chr1_38980365 0 38980365 G G G G G G G G G G G G G G G G C C G G
1 chr1_38980407 0 38980407 C C C C C C C C C C C C C C C C T T C C
1 chr1_38982363 0 38982363 G G G G G G G G G G G G G G G G T T G G
1 chr1_38988563 0 38988563 T T T T T T T T C C C C T T T T T T T T
1 chr1_39000448 0 39000448 A A A A A A A A A A A A A G A A A A A A
1 chr1_39016652 0 39016652 C C C C C C C C T T T T C C C C C C C C
1 chr1_39019651 0 39019651 C C C C C C C C T T T T C C C C C C C C
1 chr1_39020946 0 39020946 A A A A A A A A A C A A A C A A A A A A
1 chr1_39036484 0 39036484 C C C C C C C C C C C C C T C C C C C C
1 chr1_39036509 0 39036509 G G G G G G G G G G G G G T G G G G G G
1 chr1_39050843 0 39050843 A A A A A A A A A A A A A A G G A A A A
1 chr1_39051265 0 39051265 A A A A A A A A A A A G A A A A A A A A
1 chr1_39064325 0 39064325 A A A A A A A A C C C C A A A A A A A A
1 chr1_39066780 0 39066780 G G T T T T G G G G G G G G G G G G G G
1 chr1_39072994 0 39072994 T T T T T T T T T T T T C C T T C C T T
1 chr1_39080292 0 39080292 G G G G G G G G A G G G G G G G G G G G
1 chr1_39089573 0 39089573 G G G G G G G G A A A A G G G G G G G G
1 chr1_39091909 0 39091909 A A A A A A A A A A A A A C A A A A A A
1 chr1_39095090 0 39095090 T T T T T T T T T T T T T T T T C C T T
1 chr1_39098487 0 39098487 A A A A A A A A G G G G A A A A A A A A
1 chr1_39102615 0 39102615 A A A A A A A A A A A A C C C C A A A A
1 chr1_39104654 0 39104654 C C C C C C C C C C C C C C C C C T C C
1 chr1_39107776 0 39107776 T T T T T T T T T T T T G T T T T T T T
1 chr1_39112856 0 39112856 T T T T T T T T G T T T T T T T T T T T
1 chr1_39125882 0 39125882 A G A A A A A A A A A A A A A A A A G G
1 chr1_39131540 0 39131540 T T T T T T T T T T T T T T T T C T T T
1 chr1_39134935 0 39134935 G G C G G G G G G G G G G G G G G G G G
1 chr1_39135375 0 39135375 A G G G G G G G G G G G G G G G G G G G
1 chr1_39139464 0 39139464 G G A A A A G G G G G G A A A A A A G G
1 chr1_39145477 0 39145477 T T T T T T T T C C C C T T T T T T T T
1 chr1_39153596 0 39153596 G G G G G G G G G G G G C C C C G G G G
1 chr1_39163048 0 39163048 T T T T T T T T T T T T C C T T T T T T
1 chr1_39185243 0 39185243 C C C C C C C C C C C C C C C C T T C C
1 chr1_39193502 0 39193502 T T T T T T T T C C C C T T T T T T T T
1 chr1_39200124 0 39200124 T T T T T T T T C C C C T T T T T T T T
1 chr1_39203875 0 39203875 A A A A A A A A A A A A G G G G G G A A
1 chr1_39212643 0 39212643 T T T T T T T T T T T T G G T T T T T T
1 chr1_39213456 0 39213456 C C C C C C C C C C C T C C C C C C C C
1 chr1_39216789 0 39216789 A A A A A A A A G G G G A A A A A A A A
1 chr1_39219239 0 39219239 T T C C C C T T T T T T T T T T T T T T
1 chr1_39225141 0 39225141 C C T T C T C C C C C C C C C C C C C C
1 chr1_39232000 0 39232000 C T C C C C C C C C C C C C C C C C T T
1 chr1_39241964 0 39241964 T T A T T T T T T T T T T T T T T T T T
1 chr1_39252134 0 39252134 A G G G G G A A G G G G G G G G G G G G
1 chr1_39260266 0 39260266 G G G G G G G G G G G G G G A A G G G G
1 chr1_39264530 0 39264530 C C C C C C C C C C C C C C T T C C C C
1 chr1_39266345 0 39266345 A A A A A A A A G G G G A A A A A A A A
1 chr1_39281973 0 39281973 T T T T T T T T G G G G T T T T T T T T
1 chr1_39288787 0 39288787 G G G G G G G G G G G G A A A A A A G G
1 chr1_39293321 0 39293321 T T T T T T T T C C C C T T T T T T T T
1 chr1_39296018 0 39296018 A A A A A A A A C C A A A A A A A A A A
1 chr1_39297148 0 39297148 C C C C C C C C T T T T C C C C C C C C
1 chr1_39299154 0 39299154 C C C C C C C C C C C G C C C C C C C C
1 chr1_39305741 0 39305741 C C C T C T C C C C C C C C C C C C C C
1 chr1_39305902 0 39305902 A A A A A C A A A A A A A A A A A A A A
1 chr1_39316165 0 39316165 C C C C C C C C C C C T C C C C C C C C
1 chr1_39319675 0 39319675 C C C C C C C C C C C C C G C C C C C C
1 chr1_39342295 0 39342295 C C C T C C C C C C C C C C C C C C C C
1 chr1_39347549 0 39347549 A A G G A G A A A A A A A A A A A A A A
1 chr1_39353454 0 39353454 C C C C C C C C C C C C C C G G C C C C
1 chr1_39355099 0 39355099 A A A A A A A A G G G G A A A A A A A A
1 chr1_39367606 0 39367606 G G G G G G G G G G G G G G G G C C G G
1 chr1_39369869 0 39369869 C C C C C C C C T T T T C C C C C C C C
1 chr1_39375164 0 39375164 T T C C C C T T C C C C T T T T T T T T
1 chr1_39376482 0 39376482 A A A A A A A A A A A A A A C C A A A A
1 chr1_39389903 0 39389903 T T A A A T T T A A A A A A A A A A T T
1 chr1_39391480 0 39391480 A A A A A G A A A A A A A A A A A A A A
1 chr1_39393717 0 39393717 A A A A A A A A A A A A A A A C A A A A
1 chr1_39398453 0 39398453 T T T T T T T T C C C C T T T T T T T T
1 chr1_39399442 0 39399442 A T T T T T T T T T T T T T T T T T T T
1 chr1_39406401 0 39406401 T T T T T T T T C C C C T T T T T T T T
1 chr1_39408587 0 39408587 C C C C C C C C C C C C C C C C G G C C
1 chr1_39413202 0 39413202 C C C C C C C C A C C C C C C C C C C C
1 chr1_39419079 0 39419079 G G G G G G G G G G G G A G G G G G G G
1 chr1_39425664 0 39425664 A A C C A A A A C C C C A A A A A A A A
1 chr1_39426660 0 39426660 T T T T T T T T C C C C T T T T T T T T
1 chr1_39431541 0 39431541 C C C C C C C C T T T T C C C C C C C C
1 chr1_39435309 0 39435309 T T T T T T T T G G G G T T T T T T T T
1 chr1_39437539 0 39437539 G G G G G G G G A A A A G G G G G G G G
1 chr1_39440215 0 39440215 T T T T C C T T T T T T T T T T T T T T
1 chr1_39441784 0 39441784 G G G G G G T T G G G G G G G G G G G G
1 chr1_39442677 0 39442677 T T T T T T G G T T T T T T T T T T T T
1 chr1_39443254 0 39443254 A A A A A A A A G G G G A A A A A A A A
1 chr1_39452811 0 39452811 T T T T T T T T G G G G T T T T T T T T
1 chr1_39452903 0 39452903 G G G G A G G G G G G G G G G G G G G G
1 chr1_39453446 0 39453446 C C C C C C C C T T T T C C C C C C C C
1 chr1_39456544 0 39456544 G G G G G G G G G G G G G G G G T T G G
1 chr1_39458980 0 39458980 G G G G G G G G A A A A G G A A G G G G
1 chr1_39460849 0 39460849 T T C C C C C C C C C C C C C C C C T T
1 chr1_39461828 0 39461828 C C T T C C C C C C C C C C C C C C C C
1 chr1_39462146 0 39462146 A A C C C C C C C C C C C C C C C C A A
1 chr1_39482263 0 39482263 C C T T C T C C C C C C C C C C C C C C
1 chr1_39486282 0 39486282 G G G G G G G G G G G G A G G G G G G G
1 chr1_39491110 0 39491110 A A A A A A A A A A A A A G A A A A A A
1 chr1_39491467 0 39491467 C C C C C C C C C C C C A C C C C C C C
1 chr1_39492064 0 39492064 G G C C C C G G C C C C C C C C C C G G
1 chr1_39498633 0 39498633 T T T T T T T T A A A A T T T T T T T T
1 chr1_39499259 0 39499259 G G G G G G G G A A A A G G G G G G G G
1 chr1_39499765 0 39499765 A A A A A A A A C C C C A A A A A A A A
1 chr1_39501717 0 39501717 A A A A G G A A A A A A A A A A A A A A
1 chr1_39526106 0 39526106 C C C C C C C C T T T T C C C C C C C C
1 chr1_39532784 0 39532784 T T T T T T T T T T T T C C T T T T T T
1 chr1_39546416 0 39546416 T T C C C T T T T T T T T T C T T T T T
1 chr1_39550152 0 39550152 T T T T T T T T C T T T T T T T T T T T
1 chr1_39551357 0 39551357 C C C C C T C C C C C C C C C C C C C C
1 chr1_39557251 0 39557251 G G A A A A G G A A A A A A A A A A G G
1 chr1_39557569 0 39557569 C C C C C C C C C C C C C C C C T T C C
1 chr1_39560084 0 39560084 A A A A A A A C A A A A A A A A A A A A
1 chr1_39563003 0 39563003 G G A A A A G G G G G G G G G G G G G G
1 chr1_39568105 0 39568105 A A T T T T A A A A A A A A A A A A A A
1 chr1_39571295 0 39571295 A A A A A A A A T T T T A A A A A A A A
1 chr1_39580034 0 39580034 A G G G G G G G G G G G G G G G G G G G
1 chr1_39590338 0 39590338 A A A A A A A A A A A A A G A A A A A A
1 chr1_39601018 0 39601018 C C C C C C C C T T T T C C C C C C C C
1 chr1_39606910 0 39606910 T T T T T T T T T T T T T T T T C C T T
1 chr1_39607314 0 39607314 T T T T T T T T T T T T A T T T T T T T
1 chr1_39609169 0 39609169 A A A A A A A A A A A A A A G G A A A A
1 chr1_39610633 0 39610633 T T T T T T T T C C C C T T T T T T T T
1 chr1_39611232 0 39611232 A A A A A G A A A A A A A A A A A A A A
1 chr1_39616904 0 39616904 C C C C C C C C C C C C G G G G G G C C
1 chr1_39633933 0 39633933 T T T T T T T T C C C C T T T T T T T T
1 chr1_39636462 0 39636462 A A A A A A A A A A A A A G A A A A A A
1 chr1_39641638 0 39641638 A A A A A A A A G G A A A A A A A A A A
1 chr1_39643846 0 39643846 C C C C C C C C C C C C C C C T C C C C
1 chr1_39651043 0 39651043 T T T T T T T T C C C C T T T T T T T T
1 chr1_39654025 0 39654025 A A A A A A A A A A G G A A A A A A A A
1 chr1_39655244 0 39655244 G G G G G G G G G G G G A G G G G G G G
1 chr1_39655673 0 39655673 C C C C C C C C C C G G C C C C C C C C
1 chr1_39658866 0 39658866 T T T T T T T T T T T T T T T T G G T T
1 chr1_39660415 0 39660415 A A A A A A A A G G A A A A A A A A A A
1 chr1_39665248 0 39665248 A A A A A A A A A A A A A G A A A A A A
1 chr1_39694605 0 39694605 G G G G G G G G A G A G G G G G G G G G
1 chr1_39694666 0 39694666 C C C C C C C C T T T T C C C C C C C C
1 chr1_39697915 0 39697915 A A T T T T A A T T T T T T T T T T A A
1 chr1_39699522 0 39699522 A A A A A A A G A A A A A A A A A A A A
1 chr1_39701158 0 39701158 T T T T T T T T G G G T T T T T T T T T
1 chr1_39704235 0 39704235 A A A A A A A A A A A G A A A A A A A A
1 chr1_39715232 0 39715232 G G G G G T G G G G G G G G G G G G G G
1 chr1_39717036 0 39717036 T T T T T T T T C T T T T T T T T T T T
1 chr1_39717609 0 39717609 G G G G G G G G G G G G G G A G G G G G
1 chr1_39719680 0 39719680 G G G G G G G G C G C G G G G G G G G G
1 chr1_39724093 0 39724093 G G G G G G G G G G C G G G G G G G G G
1 chr1_39731508 0 39731508 T T T T T T T T A A A A T T T T T T T T
1 chr1_39732049 0 39732049 C T T T T T T T T T T T T T T T T T T T
1 chr1_39733326 0 39733326 T T G T T T T T T T T T T T T T T T T T
1 chr1_39735587 0 39735587 T T C T T T T T T T T T T T T T T T T T
1 chr1_39745989 0 39745989 C C T T T T C C T T T T T T T T T T C C
1 chr1_39749912 0 39749912 G G A G A G G G G G G G G G G G G G G G
1 chr1_39753095 0 39753095 T T T T T T T T C C C C T T T T T T T T
1 chr1_39759467 0 39759467 C C C C C C C C C C C T C C C C C C C C
1 chr1_39763804 0 39763804 T T T T T T T T C C C C T T T T T T T T
1 chr1_39766367 0 39766367 T T T T T T T T T T T T T T C T T T T T
1 chr1_39766815 0 39766815 A A A A A A A A G G G G A A A A A A A A
1 chr1_39772610 0 39772610 A A C C C C A A C C C C C C C C C C A A
1 chr1_39772944 0 39772944 G G G G G G G G A A A A G G G G G G G G
1 chr1_39773334 0 39773334 C C C C C C C C A A A A C C C C C C C C
1 chr1_39774168 0 39774168 T T T T T T T T T T C T T T T T T T T T
1 chr1_39774349 0 39774349 A A A A A G A A A A A A A A A A A A A A
1 chr1_39776744 0 39776744 G G A G G G G G G G G G G G G G G G G G
1 chr1_39777853 0 39777853 A A A A A G A A A A A A G G A G G G A A
1 chr1_39798381 0 39798381 A A A G A A A A A A A A A A A A A A A A
1 chr1_39798466 0 39798466 C C C C C C C C C C C C C C A C C C C C
1 chr1_39799321 0 39799321 G G G G G G G G G G G G G G G G A A G G
1 chr1_39801083 0 39801083 G G G G G G G G C C C G G G G G G G G G
1 chr1_39805136 0 39805136 G G G G G G G G G G G G A G G G G G G G
1 chr1_39809506 0 39809506 C C C C C C C C C C C C C C C C A C C C
1 chr1_39812736 0 39812736 C T C C C C C C C C C C C C C C C C C C
1 chr1_39813335 0 39813335 C C C C C C C C C C C C C G C C C C C C
1 chr1_39833338 0 39833338 T T T T T T T T T T G T T T T T T T T T
1 chr1_39834110 0 39834110 T T T T T T T T T T T T T T C C T T T T
1 chr1_39837634 0 39837634 A A A A A A A A C C C C A A A A A A A A
1 chr1_39842559 0 39842559 C C C C C C C C C C C C C T C C C C C C
1 chr1_39849723 0 39849723 G G G G G G G G A A A A G G G G G G G G
1 chr1_39851362 0 39851362 A A C C A A A A A A A A A A A A A A A A
1 chr1_39851633 0 39851633 A A A A A A A A A A A A A A A A G G A A
1 chr1_39854049 0 39854049 C C T T C C C C C C C C C C C C C C C C
1 chr1_39857811 0 39857811 A A A A A A A G G G G G A A A A A A A A
1 chr1_39858813 0 39858813 C C C C C C C C C C C C C C T T C C C C
1 chr1_39871086 0 39871086 C C C C C C C C C C C C C C C G C C C C
1 chr1_39871284 0 39871284 G G G G G G G G G G G G G G G G T T G G
1 chr1_39877083 0 39877083 A A A A A A A A G G G G A A A A A A A A
1 chr1_39879384 0 39879384 G G G G G G G G C C C C G G G G G G G G
1 chr1_39881573 0 39881573 C C C C C C C C C C C C C C T T C C C C
1 chr1_39882844 0 39882844 C C C C A C C C C C C C C C C C C C C C
1 chr1_39889704 0 39889704 A A A A A A A A C C C C A A A A A A A A
1 chr1_39899939 0 39899939 A A A A A A A A A A A C A A A A A A A A
1 chr1_39911126 0 39911126 A A A A A A A A A A A C A A A A C C A A
1 chr1_39912056 0 39912056 C C A A A A A A A A A A A A A A A A C C
1 chr1_39918690 0 39918690 T T T T T T C C T T T T T T T T T T T T
1 chr1_39920704 0 39920704 C C C C C C C C C C C C C C G G C C C C
1 chr1_39938466 0 39938466 T T T T T T T T T T T T T T T T C T T T
1 chr1_39941596 0 39941596 T T C C C T T T T T T T T T T T T T T T
1 chr1_39941632 0 39941632 A A A A A A A A G G G G A A A A A A A A
1 chr1_39943987 0 39943987 G G T T T T G G G G G G G T T T T T G G
1 chr1_39956816 0 39956816 A A A A A A A A G G G G A A A A A A A A
1 chr1_39957082 0 39957082 A A A A A A A A G G G G A A A A A A A A
1 chr1_39958922 0 39958922 T T A A A T T T T T T T T T T T T T T T
1 chr1_39964700 0 39964700 C C C C C C C C G G G G C C C C C C C C
1 chr1_39969614 0 39969614 T T T T T T T T C C C C T T T T T T T T
1 chr1_39973344 0 39973344 C C C C C C C C C C C C C C C C C T C C
1 chr1_39981231 0 39981231 T T T T T T T T C T T T T T T T T T T T
1 chr1_39987567 0 39987567 A A A A A A A A A A A A A A A A C C A A
1 chr1_39990880 0 39990880 A A A A A A A A A T A T A A A A A A A A
1 chr1_39990915 0 39990915 C C C C C C C C C T C C C C C C C C C C
1 chr1_39993201 0 39993201 G G G G G G G G G G G G A G G G G G G G
1 chr1_39995193 0 39995193 T T T T T T T T T T T T C T T T T T T T
1 chr1_39997757 0 39997757 G G G G G G G G A A A A G G G G G G G G
1 chr1_39998075 0 39998075 C C C C C C C C C C C C C T C C C C C C
1 chr1_40005593 0 40005593 G G G G G G G G C C C C G G G G G G G G
1 chr1_40011962 0 40011962 C C C C C G C C C C C C C C C C C C C C
1 chr1_40012804 0 40012804 C C C C A C C C C C C C C C C C C C C C
1 chr1_40013061 0 40013061 C C G G G G C C G G G G G G G G G G C C
1 chr1_40016595 0 40016595 A A A A A A A A A A A A A A A A T T A A
1 chr1_40020138 0 40020138 A A A A A G A A A A A A A A A A A A A A
1 chr1_40021155 0 40021155 G G G G A G G G G G G G G G G G G G G G
1 chr1_40042429 0 40042429 G G G G G G G G G G G G G G A A G G G G
1 chr1_40051872 0 40051872 A A A A A A A A G G G G A A A A A A A A
1 chr1_40054254 0 40054254 A A A A A A A A A A A A C C C C C C A A
1 chr1_40058509 0 40058509 T T T T T T T T T T T T G G T T T T T T
1 chr1_40064038 0 40064038 C C C C C C C C A A A A C C C C C C C C
1 chr1_40066120 0 40066120 C C C C C C C T C C C C C C C C C C C C
1 chr1_40073591 0 40073591 T T T T T T T T T T T T A T T T T T T T
1 chr1_40075925 0 40075925 A A A A A A A G A A A A A A A A A A A A
1 chr1_40078233 0 40078233 C C C C C C C C C C C C C C T T C C C C
1 chr1_40093667 0 40093667 C C C C C C C C T T T T C C C C C C C C
1 chr1_40094326 0 40094326 C C C C C C C C G G G G C C C C C C C C
1 chr1_40095597 0 40095597 C T T T T T T T T T T T T T T T T T T T
1 chr1_40099071 0 40099071 C C C C C C C T C C C C C C C C C C C C
1 chr1_40109010 0 40109010 A A A A A A A A A A A A A A A A A T A A
1 chr1_40112441 0 40112441 A G A A A A A A A A A A A A A A A A A A
1 chr1_40116580 0 40116580 G G G G G G G G G G G G A G G G G G G G
1 chr1_40121212 0 40121212 C C C C C C C C C C C C C C C C T T C C
1 chr1_40121287 0 40121287 G G G G G G G G C C C C G G G G G G G G
1 chr1_40125498 0 40125498 C C C C C C C C C C A C C C C C C C C C
1 chr1_40135201 0 40135201 C C C C C C C C C C C C C T C C C C C C
1 chr1_40136482 0 40136482 A C C C C C C C C C C C C C C C C C A A
1 chr1_40139380 0 40139380 C C C C C C C C C C C C C C T T C C T T
1 chr1_40140486 0 40140486 A A A A A A A A G G G G A A A A A A A A
1 chr1_40150684 0 40150684 G G G G G G G G G G G G G G T T G G G G
1 chr1_40153889 0 40153889 G G G G G G G G C G G G G G G G G G G G
1 chr1_40156263 0 40156263 T T C C C C T T C C C C C C C C C C T T
1 chr1_40164750 0 40164750 T T T T T T T T C T T T T T T T T T T T
1 chr1_40169727 0 40169727 T T T T T T T T T T T T T T A A T T T T
1 chr1_40174975 0 40174975 T T T T T T T T C C C C T T T T T T T T
1 chr1_40175686 0 40175686 T T G G G G T T T T T T T T T T T T T T
1 chr1_40186825 0 40186825 G G G G G G G G C C C C G G G G G G G G
1 chr1_40190070 0 40190070 A A A A A A A A A A A A C C A A A A A A
1 chr1_40190769 0 40190769 G G G G C G G G G G G G G G G G G G G G
1 chr1_40194107 0 40194107 C C C C C C C T C C C C C C C C C C C C
1 chr1_40203988 0 40203988 G G G G G G G G G G G G G G G G T T G G
1 chr1_40208036 0 40208036 T T T T T T T T A A A A T T T T T T T T
1 chr1_40213591 0 40213591 T T T T G T T T T T T T T T T T T T T T
1 chr1_40220113 0 40220113 A A A A A A A A A A A C A A A A A A A A
1 chr1_40225650 0 40225650 C C C C C C C C A C C C C C C C C C C C
1 chr1_40229719 0 40229719 T T T T T T T T T T T T C C T T T T T T
1 chr1_40231160 0 40231160 G G G G G G A A G G G G G G G G G G G G
1 chr1_40242022 0 40242022 T T T T T T T T T T T T C C C C C C T T
1 chr1_40263689 0 40263689 A A A A A A A A G G G G A A A A A A A A
1 chr1_40269752 0 40269752 A A A A A A A A G G A G A A A A A A A A
1 chr1_40275088 0 40275088 C C C C C C C C C C C C A C C C A A C C
1 chr1_40277217 0 40277217 A A A A A A A A A A G G A A A A A A A A
1 chr1_40284822 0 40284822 G G G G A A G G G G G G G G G G G G G G
1 chr1_40289733 0 40289733 A A A A A A A A C C C C A A A A A A A A
1 chr1_40290483 0 40290483 A A A A G G A A A A A A A A A A A A A A
1 chr1_40296815 0 40296815 A A A A A A C C A A A A A A A A A A A A
1 chr1_40296894 0 40296894 A A A A A A A A G G G G A A A A A A A A
1 chr1_40303857 0 40303857 C C C C C C T T C C C C C C C C C C C C
1 chr1_40304739 0 40304739 C C C C C C C C C C C T C C C C C C C C
1 chr1_40307103 0 40307103 C C C C C C C C T T T T C C C C C C C C
1 chr1_40321588 0 40321588 A A A A A A A A A A A A A A A A T T A A
1 chr1_40321876 0 40321876 T T T T T T T T C C C C T T T T T T T T
1 chr1_40323583 0 40323583 C C C C C C A C C C C C C C C C C C C C
1 chr1_40325150 0 40325150 T T T T T T T T T T T T T T A A T T T T
1 chr1_40329618 0 40329618 A A A A A A A G A A A A A A A A A A A A
1 chr1_40333505 0 40333505 T T T T T T T T T T T T T T C C T T T T
1 chr1_40337119 0 40337119 T T T T T T T T G G G G T T T T T T T T
1 chr1_40344081 0 40344081 T T T T T T C T T T T T T T T T T T T T
1 chr1_40349051 0 40349051 G G G G G G G G G G A G G G G G G G G G
1 chr1_40349393 0 40349393 C C G G G G C G G G G G G G G G G G C C
1 chr1_40350224 0 40350224 C C C C C T C C C C C C C C C C C C C C
1 chr1_40350468 0 40350468 C C C C C C A C C C C C C C C C C C C C
1 chr1_40354488 0 40354488 A A A A A A A A G G G G A A A A A A A A
1 chr1_40371174 0 40371174 C C C C C C C C C C T T C C C C C C C C
1 chr1_40387637 0 40387637 C G G G G G G G G G G G G G G G G G G G
1 chr1_40394687 0 40394687 G G G G G G G G G G A A G G G G G G G G
1 chr1_40394937 0 40394937 T T T T T T T T T T T T G G T T T T T T
1 chr1_40402608 0 40402608 T T T T T T T T C C T T T T T T T T T T
1 chr1_40403275 0 40403275 A A A A A A A A G G G G A A A A A A A A
1 chr1_40404064 0 40404064 T T C C C C C C C C C C C C C C C C T T
1 chr1_40415305 0 40415305 T T G G G G T T G G G G G G G G G G T T
1 chr1_40418713 0 40418713 T T G G T T T T T T T T T T T T T T T T
1 chr1_40426609 0 40426609 C C C C C C C C C C C C C C C C C T C C
1 chr1_40426682 0 40426682 C C C C C C C C A C A A C C C C C C C C
1 chr1_40429365 0 40429365 G G G G G G G G G G G G A A G G G G G G
1 chr1_40434582 0 40434582 G G G G G G G G G G G G G G C C G G G G
1 chr1_40434749 0 40434749 C C C C C C C C C C C C G G C C C C C C
1 chr1_40440707 0 40440707 G G G G G G A A G G G G G G G G G G G G
1 chr1_40443357 0 40443357 G G G G G G G G A A A A G G G G G G G G
1 chr1_40444963 0 40444963 T T T T T T T T C C C C T T T T T T T T
1 chr1_40445154 0 40445154 G G G G G G G G C C C C G G G G G G G G
1 chr1_40448934 0 40448934 T T T T T T T T T T T T G G T T T T T T
1 chr1_40454466 0 40454466 A A A A A A A A C C C C A A A A A A A A
1 chr1_40455943 0 40455943 T T T T T T T T T T C C T T T T T T T T
1 chr1_40465489 0 40465489 T T T T T T T T C C C C T T T T T T T T
1 chr1_40467486 0 40467486 C C C C C C C C C C C C T T C C C C C C
1 chr1_40475569 0 40475569 C C T T C T C C C C C C C C C C C C C C
1 chr1_40485512 0 40485512 C C C C C C C C C C C G C C C C C C C C
1 chr1_40492377 0 40492377 G G C C G G G G G G G G G G G G G G G G
1 chr1_40494375 0 40494375 C C C C C C C C C T C C C C C C C C C C
1 chr1_40497083 0 40497083 C C T T C C C C C C C C C C C C C C C C
1 chr1_40510028 0 40510028 C C C C C C C C T T T T C C C C C C C C
1 chr1_40510983 0 40510983 C C C C C C C C T T T T C C C C C C C C
1 chr1_40520321 0 40520321 C C C C C C C C C C C C C C C C T T C C
1 chr1_40531156 0 40531156 A A A A A A A A A A A A C C A A A A A A
1 chr1_40541309 0 40541309 A A A A A A A A A A A A A A G G A A A A
1 chr1_40546271 0 40546271 C C C C C C C C C C C C C C C C G G C C
1 chr1_40565161 0 40565161 T T T T T T T T T T T T T T C C T T T T
1 chr1_40575867 0 40575867 C T T T T T T T T T T T T T T T T T T T
1 chr1_40580659 0 40580659 C C C C C C C C T T T T C C C C C C C C
1 chr1_40583312 0 40583312 C C G G G G C C C C C C C C C C C C C C
1 chr1_40604606 0 40604606 G G G G G G G G A A A A G G G G G G G G
1 chr1_40615123 0 40615123 G G G G G T G G G G G G G G G G G G G G
1 chr1_40615935 0 40615935 G T G G G G G G G G G G G G G G G G G G
1 chr1_40617549 0 40617549 T T T T T T T T C C C C T T T T T T T T
1 chr1_40618874 0 40618874 A A A A A A A A A A A A C C A A A A A A
1 chr1_40620958 0 40620958 G G A A A A G G G G G G G G G G G G G G
1 chr1_40623908 0 40623908 A C C C C C C C C C C C C C C C C C C C
1 chr1_40630957 0 40630957 T T T T T T T T A A A A T T T T T T T T
1 chr1_40631605 0 40631605 A A A A A A A A A A A A A A A A C C A A
1 chr1_40632571 0 40632571 C C C C C C C C C C C C C C C C T T C C
1 chr1_40639126 0 40639126 C C C C C C C C T T T T C C C C C C C C
1 chr1_40641889 0 40641889 A A A A A A A A A G A A A A A A A A A A
1 chr1_40643902 0 40643902 C C C C C C C C C C C C C C C C T T C C
1 chr1_40659366 0 40659366 G G G G G G G G G G G G T T G G G G G G
1 chr1_40659534 0 40659534 A A A A A A A A C C C C A A A A A A A A
1 chr1_40659825 0 40659825 G G G G G G G G G G G G A A G G G G G G
1 chr1_40661401 0 40661401 T T T T T T T T T T T T C C C C T T T T
1 chr1_40666000 0 40666000 A A A A A A A A A A A A A A A G A A A A
1 chr1_40666809 0 40666809 A C A A A A A A A A A A A A A A A A C C
1 chr1_40669605 0 40669605 T T T T T T T T C T C T T T T T T T T T
1 chr1_40671799 0 40671799 A A A A A T A A A A A A A A A A A A A A
1 chr1_40693009 0 40693009 T T T T A T T T T T T T T T T T T T T T
1 chr1_40695588 0 40695588 A A A A A A A A A A A A A A A A G G A A
1 chr1_40696206 0 40696206 G G G G G G G G G G G G G G G G T T G G
1 chr1_40703254 0 40703254 A G G G G G G G G G G G G G G G G G G G
1 chr1_40709541 0 40709541 C C C C C C C C T T T T C C C C C C C C
1 chr1_40711486 0 40711486 T T T T T T T T T T T T C C T T T T T T
1 chr1_40731854 0 40731854 A A A A A A A A A A A A A A G G A A A A
1 chr1_40733675 0 40733675 A A A A A A A A A A A A G G A A A A A A
1 chr1_40746498 0 40746498 G G A A G G G G G G G G G G G G G G G G
1 chr1_40747248 0 40747248 C C C C C C C C C C C C T T C C C C C C
1 chr1_40754458 0 40754458 A A A A A A A A C C C C A A A A A A A A
1 chr1_40758737 0 40758737 G G A A A A G G A A A A A A A A A A G G
1 chr1_40758920 0 40758920 T T C T C T T T T T T T T T T T T T T T
1 chr1_40761875 0 40761875 C C C C C C C C T T T T C C C C C C C C
1 chr1_40766556 0 40766556 C C C C C C C C C C C C C C C C C T C C
1 chr1_40769134 0 40769134 T T T T T T T T T T C C T T T T T T T T
1 chr1_40773494 0 40773494 C C C C C C C C C T C C C C C C C C C C
1 chr1_40774089 0 40774089 C C C C C C C C C T T T C C C C C C C C
1 chr1_40787451 0 40787451 T T T T T T T T C C C C T T T T T T T T
1 chr1_40789970 0 40789970 A A A A A A A A A G A A A A A A A A A A
1 chr1_40795636 0 40795636 G G G G G G G G A A A A G G G G G G G G
1 chr1_40799318 0 40799318 C C C C C C C C T T T T C C C C C C C C
1 chr1_40800450 0 40800450 C C T T C C C C C C C C C C C C C C C C
1 chr1_40805612 0 40805612 G G G G G G G G A A A A G G G G G G G G
1 chr1_40811058 0 40811058 C C C C C C C C A A A A C C C C C C C C
1 chr1_40813974 0 40813974 A A A A A T A A A A A A A A A A A A A A
1 chr1_40826079 0 40826079 C C C C C C C C A A A A C C C C C C C C
1 chr1_40826733 0 40826733 C C C C C T C C C C C C C C C C C C C C
1 chr1_40827339 0 40827339 C C C C C C C C T T T T C C C C C C C C
1 chr1_40839978 0 40839978 G G G G G G A A G G G G G G G G G G G G
1 chr1_40843219 0 40843219 G G G G G G G G G G G G G G G G A A G G
1 chr1_40852304 0 40852304 A A A A A A A A G G G G A A A A A A A A
1 chr1_40854122 0 40854122 T T T T T T T T C C C C T T T T T T T T
1 chr1_40861006 0 40861006 A A A A A G A A A A A A A A A A A A A A
1 chr1_40863361 0 40863361 C G C C C C C C C C C C C C C C C C C C
1 chr1_40865395 0 40865395 A A A A A A A A A A A A A A A G A A A A
1 chr1_40866015 0 40866015 C T C C C C C C C C C C C C C C C C T T
1 chr1_40868927 0 40868927 A A A A A A A A A A A A A A A C A A A A
1 chr1_40869475 0 40869475 C C C C C C C C A A A A A A A A A A A A
1 chr1_40874963 0 40874963 G G G G G G G G G G G G G G G G C C G G
1 chr1_40876841 0 40876841 G G G G G G G G A A A A G G G G G G G G
1 chr1_40882034 0 40882034 G G G G G G G G C C C G G G G G G G G G
1 chr1_40888678 0 40888678 T T T T T T T T T T T T T T T T A T T T
1 chr1_40901859 0 40901859 A A A A A A A A A A A A A A A G A A A A
1 chr1_40906633 0 40906633 T T T T T T T T C C C C T T T T T T T T
1 chr1_40914862 0 40914862 C C T T C T C C C C C C C C C C C C C C
1 chr1_40917126 0 40917126 C C C G C G C C C C C C C C C C C C C C
1 chr1_40924161 0 40924161 C C T T T T C C T T T T T T T T T T C C
1 chr1_40925217 0 40925217 A A G G G G A A G G G G G G G G G G A A
1 chr1_40926286 0 40926286 G G G G G G G G A A A A G G G G G G G G
1 chr1_40928869 0 40928869 G G G G A G G G G G G G G G G G G G G G
1 chr1_40928957 0 40928957 C C C C C C C C C C C C C C A A C C C C
1 chr1_40931541 0 40931541 A A A A A A A A A A A G A A A A A A A A
1 chr1_40934668 0 40934668 T T C C C T T T T T T T T T T T T T T T
1 chr1_40935136 0 40935136 G G G G G G G G A A A A G G G G G G G G
1 chr1_40939299 0 40939299 T T T T T T T T C C C C T T T T T T T T
1 chr1_40954984 0 40954984 T T T T T T T T T T T T T T T T C T T T
1 chr1_40955972 0 40955972 T T C C C C T T C C C C C C C C C C T T
1 chr1_40969271 0 40969271 G G G G G G G G A G A A G G G G G G G G
1 chr1_40977431 0 40977431 C C C C C G C C C C C C C C C C C C C C
1 chr1_40978938 0 40978938 A A A A A A A A T T T T A A A A A A A A
1 chr1_40989551 0 40989551 A A A A A T A A A A A A A A A A A A A A
1 chr1_40990834 0 40990834 T T C C C T T T T T T T T T T T T T T T
1 chr1_40992634 0 40992634 A A A A A C A A A A A A A A A A A A A A
1 chr1_40993784 0 40993784 T T T T T T T T T T T T C C T T T T T T
1 chr1_41003373 0 41003373 T T T T T T T T G G G G T T T T T T T T
1 chr1_41004158 0 41004158 A A G G A A A A A A A A A A A A A A A A
1 chr1_41009692 0 41009692 A A A A A A A A G G G G A A A A A A A A
1 chr1_41037998 0 41037998 A A A G A A A A A A A A A A A A A A A A
1 chr1_41040464 0 41040464 G G G G G G G G A G G G G G G G G G G G
1 chr1_41052338 0 41052338 G G G G G G G G G G G G A A G G A A G G
1 chr1_41060355 0 41060355 A A A A A A A A A G A A A A A A A A A A
1 chr1_41060389 0 41060389 A A A A A A A A A A A A A G A A A A A A
1 chr1_41062805 0 41062805 G G G G G G G G C C C C G G G G G G G G
1 chr1_41063592 0 41063592 A G A A A A G G A A A A A A A A A A A A
1 chr1_41068082 0 41068082 A A G G A A A A A A A A A A A A A A A A
1 chr1_41069061 0 41069061 T T T T A T T T T T T T T T T T T T T T
1 chr1_41070935 0 41070935 C T C C C C T T C C C C C C C C C C C C
1 chr1_41071314 0 41071314 G G G G G G G G G T G G G G G G G G G G
1 chr1_41071894 0 41071894 A A A A A G A A A A A A A A A A A A A A
1 chr1_41083599 0 41083599 T T C C C C C C C C C C C C C C C C T T
1 chr1_41084906 0 41084906 G G G G G G G G A A A A G G G G G G G G
1 chr1_41094333 0 41094333 C C C C C C C C C C C G C C C C C C C C
1 chr1_41098250 0 41098250 A A A A A G A A A A A A A A A A A A A A
1 chr1_41110845 0 41110845 C C T T C C C C C C C C C C C C C C C C
1 chr1_41117707 0 41117707 A A A A A A A A A A A A A A C C A A A A
1 chr1_41118484 0 41118484 G G T T T T G G T T T T T T T T T T G G
1 chr1_41118781 0 41118781 C T T T T T C C T T T T T T T T T T T T
1 chr1_41122978 0 41122978 C G G G G G G G G G G G G G G G G G G G
1 chr1_41124282 0 41124282 T T T T T T T T T T T T T T T T A T T T
1 chr1_41125008 0 41125008 A A A A A A A C A A A A A A A A A A A A
1 chr1_41130322 0 41130322 T T T T T T T T G G G G T T T T T T T T
1 chr1_41133380 0 41133380 C C C C C C C C A A A A C C C C C C C C
1 chr1_41135306 0 41135306 A A A A A T A A A A A A A A A A A A A A
1 chr1_41138254 0 41138254 A A T T A A A A A A A A A A A A A A A A
1 chr1_41138613 0 41138613 A A A A A A A A A A A A A C A A A A A A
1 chr1_41140673 0 41140673 C C C C C C C C C C C C C C C T C C C C
1 chr1_41145498 0 41145498 G G G G G G G G G G G G A G G G G G G G
1 chr1_41145843 0 41145843 T T T T T T T T T T T T T T T T G T T T
1 chr1_41149261 0 41149261 A A A A A A A A G G G G A A A A A A A A
1 chr1_41163076 0 41163076 T T A A A T T T T T T T T T T T T T T T
1 chr1_41164544 0 41164544 C C C C C C C C T T T T C C C C C C C C
1 chr1_41167746 0 41167746 C G G G G G G G C C C C G G G G G G C C
1 chr1_41171442 0 41171442 C C C C C C C C C C C C C C T T C C C C
1 chr1_41172094 0 41172094 A A A A A G A A A A A A A A A A A A A A
1 chr1_41172415 0 41172415 C C C C C C C C C C C C C T C C C C C C
1 chr1_41173156 0 41173156 G G G G G G G G C G G G G G G G G G G G
1 chr1_41181580 0 41181580 G G C C C G G G C C C C C C C C C C G G
1 chr1_41186194 0 41186194 C C C C C T C C C C C C C C C C C C C C
1 chr1_41187338 0 41187338 A A A A A A A A G G G G A A A A A A A A
1 chr1_41190887 0 41190887 T T A A A A T T T T T T T T T T T T T T
1 chr1_41190900 0 41190900 G G G G G G G G A A A A G G G G G G G G
1 chr1_41190938 0 41190938 A A A A A A A A A A A A A G A A A A A A
1 chr1_41197028 0 41197028 G G A A A A G G G G G G G G G G G G G G
1 chr1_41201581 0 41201581 C C C C C C C C C C C C C T C C C C C C
1 chr1_41210315 0 41210315 A A A A A A A A G G G G A A A A A A A A
1 chr1_41211423 0 41211423 T T T T T T T T C T T T T T T T T T T T
1 chr1_41211495 0 41211495 C C T T C C C C C C C C C C C C C C C C
1 chr1_41213084 0 41213084 C C C C C C C C A A A A C C C C C C C C
1 chr1_41215816 0 41215816 C C C C C C C C C C C C C C C C T T T T
1 chr1_41221948 0 41221948 C C C C C C C C C C C C C C T T C C C C
1 chr1_41225099 0 41225099 C C C C C C C C C C C C C C C G C C C C
1 chr1_41230179 0 41230179 A A A A A A A A A A A A G G A A A A A A
1 chr1_41231915 0 41231915 C C C C C C C C C C C C C C C T C C C C
1 chr1_41234262 0 41234262 T T T T T T T T T T T T A T T T T T T T
1 chr1_41236377 0 41236377 C C C C C C C C T T T T C C C C C C C C
1 chr1_41245957 0 41245957 G G G G G G G G T T T T G T T T G G G G
1 chr1_41245980 0 41245980 C C C C C C C C C T C C C C C C C C C C
1 chr1_41253410 0 41253410 A A G G G G A A G G G G G G G G G G A A
1 chr1_41254139 0 41254139 T T T T T T T T T T T T T T T T C T T T
1 chr1_41267755 0 41267755 C C C C C C C C G G G G C C C C C C C C
1 chr1_41273481 0 41273481 C C C C T T C C C C C C C C C C C C C C
1 chr1_41275365 0 41275365 A A A A A A A A A A A A A A A A G G A A
1 chr1_41279051 0 41279051 C C C C C C C C C C C C C C C C T T C C
1 chr1_41285413 0 41285413 C C C C C C C C C C C C C C C C T T C C
1 chr1_41295483 0 41295483 A A A A A A A A G G G G A A A A A A A A
1 chr1_41298779 0 41298779 C C C C C C T T C C C C C C C C C C C C
1 chr1_41298948 0 41298948 A A A A A A A A G G G G A A A A A A A A
1 chr1_41300869 0 41300869 G G G G G G G G G G G G G G G G A A G G
1 chr1_41303991 0 41303991 A A A A A A A A A A A A A A A A G G A A
1 chr1_41305975 0 41305975 C C C C C C C C C C C C A C C C C C C C
1 chr1_41312480 0 41312480 A A A A A G A A A A A A A A A A A A A A
1 chr1_41313549 0 41313549 T T G G G T T T T T T T T T T T T T T T
1 chr1_41324612 0 41324612 C C C C C C C C C C C C C C C T C C C C
1 chr1_41325708 0 41325708 G G G G G G G G G G A G G G G G G G G G
1 chr1_41341913 0 41341913 C C T T C C C C C C C C C C C C C C C C
1 chr1_41343048 0 41343048 C C G G G G G G G G G G G G G G G G C C
1 chr1_41343193 0 41343193 G G G G G G G G A A A A G G G G G G G G
1 chr1_41348121 0 41348121 C C T T T T C C T T T T T T T T T T C C
1 chr1_41348438 0 41348438 A A A A A C A A A A A A A A A A A A A A
1 chr1_41351805 0 41351805 C C C C C C C C T T T T C C C C C C C C
1 chr1_41353009 0 41353009 T T T T T T T T T T T T C T T T T T T T
1 chr1_41354290 0 41354290 C C C C C C C C C C C C C C T T C C C C
1 chr1_41365628 0 41365628 T T T T G G T T T T T T T T T T T T T T
1 chr1_41379846 0 41379846 C C C C C C C C C C C C C T C C C T C C
1 chr1_41385580 0 41385580 G G C C C C G G G G G G C C C C C C C C
1 chr1_41393589 0 41393589 G G G G G G G G A A A A G G G G G G G G
1 chr1_41400146 0 41400146 T T C C C C C C C C C C C C C C C C C C
1 chr1_41415178 0 41415178 A A A A A A A A A A A A A A A A A G A A
1 chr1_41418226 0 41418226 G G G G G G G G A G G G G G G G G G G G
1 chr1_41440357 0 41440357 A A G G G G A A G G G G G G G G G G G G
1 chr1_41442396 0 41442396 A A A A A A A A A A A A G G A A A A A A
1 chr1_41443664 0 41443664 T T T T T T T T T T C C T T T T T T T T
1 chr1_41444427 0 41444427 C C C C A C C C C C C C C C C C C C C C
1 chr1_41451030 0 41451030 G G G G G G G G G G G G G G C G G G G G
1 chr1_41454428 0 41454428 G G G G G G G G G G G G A A G G A A G G
1 chr1_41455001 0 41455001 T T A A A T T T T T T T T T T T T T T T
1 chr1_41457161 0 41457161 A A A A A A A A G G G G A A A A A A A A
1 chr1_41457804 0 41457804 A A A A A A A G A A A A A A A A A A A A
1 chr1_41458959 0 41458959 G G G G G G G G A A A A G G G G G G G G
1 chr1_41469057 0 41469057 A A A A A A A A G G G G A A A A A A A A
1 chr1_41469126 0 41469126 A A A A A A A A A A A A A A A G A A A A
1 chr1_41476971 0 41476971 C C C C G G C C C C C C C C C C C C C C
1 chr1_41477722 0 41477722 G G G G G G G G A A A A G G G G G G G G
1 chr1_41488173 0 41488173 A A A A A A A A A A A A A C A A A A A A
1 chr1_41488797 0 41488797 A A A A A G A A A A A A A A A A A A A A
1 chr1_41490910 0 41490910 C C C T C C C C C C C C C C C C C C C C
1 chr1_41499768 0 41499768 T T T T T T T T G T T T T T T T T T T T
1 chr1_41503243 0 41503243 G G G G G G G G A A A A G G A G G G G G
1 chr1_41504399 0 41504399 A A A A A A A A A G A A A A A A A A A A
1 chr1_41504581 0 41504581 A A A A A G A A A A A A A A A A A A A A
1 chr1_41514377 0 41514377 T T T T T T T T T T T T T T T T G G T T
1 chr1_41516302 0 41516302 G G G G G G G G G G G G T T G G G G G G
1 chr1_41516687 0 41516687 A A A A A A A A G G G G A A A A A A A A
1 chr1_41522971 0 41522971 A A A A A A A A A A A A A G A A A A A A
1 chr1_41522976 0 41522976 C C C C C C C C C C C C C C C C A C C C
1 chr1_41523334 0 41523334 T T T T C T T T C C C C T T T T T T T T
1 chr1_41524834 0 41524834 G G G G G G G G G G G G G G A A G G G G
1 chr1_41526926 0 41526926 C C C C C C C C C C C C C G C C C C C C
1 chr1_41527318 0 41527318 C C C C C C C C C C C C C T C C C C C C
1 chr1_41535189 0 41535189 G G G G G G A G G G G G G G G G G G G G
1 chr1_41542843 0 41542843 G G G G A G G G G G G G G G G G G G G G
1 chr1_41543892 0 41543892 A A A T A T A A A A A A A A A A A A A A
1 chr1_41547795 0 41547795 G G G G G G G G A A A A G G G G G G G G
1 chr1_41557503 0 41557503 C C C C C C C C T T T T C C C C C C C C
1 chr1_41582504 0 41582504 G G G G G G G G G G T T G G G G G G G G
1 chr1_41585415 0 41585415 T T G T T T T T T T T T T T T T T T T T
1 chr1_41585517 0 41585517 G G G G G G G G A A A A G G G G G G G G
1 chr1_41585662 0 41585662 T T T T T T T T T T T T T T T T A T T T
1 chr1_41586027 0 41586027 G G G G G G G G G G G G G G A G G G G G
1 chr1_41586365 0 41586365 T T T T T T T T C C C C T T T T T T T T
1 chr1_41587535 0 41587535 T T T T T T T T T T T T T T A A T T T T
1 chr1_41592573 0 41592573 T T C T T T T T T T T T T T T T T T T T
1 chr1_41592996 0 41592996 T T T T T T T T T T T T T T G G T T T T
1 chr1_41595509 0 41595509 A A A A A A A A G G G G A A A A A A A A
1 chr1_41596394 0 41596394 A A G G G G A A A A A A A A A A A A A A
1 chr1_41601934 0 41601934 T T T T G T T T T T T T T T T T T T T T
1 chr1_41604125 0 41604125 C C C C C C C C C C T T C C C C C C C C
1 chr1_41613229 0 41613229 G G G G G G G T G G G G G G G G G G G G
1 chr1_41618117 0 41618117 A A A A A A A A A A T T A A A A A A A A
1 chr1_41633270 0 41633270 A A A A A A A A A G A A A A A A A A A A
1 chr1_41633663 0 41633663 G G C C C C C C C C C C C C C C C C C C
1 chr1_41641787 0 41641787 T T T T T T T T C C C C T T T T T T T T
1 chr1_41642077 0 41642077 A A A A A A A A C C C C A A A A A A A A
1 chr1_41649120 0 41649120 T T T T T T T T T T T T T T T T C T T T
1 chr1_41663199 0 41663199 C C T T C T C C C C C C C C C C C C C C
1 chr1_41663961 0 41663961 C C C C C G C C C C C C C C C C C C C C
1 chr1_41666155 0 41666155 A A A A A A A A A A A A G G G G G G A A
1 chr1_41667423 0 41667423 T T C C C T T T T T T T T T T T T T T T
1 chr1_41668851 0 41668851 G G G G G G G G A G G G G G G G G G G G
1 chr1_41671381 0 41671381 G G C C G G G G G G G G G G G G G G G G
1 chr1_41672268 0 41672268 C C C C C T C C C C C C C C C C C C C C
1 chr1_41675214 0 41675214 G G G G G G G G A A A A G G G G G G G G
1 chr1_41691632 0 41691632 T T T T T T T T G G G G T T T T T T T T
1 chr1_41694464 0 41694464 G G T T T T G G G G G G G G G G G G G G
1 chr1_41697692 0 41697692 C C C C A C C C C C C C C C C C C C C C
1 chr1_41705292 0 41705292 T T A A A A A A A A A A A A A A A A A A
1 chr1_41706915 0 41706915 C C C C C C C C C C C C C T C C C C C C
1 chr1_41712103 0 41712103 G G A A A A G G G G G G G G G G G G G G
1 chr1_41712680 0 41712680 G G G G G G G G G G A A G G G G G G G G
1 chr1_41725238 0 41725238 G G G G G G C C G G G G G G G G G G G G
1 chr1_41727912 0 41727912 A A A A A A A A A G A A A A A A A A A A
1 chr1_41728207 0 41728207 G G G G G G G G A A A A G G G G G G G G
1 chr1_41733283 0 41733283 C C C C C C C C C C C C C T C C C C C C
1 chr1_41745508 0 41745508 A A A A A A A A T T T T A A A A A A A A
1 chr1_41746905 0 41746905 G G G G G G G G G G G G A G G G G G G G
1 chr1_41747387 0 41747387 C C C C C C C C C C C C C C C T C C C C
1 chr1_41748099 0 41748099 A A A A A A A A A A A A A T A A A A A A
1 chr1_41748459 0 41748459 T T T T T T T T G G G G T T T T T T T T
1 chr1_41750768 0 41750768 T T T T T T T T T T T T C T T T T T T T
1 chr1_41761460 0 41761460 C C C C C C C C C C C C C C C C A A C C
1 chr1_41763310 0 41763310 G G G G G G G G A G G G G G G G G G G G
1 chr1_41774465 0 41774465 G G G G G G G G A G G G G G G G G G G G
1 chr1_41775690 0 41775690 C C C C C C C C C C C C C T C C C C C C
1 chr1_41778312 0 41778312 C C C C C C C C C C C C C T C C C C C C
1 chr1_41778653 0 41778653 C C C C C C C C C C C C C C G G C C C C
1 chr1_41778786 0 41778786 G G G G A A G G G G G G G G G G G G G G
1 chr1_41779567 0 41779567 C C C C C C C C T T T T C C C C C C C C
1 chr1_41780129 0 41780129 G G G G G G G G G G A A G G G G G G G G
1 chr1_41782155 0 41782155 T T T T T T T T T T T T T T C C T T T T
1 chr1_41783764 0 41783764 C C C C C C C C T T T T C C C C C C C C
1 chr1_41789311 0 41789311 A A A A A A A A A A A A A A A A T T A A
1 chr1_41793046 0 41793046 C C C C C C C C A A A A C C C C C C C C
1 chr1_41794037 0 41794037 A A C C C C A A C C C C C C C C C C A A
1 chr1_41796744 0 41796744 A A A A A A A A C C C C A A A A A A A A
1 chr1_41796924 0 41796924 T T C C C C C C C C C C C C C C C C T T
1 chr1_41801962 0 41801962 T T T T C C T T T T T T T T T T T T T T
1 chr1_41804234 0 41804234 C C C T C C C C C C C C C C C C C C C C
1 chr1_41804965 0 41804965 C C C C T T C C C C C C C C C C C C C C
1 chr1_41810116 0 41810116 G G G G G G G G G G G G G G G G C C G G
1 chr1_41817781 0 41817781 T T T T T T T T T T T T G T T T T T T T
1 chr1_41819870 0 41819870 T T T T T T T T C T T T T T T T T T T T
1 chr1_41838902 0 41838902 T T T T T T T T T T G T T T T T T T T T
1 chr1_41843227 0 41843227 T T T T T T T T A A A A T T T T T T T T
1 chr1_41843627 0 41843627 G G G G G G G G G T G G G G G G G G G G
1 chr1_41856912 0 41856912 G G G G G G G G G G A G G G G G G G G G
1 chr1_41862010 0 41862010 G G G G G G G G T T T T G G G G G G G G
1 chr1_41863290 0 41863290 G G A G A A G G A A A A G G G G G G G G
1 chr1_41863651 0 41863651 G G G G G G G G T T T T G G G G G G G G
1 chr1_41871763 0 41871763 A A A A A A A A G G G G A A A A A A A A
1 chr1_41872345 0 41872345 A A A A A A A A A G A G A A A A A A A A
1 chr1_41881866 0 41881866 T T T T T T T T T T T T C T T T T T T T
1 chr1_41887757 0 41887757 A A A A A A A A G G G G A A A A A A A A
1 chr1_41899798 0 41899798 T T C C C C C C C C C C C C C C C C C C
1 chr1_41907772 0 41907772 C C C T C C C C C C C C C C C C C C C C
1 chr1_41918142 0 41918142 G G G G G G G G G G C G G G G G G G G G
1 chr1_41921516 0 41921516 T T T T C C T T T T T T T T T T T T T T
1 chr1_41923706 0 41923706 C C C C C C T T C C C C C C C C C C C C
1 chr1_41925559 0 41925559 G G G G G G G G G G G G G G G G A A G G
1 chr1_41944092 0 41944092 G G G G G G G G G G C C G G G G G G G G
1 chr1_41944929 0 41944929 G G G G G G G G G G G G G G A A A A G G
1 chr1_41950393 0 41950393 G G T T T T G G T T T T T T T T T T G G
1 chr1_41951288 0 41951288 C C T T T T C C T T T T T T T T T T C C
1 chr1_41953591 0 41953591 G G A G G G G G G G G G G G G G G G G G
1 chr1_41954006 0 41954006 C C C C C C C C A A A A C C C C C C C C
1 chr1_41960393 0 41960393 C C C T C T C C C C C C C C C C C C C C
1 chr1_41962882 0 41962882 C C C C C C C C G G G G C C C C C C C C
1 chr1_41970904 0 41970904 G G G G G G G G G G G G C G G G G G G G
1 chr1_41972279 0 41972279 G G G G G G G G G G G G C G G G G G G G
1 chr1_41975380 0 41975380 G G G G G G A G G G G G G G G G G G G G
1 chr1_41978110 0 41978110 T T T T T T T T C T C C T T T T T T T T
1 chr1_41988298 0 41988298 G G G G G G G G A A A A G G G G G G G G
1 chr1_41989546 0 41989546 A A A A A A A A A A A C A A A A A A A A
1 chr1_41996202 0 41996202 T T T T T T T T T T T T G G G G T T T T
1 chr1_42002008 0 42002008 T T T T T T T T C T T T T T T T T T T T
1 chr1_42002054 0 42002054 G G A A A A G G A A A A A A A A A A G G
1 chr1_42010515 0 42010515 A A A A A A A A A G A G A A A A A A A A
1 chr1_42011722 0 42011722 G G G G G G G G T T T T G G G G G G G G
1 chr1_42015144 0 42015144 G G G G G G G G A A A A G G G G G G G G
1 chr1_42021694 0 42021694 T T T T T T T T T T T T C C T T C C T T
1 chr1_42024389 0 42024389 G G G G G G G G T T T T G G G G G G G G
1 chr1_42026614 0 42026614 C T T T T T C C T T T T T T T T T T T T
1 chr1_42032194 0 42032194 C C C C C C C C G G G G C C C C C C C C
1 chr1_42032879 0 42032879 T T T T T T T T C T C T T T T T T T T T
1 chr1_42038748 0 42038748 T T T T T T T T T T G T T T T T T T T T
1 chr1_42046691 0 42046691 A A A A A A A A G G G G A A A A A A A A
1 chr1_42046814 0 42046814 G G G G G G A A G G G G G G G G G G G G
1 chr1_42048146 0 42048146 A A A A A A A A A A A A A A A G A A A A
1 chr1_42050190 0 42050190 T T T T C C T T T T T T T T T T T T T T
1 chr1_42050381 0 42050381 C T C C C C T T C C C C C C C C C C T T
1 chr1_42058224 0 42058224 C C C C C C T T C C C C C C C C C C C C
1 chr1_42059494 0 42059494 A G A A A A A A A A A A A A A A A A A A
1 chr1_42060948 0 42060948 C C T T T T C C T T T T T T T T T T C C
1 chr1_42061802 0 42061802 A A A A A T A A A A A A A A A A A A A A
1 chr1_42069036 0 42069036 G G G G G G G G G G G G G G C C G G G G
1 chr1_42071469 0 42071469 C C C C C C C C C C C C C T C C C C C C
1 chr1_42075134 0 42075134 C C C C C C C C G G G G C C C C C C C C
1 chr1_42079133 0 42079133 C C C C C T C C C C C C C C C C C C C C
1 chr1_42079897 0 42079897 A A A A A G A A A A A A A A A A A A A A
1 chr1_42084485 0 42084485 A A A A A A A A G G G G A A A A A A A A
1 chr1_42085438 0 42085438 T T G G G G T T T T T T T T T T T T T T
1 chr1_42087557 0 42087557 C C T T T T C C T T T T T T T T T T C C
1 chr1_42088323 0 42088323 A A A A A A A A A A A A T T A A A A A A
1 chr1_42094452 0 42094452 A A C C A C A A A A A A A A A A A A A A
1 chr1_42098640 0 42098640 C C C C C C C C C C C C C T C C C C C C
1 chr1_42099930 0 42099930 T T T T T T T T G G G T T T T T T T T T
1 chr1_42100638 0 42100638 T T T T T T T T C C C C T T T T T T T T
1 chr1_42102187 0 42102187 A A A A A A A A A A A A G G A A A A A A
1 chr1_42102496 0 42102496 A A A A A A A A A A A A A A A A A G A A
1 chr1_42106604 0 42106604 C C C C C C G G C C C C C C C C C C C C
1 chr1_42120332 0 42120332 G G G G G G G G G G G G G G G G A A G G
1 chr1_42120930 0 42120930 C C C C C C C C C G C G C C C C C C C C
1 chr1_42130810 0 42130810 A A A C A A A A A A A A A A A A A A A A
1 chr1_42133598 0 42133598 C C C C C C C C C C C C C C C C G G C C
1 chr1_42144050 0 42144050 A A A A A A A A G G G G A A A A A A A A
1 chr1_42153492 0 42153492 G G G G G G G G G G G G A G G G G G G G
1 chr1_42157387 0 42157387 G G G G G G G G A G G G G G G G G G G G
1 chr1_42160247 0 42160247 A A A A A A A A A G A A A A A A A A A A
1 chr1_42161780 0 42161780 T T A A A A T T A A A A A A A A A A T T
1 chr1_42162087 0 42162087 C C C C C C C C C C C C C G C C C C C C
1 chr1_42165133 0 42165133 A A A A A A A A T T T T A A A A A A A A
1 chr1_42168628 0 42168628 A A A A A A A A G G G G A A A A A A A A
1 chr1_42181275 0 42181275 T T C T T T T T T T T T T T T T T T T T
1 chr1_42187834 0 42187834 A A A C C C A A A A A A A A A A A A A A
1 chr1_42196903 0 42196903 A A A A A A A A G G G G A A A A A A A A
1 chr1_42198413 0 42198413 A A A A A A A A A A A A A A A A G G A A
1 chr1_42202879 0 42202879 G G G G G G G G A A A A G G G G G G G G
1 chr1_42204960 0 42204960 C C T T T T C C T T T T T T T T T T C C
1 chr1_42209654 0 42209654 T T C C C C T T C C C C T T C C C C T T
1 chr1_42210037 0 42210037 T T C C C C T T T T T T T T T T T T T T
1 chr1_42210841 0 42210841 C C C C C C C C T T T T C C C C C C C C
1 chr1_42212787 0 42212787 T T C C C C C C C C C C C C C C C C T T
1 chr1_42213900 0 42213900 G G G G G G G G A A A A G G G G G G G G
1 chr1_42221081 0 42221081 C C T T T T T T T T T T T T T T T T C C
1 chr1_42233938 0 42233938 G G G G G G G G G G G G G G G T G G G G
1 chr1_42235981 0 42235981 C C C C C C C C C C C C C C C C T T C C
1 chr1_42237410 0 42237410 C C C C C C C C C C C C A C C C C C C C
1 chr1_42240213 0 42240213 T T T T T T T T C C C C T T T T T T T T
1 chr1_42255126 0 42255126 T T T T T T T T C C C C T T T T T T T T
1 chr1_42257104 0 42257104 C C C C C C A C C C C C C C C C C C C C
1 chr1_42269770 0 42269770 G G G G C G G G G G G G G G G G G G G G
1 chr1_42272294 0 42272294 G G G G G G G G C G G G G G G G G G G G
1 chr1_42278959 0 42278959 A A A A A A A A G G G G A A A A A A A A
1 chr1_42284815 0 42284815 T T T T T T T T G T G G T T T T T T T T
1 chr1_42288441 0 42288441 C C C C C C C C G G G G C C C C C C C C
1 chr1_42303744 0 42303744 T T T T T T T T T T T T T T T T C T T T
1 chr1_42310934 0 42310934 A A A A A G A A A A A A A A A A A A A A
1 chr1_42314654 0 42314654 A A C C C C A C C C C C C C C C C C A A
1 chr1_42327828 0 42327828 A A C C A C A A A A A A A A A A A A A A
1 chr1_42337336 0 42337336 A A C C C C A C C C C C C C C C C C C C
1 chr1_42338778 0 42338778 G G A A A G G G G G G G G G G G G G G G
1 chr1_42351365 0 42351365 C C C C C C C C T T T T C C C C C C C C
1 chr1_42354973 0 42354973 C C C C C C C C C C C C C C C C C T C C
1 chr1_42355018 0 42355018 A A A A A A A A A A C C A A A A A A A A
1 chr1_42360330 0 42360330 G G G G G G G G G G G G G G A G G G G G
1 chr1_42363731 0 42363731 A A A A A A A A A A A A A A A A A G A A
1 chr1_42370138 0 42370138 G G G G G G G G G G G G A G G G G G G G
1 chr1_42370691 0 42370691 T T T T T T T T T T T T C T T T T T T T
1 chr1_42372964 0 42372964 A A A A A A A A A A A A G G A A A A A A
1 chr1_42381035 0 42381035 G G T T T T G G G G G G G G G G G G G G
1 chr1_42381200 0 42381200 G G T T T T T T T T T T T T T T T T T T
1 chr1_42382774 0 42382774 A A A A A A A A G G G G A A A A A A A A
1 chr1_42385018 0 42385018 T T T T T T T T C C C C T T T T T T T T
1 chr1_42389191 0 42389191 T T T T T T C C T T T T T T T T T T T T
1 chr1_42390103 0 42390103 G G G G G G A A G G G G G G G G G G G G
1 chr1_42390248 0 42390248 C C C C C C A A C C C C C C C C C C C C
1 chr1_42401198 0 42401198 A A A A A A A T A A A A A A A A A A A A
1 chr1_42403711 0 42403711 A A G G G G A A A A A A G G A A A A A A
1 chr1_42404836 0 42404836 A A C C A C A A A A A A A A A A A A A A
1 chr1_42411894 0 42411894 G G G G G G G G C G G G G G G G G G G G
1 chr1_42413660 0 42413660 G G G G G G G G T T T T G G G G G G G G
1 chr1_42415391 0 42415391 A G A A A A A A A A A A A A A A A A A A
1 chr1_42422898 0 42422898 A A A A A A A A A A A A A G A A A A A A
1 chr1_42424955 0 42424955 C C C C C C C C G G G G C C C C C C C C
1 chr1_42426688 0 42426688 A C C C C C C C C C C C C C C C C C C C
1 chr1_42438323 0 42438323 A A G G A A A A A A A A A A A A A A A A
1 chr1_42451749 0 42451749 A A A A A A A G A A A A A A A A A A A A
1 chr1_42455486 0 42455486 C C C C C C C C C C C C C C C C C T C C
1 chr1_42468682 0 42468682 G G G G C C G G G G G G G G G G G G G G
1 chr1_42473563 0 42473563 T T T T T T T T T T T T T T T T C T T T
1 chr1_42474405 0 42474405 G G G G G G G G G G A G G G G G G G G G
1 chr1_42476687 0 42476687 C C C C C C C C A A A A A A A A A A C C
1 chr1_42481130 0 42481130 T T T T T T T T T T T T T T T T C T T T
1 chr1_42487563 0 42487563 G G G G G T G G G G G G G G G G G G G G
1 chr1_42489101 0 42489101 C C C C C C C C A A A A C C C C C C C C
1 chr1_42496870 0 42496870 G G G G G G G G T T T T G G G G G G G G
1 chr1_42498600 0 42498600 A A G G A A A A A A A A A A A A A A A A
1 chr1_42501892 0 42501892 G G G G G G G G G T G T G G G G G G G G
1 chr1_42502982 0 42502982 G G A A A A A A A A A A A A A A A A A A
1 chr1_42504470 0 42504470 C C C C C C C C C C C C C C C C C T C C
1 chr1_42507763 0 42507763 C C T T C C C C T T T T T T T T T T C C
1 chr1_42519266 0 42519266 G G G G G G A A G G G G A G G G G G G G
1 chr1_42521166 0 42521166 C C C C C C C T C C C C C C C C C C C C
1 chr1_42521595 0 42521595 A A A A A A A A A A A A A A G G A A A A
1 chr1_42521869 0 42521869 T T T T T T T T T T T T C T T T T T T T
1 chr1_42524764 0 42524764 A A A A A A A A A A A A A A G G A A A A
1 chr1_42525159 0 42525159 C C T T C T C C C C C C C C C C C C C C
1 chr1_42530191 0 42530191 A A G G G G A A A A A A A A A A A A A A
1 chr1_42531064 0 42531064 A A A A A A A A G G A A A A A A A A A A
1 chr1_42533429 0 42533429 C C C C C T C C C C C C C C C C C C C C
1 chr1_42540197 0 42540197 A A A G A G A A A A A A A A A A A A A A
1 chr1_42540244 0 42540244 C C C C C C C C C C C C C C C G C C C C
1 chr1_42542972 0 42542972 C C C C C C C C G G G G C C C C C C C C
1 chr1_42546940 0 42546940 G G G G G T G G G G G G G G G G G G G G
1 chr1_42547795 0 42547795 C C C C C C C C C C C G C C C C C C C C
1 chr1_42548938 0 42548938 A A A A A A A A C C A C A A A A A A A A
1 chr1_42550530 0 42550530 G G G G G G G G G G A G G G G G G G G G
1 chr1_42552749 0 42552749 T T T T T T T T T T T T T T T T C C T T
1 chr1_42554410 0 42554410 C C C C C C C C C C C T C C C C C C C C
1 chr1_42554520 0 42554520 T T T T T T C C T T T T T T T T T T T T
1 chr1_42557015 0 42557015 A A A A A A A A A A A A G G A A A A A A
1 chr1_42563601 0 42563601 C C C C C C C C T T T T C C C C C C C C
1 chr1_42570714 0 42570714 C C C C C C C C C C C C G G C C C C C C
1 chr1_42574587 0 42574587 G G A A A A G G A A A A A A A A A A G G
1 chr1_42585812 0 42585812 G G G G G G G G G G G G G G A A G G G G
1 chr1_42586638 0 42586638 C C C T C C C C T T T T C C C C C C C C
1 chr1_42595197 0 42595197 G G G G C G G G G G G G G G G G G G G G
1 chr1_42607290 0 42607290 C C C C C C C C C C C C C T C C C C C C
1 chr1_42609883 0 42609883 C C C C C C C C T T T T C C C C T T C C
1 chr1_42612224 0 42612224 G G G G A G G G G G G G G G G G G G G G
1 chr1_42616735 0 42616735 A A A A A A A A A A A G A A A A A A A A
1 chr1_42626044 0 42626044 G G G G A G G G G G G G G G G G G G G G
1 chr1_42627544 0 42627544 T T T T C T T T T T T T T T T T T T T T
1 chr1_42631127 0 42631127 C C C C C C C C T T T T C C C C C C C C
1 chr1_42633598 0 42633598 G G G G G G G G G G G G A G G G G G G G
1 chr1_42638134 0 42638134 T T T T T T T T C C C T T T T T T T T T
1 chr1_42645568 0 42645568 C C C C C C C C C C C T C C C C C C C C
1 chr1_42655197 0 42655197 A A A A A A A A A A A A A A A A A G A A
1 chr1_42655393 0 42655393 T T T T T T T T G T T T T T T T T T T T
1 chr1_42656505 0 42656505 G G G G G G G G A A A A G G G G G G G G
1 chr1_42662054 0 42662054 A A A A A A A A A A A A A A A A A G A A
1 chr1_42664483 0 42664483 A A A A A A A A A A A A A A G G A A A A
1 chr1_42667517 0 42667517 A A A A A A A A G G G G A A A A A A A A
1 chr1_42675509 0 42675509 A A A A A A A A G G G G G G G G G G A A
1 chr1_42676022 0 42676022 A A A A A A A A G G G G A A A A A A A A
1 chr1_42683105 0 42683105 A G G G G G G G A A A A G G G G G G G G
1 chr1_42683447 0 42683447 G G G G A G G G G G G G G G G G G G G G
1 chr1_42684740 0 42684740 A A A A A A A A C C C C A A A A A A A A
1 chr1_42687190 0 42687190 C C C C C C C C C C C C C C T T C C C C
1 chr1_42688185 0 42688185 T T T T T T T T T T T T T T G G T T T T
1 chr1_42691447 0 42691447 C C C C C C C T C C C C C C C C C C T T
1 chr1_42694285 0 42694285 T T T T T T T T C C C C T T T T T T T T
1 chr1_42695970 0 42695970 C C C C C C C C G G G G C C C C C C C C
1 chr1_42704842 0 42704842 T T T T T T T T T T T T T T T T C T T T
1 chr1_42705786 0 42705786 A A G G G G A A G G G G G G G G G G A A
1 chr1_42725969 0 42725969 A A A A A A A A G G G G A A A A A A A A
1 chr1_42733537 0 42733537 A A A A A A A A T T T T A A A A A A A A
1 chr1_42741041 0 42741041 C C C T C T C C C C C C C C C C C C C C
1 chr1_42741280 0 42741280 G G A A A A A A A A A A A A A A A A G G
1 chr1_42742485 0 42742485 C C A A A A C C A A A A A A A A A A C C
1 chr1_42749829 0 42749829 G G G G G G G G G G G G A G G G G G G G
1 chr1_42751084 0 42751084 G G G G G G G G G G G G G G A G G G G G
1 chr1_42753798 0 42753798 G G G T G G G G G G G G G G G G G G G G
1 chr1_42759796 0 42759796 G G G G G G G G G G G G G G G G A A G G
1 chr1_42767724 0 42767724 A A T T T T A A A A A A A A A A A A A A
1 chr1_42769510 0 42769510 G G G G G G G G G G G G G G G G A A G G
1 chr1_42769849 0 42769849 C C C C C T C C C C C C C C C C C C C C
1 chr1_42771850 0 42771850 C C C C A C C C C C C C C C C C C C C C
1 chr1_42774581 0 42774581 A A A A A A A A G G G G A A A A A A A A
1 chr1_42779709 0 42779709 G G G G G G G G C G G G G G G G G G G G
1 chr1_42782160 0 42782160 A A A A A A A A A T A A A A A A A A A A
1 chr1_42782233 0 42782233 C C C G C C C C C C C C C C C C C C C C
1 chr1_42786033 0 42786033 C C C C C C C C T T T T C C C C C C C C
1 chr1_42787342 0 42787342 G G G G G G G G G G G G C G G G G G G G
1 chr1_42787557 0 42787557 T T T T T T T T T T T T G G T T T T T T
1 chr1_42791174 0 42791174 G G G G G G G G G G G G G G G G A G G G
1 chr1_42794492 0 42794492 T T T T T T T T T T T T C T T T T T T T
1 chr1_42798262 0 42798262 C C C C C C C C A A A A C C C C C C C C
1 chr1_42803312 0 42803312 T T T T T T T T C C C C T T T T T T T T
1 chr1_42803428 0 42803428 A A G G G G A A G G G G G G G G G G A A
1 chr1_42807490 0 42807490 G G G G G G G G G G G G A G G G G G G G
1 chr1_42812178 0 42812178 G G G G G G C C G G G G G G G G G G G G
1 chr1_42812748 0 42812748 C C C C C C C C T T T T C C C C C C C C
1 chr1_42820817 0 42820817 A A G G G G A A G G G G G G G G G G A A
1 chr1_42821303 0 42821303 G G G G T T G G G G G G G G G G G G G G
1 chr1_42821944 0 42821944 A A A A A A A A A A A A A A C C A A A A
1 chr1_42822237 0 42822237 G G G G G G G G G G G G G G T T G G G G
1 chr1_42822730 0 42822730 T T T T T T T T A A A A T T T T T T T T
1 chr1_42827421 0 42827421 A A A A A A A A A G A A A A A A A A A A
1 chr1_42827750 0 42827750 C C C C C C C C C C C C C C C C C T C C
1 chr1_42831453 0 42831453 C C C C C C T T C C C C C C C C C C C C
1 chr1_42831831 0 42831831 G G G G G G G T G G G G G G G G G G G G
1 chr1_42832884 0 42832884 G G G G G G G G G G G G C G G G G G G G
1 chr1_42833536 0 42833536 G G G G G G G G A A A A G G G G G G G G
1 chr1_42835073 0 42835073 A A A A A A A A A A A A A A A A G G A A
1 chr1_42844844 0 42844844 T T C C C T T T T T T T T T T T T T T T
1 chr1_42850937 0 42850937 A A A A A A A A G G G G A A A A A A A A
1 chr1_42877713 0 42877713 G G G G G G G G C C C C G G G G G G G G
1 chr1_42879398 0 42879398 A A A C A A A A A A A A A A A A A A A A
1 chr1_42889564 0 42889564 G G A G G G G G G G G G G G G G G G G G
1 chr1_42891383 0 42891383 A A G G G G A A A A A A A A A A A A A A
1 chr1_42900593 0 42900593 C C C C C C C C C C C C C C C T C C C C
1 chr1_42904437 0 42904437 G G G G G G G G A G G G G G G G G G G G
1 chr1_42908793 0 42908793 A A A A A T A A A A A A A A A A A A A A
1 chr1_42909818 0 42909818 T T T T T T T T T T C T T T T T T T T T
1 chr1_42910159 0 42910159 C C C C C C C T C C C C C C C C C C C C
1 chr1_42920960 0 42920960 T T G G G G T T G G G G T T T T T T T T
1 chr1_42922359 0 42922359 C C C C C T C C C C C C C C C C C C C C
1 chr1_42926076 0 42926076 T T T T T T T T T T C C T T T T T T T T
1 chr1_42929405 0 42929405 C C A C C C C C C C C C C C C C C C C C
1 chr1_42931006 0 42931006 G G G G G G G G A G G G G G G G G G G G
1 chr1_42935255 0 42935255 A A A A A A A A A A A A A A A G A A A A
1 chr1_42940592 0 42940592 T T T T T T T T T T T T T T T T C T T T
1 chr1_42941973 0 42941973 A A A A A A A A G G G G A A A A A A A A
1 chr1_42942414 0 42942414 A A A A A A A A C C C C A A A A A A A A
1 chr1_42961332 0 42961332 T T T T T T T T T T T T C T T T T T T T
1 chr1_42968924 0 42968924 A A A A A A A A A A A A A A G G A A A A
1 chr1_42970617 0 42970617 T T T T T T T T T T G T T T T T T T T T
1 chr1_42979564 0 42979564 T T T T T T T T C C C C T T T T T T T T
1 chr1_42982443 0 42982443 T T T T T T T T C C C C T T T T T T T T
1 chr1_42985572 0 42985572 A A A A A A G G A A A A A A A A A A A A
1 chr1_42988340 0 42988340 A A A A A A A A A A G G A A A A A A A A
1 chr1_42992771 0 42992771 G G G G A G G G G G G G G G G G G G G G
1 chr1_43009336 0 43009336 T T T T T T T T T T T T T T T T G G T T
1 chr1_43013657 0 43013657 T T T T T T T T T T T T T T T T G T T T
1 chr1_43023118 0 43023118 A A A A A A A A A A A A A A A A A G A A
1 chr1_43031423 0 43031423 T T T T T T T T C C C C T T T T T T T T
1 chr1_43032081 0 43032081 A A A A A A A A A G A A A A A A A A A A
1 chr1_43032257 0 43032257 C C T T C C C C C C C C C C C C C C C C
1 chr1_43043123 0 43043123 G G G G G G G G G G T T G G G G G G G G
1 chr1_43047329 0 43047329 G G G G G G G G G G G G G G G G C G G G
1 chr1_43047996 0 43047996 T T C C T T T T T T T T T T T T T T T T
1 chr1_43048860 0 43048860 G G G G G G A A G G G G G G G G G G A A
1 chr1_43064833 0 43064833 C T C C C C C C C C C C C C C C C C C C
1 chr1_43064899 0 43064899 C C C C C C C C T T T T C C C C C C C C
1 chr1_43065590 0 43065590 A A G G A G A A A A A A A A A A A A A A
1 chr1_43070809 0 43070809 T T T T T T T T T T T T C T T T T T T T
1 chr1_43071999 0 43071999 A A A A A A A A G G G G A A A A A A A A
1 chr1_43081686 0 43081686 T T C C C C T T C C C C T T T T T T T T
1 chr1_43085111 0 43085111 T T T T T T T T C C C C T T T T T T T T
1 chr1_43087026 0 43087026 G G G G G G T T G G G G G G G G G G G G
1 chr1_43092566 0 43092566 T T T T T T T T T T T T T T T T C T T T
1 chr1_43099351 0 43099351 A A A A A A A A A A A A A G A A A A A A
1 chr1_43099421 0 43099421 C C C C C C C C A A A A C C C C C C C C
1 chr1_43102309 0 43102309 A A G G A G A A A A A A A A A A A A A A
1 chr1_43105365 0 43105365 C C C C C C C C C C C C C G C C C C C C
1 chr1_43107079 0 43107079 G G G G G G G G G G G G A G G G G G G G
1 chr1_43117154 0 43117154 C C C C C T C C C C C C C C C C C C C C
1 chr1_43117761 0 43117761 G G G G G G G G A G G G G G G G G G G G
1 chr1_43117935 0 43117935 T T T T T T T T C C C C T T T T T T T T
1 chr1_43124241 0 43124241 A A A A A A A A A A A A A A A A G G A A
1 chr1_43125528 0 43125528 T T T T T T T T C C C C T T T T T T T T
1 chr1_43129159 0 43129159 T T T T T T T T T T T T C C T T C C T T
1 chr1_43144453 0 43144453 C C T T T T C C T T T T T T T T T T C C
1 chr1_43145218 0 43145218 A G A A A A A A A A A A A A A A A A A A
1 chr1_43148224 0 43148224 C C C C T T C C C C C C C C C C C C C C
1 chr1_43148522 0 43148522 C C C C C C C C C C C C C C T T C C C C
1 chr1_43154130 0 43154130 A A G G G G A A G G G G G G G G G G A A
1 chr1_43155169 0 43155169 T T T T T T C C T T T T T T T T T T T T
1 chr1_43164639 0 43164639 C T T T T T T T T T T T T T T T T T T T
1 chr1_43165677 0 43165677 A A A G G G A A G G G G A A A A A A A A
1 chr1_43166165 0 43166165 A C A A A A C C A A A A A A A A A A C C
1 chr1_43178303 0 43178303 A A A A A A A A A A A A A T A A A A A A
1 chr1_43179862 0 43179862 A A A A A A A A G G G G A A A A A A A A
1 chr1_43182252 0 43182252 G G G G G G G G A A A A G G G G G G G G
1 chr1_43184136 0 43184136 C G G G G G G G G G G G G G G G G G G G
1 chr1_43193688 0 43193688 T T T T T T T T C C C C T T T T T T T T
1 chr1_43196281 0 43196281 T T C T C C T T C C C C T T T T T T T T
1 chr1_43197547 0 43197547 A A A A A A A A A A A A A A A A A G A A
1 chr1_43201081 0 43201081 A A A A A G A A A A A A A A A A A A A A
1 chr1_43202102 0 43202102 G G G G G G G G A G G G G G G G G G G G
1 chr1_43204857 0 43204857 G G G G G G G G G G G G A G G G G G G G
1 chr1_43210094 0 43210094 A G A A A A A A A A A A A A A A A A A A
1 chr1_43211278 0 43211278 T T T T T T T T T T C C T T T T T T T T
1 chr1_43214148 0 43214148 T T T T A A T T T T T T T T T T T T T T
1 chr1_43214704 0 43214704 C C C C C C C C A A A A C C C C C C C C
1 chr1_43221774 0 43221774 G G A A G G G G G G G G G G G G G G G G
1 chr1_43229108 0 43229108 C C C C C C C C T T T T C C C C C C C C
1 chr1_43236877 0 43236877 T T T T T T T T G T G G T T T T T T T T
1 chr1_43237062 0 43237062 C C C C C G C C C C C C C C C C C C C C
1 chr1_43239313 0 43239313 A A A A A A A A G G G G A A A A A A A A
1 chr1_43239782 0 43239782 A A T T T T A A T T T T T T A A T T A A
1 chr1_43242544 0 43242544 C C C C C C C C T T T T C C C C C C C C
1 chr1_43248825 0 43248825 A A A A A A A A G G G G A A A A A A A A
1 chr1_43250368 0 43250368 C C C C C C C T C C C C C C C C C C C C
1 chr1_43253452 0 43253452 C C C C C C C C T T C C C C C C C C C C
1 chr1_43277654 0 43277654 T T T T T T T T T T T T T T T T C T T T
1 chr1_43283213 0 43283213 T T T T T T T T C T T T T T T T T T T T
1 chr1_43295119 0 43295119 A A A A A G A A A A A A A A A A A A A A
1 chr1_43295252 0 43295252 T T T T T T T T C C C C T T T T T T T T
1 chr1_43295467 0 43295467 A A A A A A A A T T T T A A A A A A A A
1 chr1_43298087 0 43298087 A A A A A A A A A A G G A A A A A A A A
1 chr1_43299843 0 43299843 C C C C C C C C C C C C C T T T C C C C
1 chr1_43308287 0 43308287 T T T T T T T T G G G G T T T T T T T T
1 chr1_43312468 0 43312468 C C C C C T C C C C C C C T C C C C C C
1 chr1_43313418 0 43313418 C C C C C T C C C C C C C C C C C C C C
1 chr1_43316813 0 43316813 T T T T T T T T T T T T T T T T C C T T
1 chr1_43317414 0 43317414 A A A A A A A A A A A A C C A A A A A A
1 chr1_43317630 0 43317630 T T T T T T T T T T T T T T T T G T T T
1 chr1_43320278 0 43320278 C C C C C C C C G G G G C C C C C C C C
1 chr1_43321780 0 43321780 T T T T T T C C T T T T T T T T T T T T
1 chr1_43324471 0 43324471 G G G G G G A A G G G G G G G G G G G G
1 chr1_43326385 0 43326385 A A A G A A A A A A A A A A A A A A A A
1 chr1_43329508 0 43329508 G G G G G G G G G G G G G G G G A G G G
1 chr1_43330686 0 43330686 C C C G C C C C C C C C C C C C C C C C
1 chr1_43335997 0 43335997 G G T T T T G G G G G G G G G G G G G G
1 chr1_43336863 0 43336863 C C C C C C C C G G G G C C C C C C C C
1 chr1_43337116 0 43337116 T T G G G G T T G G G G G G G G G G T T
1 chr1_43343184 0 43343184 C C A C C C C C C C C C C C C C C C C C
1 chr1_43351917 0 43351917 C C C C C C C C C C C C C G C C C C C C
1 chr1_43357787 0 43357787 G G G G G G G G G G G G A G G G G G G G
1 chr1_43358293 0 43358293 C C C C C C C C C C C C C T C C C C C C
1 chr1_43359300 0 43359300 A A A A A A A A G G G G A A A A A A A A
1 chr1_43370325 0 43370325 A A A G A A A A A A A A G G A A A A A A
1 chr1_43370779 0 43370779 G G G G G G G G G G G G G T G G G G G G
1 chr1_43373076 0 43373076 A A A A A A A A G G G G A A A A A A A A
1 chr1_43387900 0 43387900 C C C C C C C C T T T T C C C C C C C C
1 chr1_43404594 0 43404594 T T T T T T T T T T T T C C C C C C T T
1 chr1_43412328 0 43412328 C C G G G G C C G G G G G G G G G G C C
1 chr1_43413326 0 43413326 G G G G G G A G G G G G G G G G G G G G
1 chr1_43414637 0 43414637 C C C C C C C C T T T T C C C C C C C C
1 chr1_43430704 0 43430704 T T C C C C C T C C C C C C C C C C T T
1 chr1_43431476 0 43431476 C C C C C C C C T T T T C C C C C C C C
1 chr1_43432066 0 43432066 G G G G G G G G G G G G C G G G G G G G
1 chr1_43436191 0 43436191 T T C C C C C T C C C C C C C C C C T T
1 chr1_43441429 0 43441429 C C C C C T C C T T T T C C C C C C C C
1 chr1_43446658 0 43446658 C C C C C C C C T T T T C C C C C C C C
1 chr1_43446834 0 43446834 C C C C T T C C C C C C C C C C C C C C
1 chr1_43451479 0 43451479 G G G G G G G G A A A A G G G G G G G G
1 chr1_43459967 0 43459967 C C C C C C G G C C C C C C C C C C C C
1 chr1_43463190 0 43463190 C C C C C C C C T T T T C C C C C C C C
1 chr1_43464903 0 43464903 A A T T T T A A A A A A A T A A A A A A
1 chr1_43471762 0 43471762 C C C C C C C C C C T T C C C C C C C C
1 chr1_43474910 0 43474910 T T T T T T T T C C C C T T T T T T T T
1 chr1_43478098 0 43478098 T T C C T T T T T T T T T T T T T T T T
1 chr1_43479233 0 43479233 C C C C C C C C C C C C C C C C T T C C
1 chr1_43480240 0 43480240 G G G G G G G G T T T T G G G G G G G G
1 chr1_43487225 0 43487225 G G G G G G G G A G G G G G G G G G G G
1 chr1_43498414 0 43498414 G G G G G G G G A A A A G G G G G G G G
1 chr1_43502888 0 43502888 C C C C T T C C C C C C C C C C C C C C
1 chr1_43503034 0 43503034 C C C C C C C C C C C C T T T T T T C C
1 chr1_43514024 0 43514024 C C C C C C C C C T C C C C C C C C T T
1 chr1_43517624 0 43517624 T T T T T T T T C T T T T T T T T T T T
1 chr1_43517675 0 43517675 A A C C C C C C C C C C C C C C C C A A
1 chr1_43518615 0 43518615 A A A A A A A A A C A A A A A A A A A A
1 chr1_43518838 0 43518838 G G G G G G G G G G G G G G A A G G G G
1 chr1_43537660 0 43537660 C C C C C C C C C C C C C C C C C T C C
1 chr1_43540489 0 43540489 G G G G G G G G A G A A G G G G G G G G
1 chr1_43547346 0 43547346 C C G G C G C C G G G G C C C C C C C C
1 chr1_43549059 0 43549059 A A G G A A A A A A A A A A A A A A A A
1 chr1_43554647 0 43554647 T T C C C C T T C C C C C C C C C C T T
1 chr1_43556945 0 43556945 C C C C C T C C T T T T C C C C C C C C
1 chr1_43557255 0 43557255 A G A A A A A A A A A A A A A A A A G G
1 chr1_43559920 0 43559920 T T C C C T T T T T T T T T T T T T T T
1 chr1_43561466 0 43561466 T T T T C T T T T T T T T T T T T T T T
1 chr1_43570131 0 43570131 G G A A A A G G A A A A A A A A A A G G
1 chr1_43587210 0 43587210 A A A A A A A A A A A A A A G G A A A A
1 chr1_43603213 0 43603213 C C C C C C C C C C G G C C C C C C C C
1 chr1_43622745 0 43622745 T T T T C T T T C C C C C C C C C C C C
1 chr1_43629465 0 43629465 C C G G C C C C C C C C C C C C C C C C
1 chr1_43646488 0 43646488 C C C C C T C C C C C C C C C C C C C C
1 chr1_43649544 0 43649544 T T T T T T T T C C C C T T T T T T T T
1 chr1_43655818 0 43655818 G G G G G G G G A A A A G G G G G G G G
1 chr1_43659232 0 43659232 G G G G G G G G C G G G G G G G G G G G
1 chr1_43661821 0 43661821 C C C C C C C C G G G G C C C C C C C C
1 chr1_43662200 0 43662200 T T T T T T T T C C C C T T T T T T T T
1 chr1_43666437 0 43666437 G G G G G G G G G G G G A G G G G G G G
1 chr1_43667417 0 43667417 C C C C C C C C G G G G C C C C C C C C
1 chr1_43675169 0 43675169 C C C C C C C C C C C C C C C C A C C C
1 chr1_43678194 0 43678194 A A A A A G A A A A A A A A A A A A A A
1 chr1_43684902 0 43684902 G G G G G G G G G G G G G G A A G G G G
1 chr1_43689386 0 43689386 A A G G A A A A A A A A A A A A A A A A
1 chr1_43699703 0 43699703 T T T T T T T T T T T T C T T T T T T T
1 chr1_43704103 0 43704103 G G G G G G G G C C C C G G G G G G G G
1 chr1_43711666 0 43711666 C C C C C C C C C C C C C C G G C C C C
1 chr1_43715367 0 43715367 G G G G G G C G G G G G G G G G G G G G
1 chr1_43719202 0 43719202 T T T T C T T T T T T T T T T T T T T T
1 chr1_43720772 0 43720772 A A C C C C A A A A A A C C C C C C A A
1 chr1_43740505 0 43740505 G G G G G G G G G G G G C C G G G G G G
1 chr1_43758757 0 43758757 A A A A A G A A A A A A A A A A A A A A
1 chr1_43758955 0 43758955 T T T T A T T T T T T T T T T T T T T T
1 chr1_43766799 0 43766799 G G G G G G G T G G G G G G G G G G G G
1 chr1_43772029 0 43772029 G G G G G G G G G G G G A G G G G G G G
1 chr1_43776291 0 43776291 T T C C C T T T T T T T T T T T T T T T
1 chr1_43777708 0 43777708 C C C C C C C C C C C C A C C C C C C C
1 chr1_43777835 0 43777835 C C C C C C C C T T T T C C C C C C T T
1 chr1_43778463 0 43778463 C C T T C T C C C C C C C C C C C C C C
1 chr1_43784772 0 43784772 G G G G G G G G A A A A G G G G G G G G
1 chr1_43791424 0 43791424 G G G G G G G G A A A A G G G G G G G G
1 chr1_43801144 0 43801144 G G G G G G G G G G G G G G A A G G G G
1 chr1_43803314 0 43803314 A A C C A A A A A A A A A A A A A A A A
1 chr1_43804432 0 43804432 G G A A G G G G G G G G A G G G G G G G
1 chr1_43811011 0 43811011 C C C C C C C C T T T T C C C C C C C C
1 chr1_43826117 0 43826117 A A A A A A A C A A A A A A A A A A C C
1 chr1_43830000 0 43830000 G G G G G G G G G G G G A G G G G G G G
1 chr1_43835180 0 43835180 A A A A A A A A A A A A A G A A A A A A
1 chr1_43835188 0 43835188 G G G G A G G G G G G G G G G G G G G G
1 chr1_43836416 0 43836416 T T T T T T T T T T T T T T T T C C T T
1 chr1_43836603 0 43836603 A A A A T T A A A A A A A A A A A A A A
1 chr1_43837889 0 43837889 A A A A A A A A A A A A A A A A A G A A
1 chr1_43841845 0 43841845 G G G G G T G G G G G G G G G G G G G G
1 chr1_43841915 0 43841915 A A A A A A A A A A A A A A C C A A A A
1 chr1_43842731 0 43842731 A G G G G G G G G G G G G G G G G G G G
1 chr1_43844523 0 43844523 A A A A A A A A G G G G A A A A A A A A
1 chr1_43847267 0 43847267 G G G G G G G G A G G G G G G G G G G G
1 chr1_43848472 0 43848472 G G G G G G G G G G G G G G G G A G G G
1 chr1_43853266 0 43853266 G G G G G G G G G G G G G G G G A G G G
1 chr1_43856000 0 43856000 C C C C C C C C C C C C C T C C C C C C
1 chr1_43858723 0 43858723 G G G G G G G G G G G G C G G G G G G G
1 chr1_43870007 0 43870007 T T T T T T T T T T T T T T G G T T T T
1 chr1_43876780 0 43876780 G G A A A A G G A A A A A A A A A A G G
1 chr1_43888214 0 43888214 C C C C C C C C C C C C C C T T C C C C
1 chr1_43889137 0 43889137 A A A A A A A A A A A G A A A A A A A A
1 chr1_43890921 0 43890921 C C C C C C C C C T C C C C C C C C C C
1 chr1_43895418 0 43895418 G G G G G G G G G G G G A G G G G G G G
1 chr1_43898199 0 43898199 T T T T T T T T T T T T G T T T T T T T
1 chr1_43899150 0 43899150 C C C C C C C C C C C C T T T T T T C C
1 chr1_43899707 0 43899707 G G G G G G G G G G G G A G G G G G G G
1 chr1_43903619 0 43903619 C C C C C C C C C C C C G G G G G G C C
1 chr1_43911378 0 43911378 G G G G G G G G G G G G G G G G A A G G
1 chr1_43918905 0 43918905 A A A A A A A A C C C C A A A A A A A A
1 chr1_43923247 0 43923247 C C A C C C C C C C C C C C C C C C C C
1 chr1_43923813 0 43923813 C C C C C C C C T T T T C C C C C C C C
1 chr1_43926851 0 43926851 G G A A A A G G A A A A A A A A G G G G
1 chr1_43927060 0 43927060 G G G G G G G G G G G G A G G G G G G G
1 chr1_43935618 0 43935618 G G G G G G G G G G G G A A A A A A G G
1 chr1_43939655 0 43939655 G G G G G G G G G G G G A G G G G G G G
1 chr1_43944807 0 43944807 C C C C C C C C T T T T C C C C C C C C
1 chr1_43945607 0 43945607 C C C C C C C C G G G G C C C C C C C C
1 chr1_43950637 0 43950637 T T T T T T T T T T T T T T T T G T T T
1 chr1_43951194 0 43951194 A A A A A A A A A G A A A A A A A A A A
1 chr1_43953964 0 43953964 G G G G G T G G G G G G G G G G G G G G
1 chr1_43957955 0 43957955 C C C C C C C C C C T T C C C C C C C C
1 chr1_43959131 0 43959131 G G G G G G G G G G G G A A G G G G G G
1 chr1_43970620 0 43970620 A A A A A A A A A A A A A A A A T T A A
1 chr1_43970827 0 43970827 T T T T T T T T T T T T T T T T A A T T
1 chr1_43979585 0 43979585 C C C C C C C C C C C T C C C C C C C C
1 chr1_43986129 0 43986129 C C C C C C C C C C C C C C C C C T C C
1 chr1_43999505 0 43999505 C C C C A C C C C C C C C C C C C C C C
1 chr1_44009907 0 44009907 C C C C C C C C T T C T C C C C C C C C
1 chr1_44013630 0 44013630 C C C C C C C C T T T T C C C C C C C C
1 chr1_44019516 0 44019516 C C C C C C C C T T T T C C C C C C C C
1 chr1_44020232 0 44020232 C C C C C C C C C C C C C C C C T T C C
1 chr1_44020569 0 44020569 A A A A A A A A A G G G A A A A A A A A
1 chr1_44023427 0 44023427 C C C C A C C C C C C C C C C C C C C C
1 chr1_44026159 0 44026159 G G G G G G G G A A A A G G G G G G G G
1 chr1_44029011 0 44029011 A C C C C C C C C C C C C C C C C C C C
1 chr1_44029249 0 44029249 G G G G G G G G G G G G G G G G A G G G
1 chr1_44032305 0 44032305 A C A A A A A A A A A A A A C C A A C C
1 chr1_44032450 0 44032450 T T C C C C C C C C C C C C C C C C C C
1 chr1_44045402 0 44045402 C C C C C C C C C C C C C C C C T T C C
1 chr1_44051845 0 44051845 T T G G G G T T G G G G G G G G G G T T
1 chr1_44053820 0 44053820 A A A A A A A A A A A A A G A A A A A A
1 chr1_44060331 0 44060331 C C C C C C C C T T T T C C C C C C C C
1 chr1_44068986 0 44068986 C C C C C C C C C C C C C C C C T T C C
1 chr1_44069824 0 44069824 T T T T T T T T T T T T G T T T T T T T
1 chr1_44070328 0 44070328 A A A G A A A A A A A A A A A A A A A A
1 chr1_44077814 0 44077814 A A A A A A A A A A A A A T A A A A A A
1 chr1_44077977 0 44077977 C C C C C C C C C C C C C T T T C C C C
1 chr1_44081243 0 44081243 A A A A A A A A A A A A A A A A A T A A
1 chr1_44092426 0 44092426 T T C C T T T T T T T T T T T T T T T T
1 chr1_44110233 0 44110233 G G G G G G C C G G G G G G G G G G C C
1 chr1_44112105 0 44112105 A A A A A A A A G G G G A A A A A A A A
1 chr1_44120105 0 44120105 T T T T T T T T C C C C T T T T T T T T
1 chr1_44122261 0 44122261 T T C C T T T T T T T T T T T T T T T T
1 chr1_44145140 0 44145140 G G A A A A A A A A A A A A A A A A G G
1 chr1_44148286 0 44148286 T T T T T T T T T T T T T T T T C T T T
1 chr1_44150429 0 44150429 C C C C C C C C C T C T C C C C C C C C
1 chr1_44163607 0 44163607 G G G G G G G G A G G G G G G G G G G G
1 chr1_44168065 0 44168065 T T T T T T T T T T C T T T T T T T T T
1 chr1_44168563 0 44168563 C C T T C C C C C C C C C C C C C C C C
1 chr1_44172630 0 44172630 A A A A A A A A A A A A A G A A A A A A
1 chr1_44176834 0 44176834 A A A A A A A A G G G G A A A A A A A A
1 chr1_44185797 0 44185797 C C C C C C C C C C C C C T C C C C C C
1 chr1_44197280 0 44197280 G G G G G G G G A A A A G G G G G G G G
1 chr1_44201861 0 44201861 C C C C C C C C T T T T C C C C C C C C
1 chr1_44214403 0 44214403 C C A A A A C C A A A A A A A A A A C C
1 chr1_44217529 0 44217529 A G A A A A G G A A A A A A A A A A G G
1 chr1_44219887 0 44219887 T T T T T T T T T T C T T T T T T T T T
1 chr1_44220445 0 44220445 G G G G G G G G G G G G G G A A G G G G
1 chr1_44221448 0 44221448 G G A A A A A A A A A A A A A A A A G G
1 chr1_44228404 0 44228404 T T C C T T T T T T T T T T T T T T T T
1 chr1_44241820 0 44241820 A A A A A A A A C C C C A A A A A A A A
1 chr1_44244012 0 44244012 T T T T T T T T C T T T T T T T T T T T
1 chr1_44244349 0 44244349 C C C C C C C C C C C C C C C C G G C C
1 chr1_44246343 0 44246343 G G A A A A G G A A A A A A A A A A A A
1 chr1_44250623 0 44250623 C C T T C C C C C C C C C C C C C C C C
1 chr1_44254175 0 44254175 G G G G A A G G G G G G G G G G G G G G
1 chr1_44255001 0 44255001 T T T T T T T T C T T T T T T T T T T T
1 chr1_44265492 0 44265492 C C C C C T C C C C C C C C C C C C C C
1 chr1_44265853 0 44265853 G G G G G G G G G G G G G G A A G G G G
1 chr1_44284843 0 44284843 C C C C C C C C C C C C C T C C C C C C
1 chr1_44290667 0 44290667 T T T T T T T T C C C C T T T T T T T T
1 chr1_44297607 0 44297607 T T T T T T T T G G G G T T T T T T T T
1 chr1_44298521 0 44298521 A A A A A A A A G G G G A A A A A A A A
1 chr1_44302052 0 44302052 C C C C C C C C C T C T C C C C C C C C
1 chr1_44304305 0 44304305 G G G G G G G G G G G G G G G G A G G G
1 chr1_44307737 0 44307737 C C C T C C C C C C C C C C C C C C C C
1 chr1_44312292 0 44312292 T T A A A A T T A A A A A A A A A A T T
1 chr1_44318650 0 44318650 G G G G G G G G G G G G G G T T G G G G
1 chr1_44318903 0 44318903 C C C C C C C C T T T T C C C C C C C C
1 chr1_44322613 0 44322613 C C C C C C C C A C C C C C C C C C C C
1 chr1_44330641 0 44330641 C C T T T T C C T T T T T T T T T T C C
1 chr1_44341095 0 44341095 G G G G G G G G G G G G A A G G G G G G
1 chr1_44341545 0 44341545 G G G G G G A A G G G G G G G G G G G G
1 chr1_44352545 0 44352545 A A A A A A A A G G G G G G G G G G A A
1 chr1_44357050 0 44357050 T T C T T T T T T T T T T T T T T T T T
1 chr1_44363799 0 44363799 T T C T C T T T T T T T T T T T T T T T
1 chr1_44367012 0 44367012 A A A A A A A A A A A A A T A A A A A A
1 chr1_44373724 0 44373724 T T T T T T T T C C C C T T T T T T T T
1 chr1_44376773 0 44376773 T T T T T T T T C C C C T T T T T T T T
1 chr1_44571377 0 44571377 C C C C C C C C T T T T C C C C C C C C
1 chr1_44591027 0 44591027 T T T T T T T T C C C C T T T T T T T T
1 chr1_44595213 0 44595213 T T T T T T T T C C C C T T T T T T T T
1 chr1_44612009 0 44612009 A A A A A A A A A A A A A A A A G G A A
1 chr1_44612771 0 44612771 T T T T T T T T C T T T T T T T T T T T
1 chr1_44617990 0 44617990 A A A A A A A A A A A A A G A A G G A A
1 chr1_44619780 0 44619780 C C C C C C C C C C C C C T C C C C C C
1 chr1_44627439 0 44627439 G G G G A A G G G G G G G G G G G G G G
1 chr1_44640651 0 44640651 T T T T T T T T C C C C T T T T T T T T
1 chr1_44643675 0 44643675 T T T T T T T T C C C C T T T T T T T T
1 chr1_44644686 0 44644686 G G G G G G G G G T G G G G G G G G G G
1 chr1_44647257 0 44647257 A A G G G G A A A A A A A A A A A A A A
1 chr1_44652161 0 44652161 T T T T T T T T C T C T T T T T T T T T
1 chr1_44652297 0 44652297 G G G G G G G G A G A G G G G G G G G G
1 chr1_44660999 0 44660999 A A A C A C A A A A A A A A A A A A A A
1 chr1_44667744 0 44667744 A A A A A A A A A A A A A A A G A A A A
1 chr1_44668174 0 44668174 C C C C C C C C C G C G C C C C C C C C
1 chr1_44672978 0 44672978 C C C C C T C C C C C C T T C C C C C C
1 chr1_44677837 0 44677837 T T C C C C T T T T T T C C C C C C T T
1 chr1_44683774 0 44683774 T T T T T T T T T T T T T T T T C C T T
1 chr1_44687463 0 44687463 G G A G A G G G G G G G G G G G G G G G
1 chr1_44689820 0 44689820 T T T T T T T T T T T T T T A A T T T T
1 chr1_44690639 0 44690639 C C A C C C C C C C C C C C C C C C C C
1 chr1_44691465 0 44691465 A A A A A A A A A A A A A C A A A A A A
1 chr1_44691732 0 44691732 C C C T C T C C C C C C C C C C C C C C
1 chr1_44693396 0 44693396 A A A A A A A A A A A A A A A A G G A A
1 chr1_44697540 0 44697540 G G G G G G G G G T G G G G G G G G G G
1 chr1_44699089 0 44699089 T T T T T T T T C T T T T T T T T T T T
1 chr1_44706059 0 44706059 A A A A A A A A A G A A A A A A A A A A
1 chr1_44706442 0 44706442 C C C C C C C C C T C C C C C C C C C C
1 chr1_44710373 0 44710373 C C C T C C C C C C C C C C C C C C C C
1 chr1_44712002 0 44712002 A A A A A A A A A T A A A A A A A A A A
1 chr1_44712023 0 44712023 G G G G G G G G C C C C G G G G G G G G
1 chr1_44712266 0 44712266 C C C C C C C C C C C C A C C C C C C C
1 chr1_44714859 0 44714859 G G G G G G G G A G G G G G G G G G G G
1 chr1_44717736 0 44717736 G G A G A A G G G G G G A A A A A A G G
1 chr1_44735318 0 44735318 T T T T T T T T C C C C T T T T T T T T
1 chr1_44766595 0 44766595 G G C G G G G G G G G G G G G G G G G G
1 chr1_44766715 0 44766715 C C C C C T C C C C C C C C C C C C C C
1 chr1_44769472 0 44769472 T T T T T T C T T T T T T T T T T T T T
1 chr1_44769696 0 44769696 A A A A A A A A A A A C A A A A A A A A
1 chr1_44786307 0 44786307 C C C C C C C C C C C C C T C C C C C C
1 chr1_44788827 0 44788827 G G G G G G A G G G G G G G G G G G G G
1 chr1_44793619 0 44793619 G G G G G G A A G G G G G G G G G G G G
1 chr1_44797469 0 44797469 T T T T T T T T G G G G T T T T T T T T
1 chr1_44804141 0 44804141 G G G G G G G G G G G G A G G G G G G G
1 chr1_44806233 0 44806233 C G C C C C C C C C C C C C C C C C G G
1 chr1_44806253 0 44806253 C C C C C C C C C T C T C C C C C C C C
1 chr1_44807639 0 44807639 C C T T T T C C T T T T T T T T T T C C
1 chr1_44807997 0 44807997 T T T T T T T T T T T T C T T T T T T T
1 chr1_44809392 0 44809392 G G C C G G G G G G G G G G G G G G G G
1 chr1_44816348 0 44816348 T T T T T T T T A A A A T T T T T T T T
1 chr1_44821845 0 44821845 C C T T T T C C T T T T T T T T T T C C
1 chr1_44827439 0 44827439 A A A A A A A A A A A A C C C C C C A A
1 chr1_44833850 0 44833850 A A A A A G A A A A A A A A A A A A A A
1 chr1_44834912 0 44834912 G G G G G G G G G G A G G G G G G G G G
1 chr1_44836662 0 44836662 T T T T T T T T C C C C T T T T T T T T
1 chr1_44837703 0 44837703 T T C C T T T T T T T T T T T T T T T T
1 chr1_44852654 0 44852654 G G G G G G G G G G G G G G G G T T G G
1 chr1_44853285 0 44853285 T T C C C C C C T T T T C C C C C C C C
1 chr1_44867449 0 44867449 A A A A A A A A G G G G A A A A A A A A
1 chr1_44870633 0 44870633 G G G G G G G G G G G G G G G G A A G G
1 chr1_44871167 0 44871167 T T T T T T T T T T T T C T T T T T T T
1 chr1_44873964 0 44873964 T T T T T T T T C C C C T T T T T T T T
1 chr1_44875694 0 44875694 T T T T T T T T T T T T T T C T T T T T
1 chr1_44878496 0 44878496 C C C C C C C C A A A A C C C C C C C C
1 chr1_44879420 0 44879420 C G G G G G C C G G G G G G G G G G C C
1 chr1_44880928 0 44880928 T T T T T T T T C C C C T T T T T T T T
1 chr1_44883111 0 44883111 G G G G G G G G G G G G G G C G G G G G
1 chr1_44887396 0 44887396 A A A A A G A A A A A A A A A A A A A A
1 chr1_44889474 0 44889474 A A C C C C C C C C C C C C C C C C A A
1 chr1_44891863 0 44891863 C C C C C C C C C C C C C G C C C C C C
1 chr1_44896851 0 44896851 A A A A A A A A G G G G A A A A A A A A
1 chr1_44903827 0 44903827 G G G G G G G G G G G G A G G G G G G G
1 chr1_44903912 0 44903912 C C T T T T C C T T T T T T T T T T C C
1 chr1_44905868 0 44905868 C C C C C C C C C C C C C C C C T T C C
1 chr1_44910021 0 44910021 C C C C C C C C C T C C C C C C C C C C
1 chr1_44911225 0 44911225 C C C C C C C C C C C C A C C C C C C C
1 chr1_44917038 0 44917038 A A A A A A A A A A A A A T A A A A A A
1 chr1_44926725 0 44926725 T T T T T T C T T T T T T T T T T T T T
1 chr1_44939575 0 44939575 C C C C C C C C A C A C C C C C C C C C
1 chr1_44943686 0 44943686 T T T T C T T T T T T T T T T T T T T T
1 chr1_44945755 0 44945755 T T T T C C T T T T T T T T T T T T T T
1 chr1_44963388 0 44963388 C C T T T T C C T T T T T T T T T T C C
1 chr1_44966536 0 44966536 G G A A G G G G G G G G G G G G G G G G
1 chr1_44970857 0 44970857 A A A A A A A A A A A A A C A A A A A A
1 chr1_44977128 0 44977128 G G G G G G G G A A A A G G G G G G G G
1 chr1_44978097 0 44978097 G G G G G G G G G G G T G G G G G G G G
1 chr1_44980719 0 44980719 G G G G G G G G A A A G G G G G G G G G
1 chr1_44984726 0 44984726 C C T T T T T T T T T T T T T T T T C C
1 chr1_44986650 0 44986650 T T T T T T T T T T T T T T A T T T T T
1 chr1_44991568 0 44991568 G G G G G G G G G G G G G G G G A A G G
1 chr1_44999226 0 44999226 G G G G G G G G A A A A G G G G G G G G
1 chr1_45007994 0 45007994 C C C C C C C C C C C C C C A A C C C C
1 chr1_45010709 0 45010709 A A A A A A A A G G G G A A A A A A A A
1 chr1_45017879 0 45017879 T T T T T T T T C T T T T T T T T T T T
1 chr1_45028742 0 45028742 T T T T T T T T T T T T A T T T T T T T
1 chr1_45031947 0 45031947 G G G G G G G G G G G G A G G G G G G G
1 chr1_45037841 0 45037841 C C C C C T C C C C C C C C C C C C C C
1 chr1_45038253 0 45038253 G G G G G G G G G G G G G G A A G G G G
1 chr1_45056236 0 45056236 A A A A A A A A A A A A A A A G A A A A
1 chr1_45070831 0 45070831 G G G G G G G G G G G G G G G G A G G G
1 chr1_45071277 0 45071277 G G G G G G G G C C C C C C G G G G G G
1 chr1_45075962 0 45075962 T T T T T T T T T T T T C C T T T T T T
1 chr1_45086073 0 45086073 G G G G G G G G G G G G G G G G A G G G
1 chr1_45091804 0 45091804 G G G G G G G G A A A A G G G G G G G G
1 chr1_45096431 0 45096431 T T T T T T T T T T C T T T T T T T T T
1 chr1_45096472 0 45096472 A G G G G G A G G G G G G G G G G G G G
1 chr1_45097358 0 45097358 G G G G G G G G T T T T G G G G G G G G
1 chr1_45098956 0 45098956 A A A A A A A A A T A T A A A A A A A A
1 chr1_45102169 0 45102169 C C C C C C C C T T T T C C C C C C C C
1 chr1_45113857 0 45113857 C C T T C C C C C C C C C C C C C C C C
1 chr1_45113860 0 45113860 C C C C C C T T C C C C C C C C C C T T
1 chr1_45113991 0 45113991 C C C C C C C C T T T T C C C C C C C C
1 chr1_45115091 0 45115091 G G G G G G G G A A A A G G G G G G G G
1 chr1_45118093 0 45118093 C C C C C C C C T T T T C C C C C C C C
1 chr1_45131559 0 45131559 A A A A A A A A A A A G A A A A A A A A
1 chr1_45131949 0 45131949 C C C C C C C C T T T T C C C C C C C C
1 chr1_45149149 0 45149149 A A A A A G A A A A A A A A A A A A A A
1 chr1_45157782 0 45157782 T T T T T T T T T T T T T T T T C C T T
1 chr1_45163688 0 45163688 T T T T T T T T T T T T G T T T T T T T
1 chr1_45164511 0 45164511 C C C C C C C C C C C C C C C T C C C C
1 chr1_45171811 0 45171811 A G A A A A A A A A A A A A A A A A A A
1 chr1_45172344 0 45172344 T T T T T T T T C C T T T T T T T T T T
1 chr1_45175751 0 45175751 A A A A A A A A A T A A A A A A A A A A
1 chr1_45176044 0 45176044 A G G G A G A A G G G G A A A A A A A A
1 chr1_45182338 0 45182338 G G G G G G A A G G G G G G G G G G G G
1 chr1_45183518 0 45183518 G G A A G G G G G G G G G G G G G G G G
1 chr1_45185407 0 45185407 G G G G G G G G G G G G A G G G G G G G
1 chr1_45198657 0 45198657 C C C C C C C C C T C T C C C C C C C C
1 chr1_45201407 0 45201407 C C C C C C C C C T T T C C C C C C C C
1 chr1_45229911 0 45229911 T T T T T T T T A A A A T T T T T T T T
1 chr1_45232685 0 45232685 C T T T T T T T T T T T T T T T T T T T
1 chr1_45234206 0 45234206 A T T T T T T T T T T T T T T T T T T T
1 chr1_45234301 0 45234301 C C C C C C C C A C C C C C C C C C C C
1 chr1_45235179 0 45235179 A A A A A A A A A C A A A A A A A A A A
1 chr1_45239107 0 45239107 C C C C C C C C A A A A C C C C C C C C
1 chr1_45241813 0 45241813 A G G G G G G G G G G G G G G G G G G G
1 chr1_45246280 0 45246280 C C C C C C C C C T T T C C C C C C C C
1 chr1_45246325 0 45246325 A A A A A A A A G G G G A A A A A A A A
1 chr1_45250672 0 45250672 T T T T C T T T T T T T T T T T T T T T
1 chr1_45254000 0 45254000 T T T T T T T T T T T T T T T T A A T T
1 chr1_45263897 0 45263897 G G G G G G G G G G G G C C G G G G G G
1 chr1_45266568 0 45266568 A A A A A A A G A A A A A A A A A A A A
1 chr1_45272654 0 45272654 G G G G G G G G G G G G G G G G T T G G
1 chr1_45273418 0 45273418 A A A A A A A A A A A A A A A A G G A A
1 chr1_45279726 0 45279726 C C C C C C C C C C C C C C G G C C C C
1 chr1_45321938 0 45321938 T T T T T T C T T T T T T T T T T T T T
1 chr1_45325447 0 45325447 G G G G G G G G C C C C G G G G G G G G
1 chr1_45332738 0 45332738 T T T T T T T T T T T T C C C C C C T T
1 chr1_45337794 0 45337794 A A A A A A A A A A A A C C A A A A A A
1 chr1_45340716 0 45340716 C T T T T T T T T T T T T T T T T T C C
1 chr1_45345912 0 45345912 G G G G G G G G A A A A G G G G G G G G
1 chr1_45350696 0 45350696 G G G G G G A A A A A A G G G G G G G G
1 chr1_45351860 0 45351860 A A A A A A A A A C A A A A A A A A A A
1 chr1_45352059 0 45352059 G G G G G G G G A G G G G G G G G G G G
1 chr1_45352743 0 45352743 T T T T T T T T C T T T T T T T T T T T
1 chr1_45352915 0 45352915 T T T T T T T T T T C C T T T T T T T T
1 chr1_45357993 0 45357993 T T T T T T T T A A A A T T T T T T T T
1 chr1_45359186 0 45359186 C C C C C C C C C G C C C C C C C C C C
1 chr1_45367084 0 45367084 C C C C C C C C C G C C C C C C C C C C
1 chr1_45371520 0 45371520 A A A C A A A A A A A A A A A A A A A A
1 chr1_45372180 0 45372180 G G G G A G G G G G G G G G G G G G G G
1 chr1_45374218 0 45374218 A A A A A A A A A T A A A A A A A A A A
1 chr1_45382972 0 45382972 T T T T T T T T T T T T T T G G T T T T
1 chr1_45385416 0 45385416 G G G G G G G G T T T T G G G G G G G G
1 chr1_45392129 0 45392129 T T T T T T T T C C C C T T T T T T T T
1 chr1_45401728 0 45401728 C T C C C C C C C C C C C C C C T T C C
1 chr1_45409839 0 45409839 G G G G G G G G G G G G G G G G C C G G
1 chr1_45410270 0 45410270 C C C C C C C C C C C C C T C C C C C C
1 chr1_45417846 0 45417846 G G G G G G G G A G G G G G G G G G G G
1 chr1_45430351 0 45430351 G G G G G G G G G G G G G G G T G G G G
1 chr1_45430356 0 45430356 T T T T T T T T C T T T T T T T T T T T
1 chr1_45446974 0 45446974 G G G G G G G G G G G G G T G G G G G G
1 chr1_45447718 0 45447718 T T T T T T T T T T T T C T T T T T T T
1 chr1_45453314 0 45453314 A A A A A A A A G G G G A A A A A A A A
1 chr1_45457969 0 45457969 C C C C C C C C T T T T C C C C C C T T
1 chr1_45462367 0 45462367 G G G G A A G G G G G G G G G G G G G G
1 chr1_45462806 0 45462806 C T C C C C C C C C C C C C C C C C C C
1 chr1_45466060 0 45466060 G G G G G G G G G T G G G G G G G G G G
1 chr1_45478671 0 45478671 G G G G G G G G A G G G G G G G G G G G
1 chr1_45478697 0 45478697 A C C C C C C C C C C C C C C C C C C C
1 chr1_45478996 0 45478996 G G G G G G G G G G G G G G A A G G G G
1 chr1_45488921 0 45488921 A A A A A A A A A A A A G G A A A A A A
1 chr1_45493909 0 45493909 C C C C C C C C T T T T C C C C C C C C
1 chr1_45495060 0 45495060 T T T T T T T T C C C C T T T T T T T T
1 chr1_45499042 0 45499042 T T T T T T T T C C C C T T T T T T T T
1 chr1_45515827 0 45515827 G G G G G G G G G G G G G G G G C G G G
1 chr1_45518648 0 45518648 A A A A A A A A A A G G A A A A A A A A
1 chr1_45519181 0 45519181 T T T T T T T T C C C C T T T T T T T T
1 chr1_45522589 0 45522589 G G G G G G G G A A A A G G G G G G G G
1 chr1_45527444 0 45527444 C C C C C C C C C C T T C C C C C C C C
1 chr1_45552932 0 45552932 C C C C C G C C C C C C C C C C C C C C
1 chr1_45553232 0 45553232 C C A A A A C C A A A A A A A A A A C C
1 chr1_45553553 0 45553553 A A A A A A A A A A A A C C A A A A A A
1 chr1_45557757 0 45557757 G G G G G G G G C C C C G G G G G G G G
1 chr1_45558084 0 45558084 T T C T T T T T T T T T T T T T T T T T
1 chr1_45572164 0 45572164 G G G G G G G G G G G G G G A A G G G G
1 chr1_45582736 0 45582736 C C C T C T C C C C C C C C C C C C C C
1 chr1_45588492 0 45588492 G G G G G G G G G G T T G G G G G G G G
1 chr1_45596511 0 45596511 C C C C C C C C C C C C C C C T C C C C
1 chr1_45601215 0 45601215 T T T T T T T T C T T T T T T T T T T T
1 chr1_45613995 0 45613995 T T C T T T T T T T T T T T T T T T T T
1 chr1_45615435 0 45615435 C C C C C C C C T T T T C C C C C C C C
1 chr1_45617580 0 45617580 C C C C C C C C C C C C C T C C C C C C
1 chr1_45630189 0 45630189 G G A A A A G G A A A A A A A A A A G G
1 chr1_45640050 0 45640050 A G A A A A A A A A A A A A A A A A A A
1 chr1_45651504 0 45651504 G G G G G G G G G G G G G G G G C C G G
1 chr1_45654574 0 45654574 A A A A A A A A A A A A A A G G A A A A
1 chr1_45657323 0 45657323 C C C C C C C C C C C C C T C C C C C C
1 chr1_45662399 0 45662399 C C T T T T T T T T T T T T T T T T C C
1 chr1_45663134 0 45663134 A G G G G G G G G G G G G G G G G G A A
1 chr1_45669554 0 45669554 C C C C C T C C C C C C C C C C C C C C
1 chr1_45672748 0 45672748 G G G G G G G G A A A A G G G G G G G G
1 chr1_45676715 0 45676715 C C C T C C C C C C C C C C C C C C C C
1 chr1_45689496 0 45689496 A A A A A A A A G G G G A A A A A A A A
1 chr1_45691907 0 45691907 G G G G G G G G C C C C G G G G G G G G
1 chr1_45695269 0 45695269 C C C C C C C C C C C C C C T T C C C C
1 chr1_45700114 0 45700114 G G G G G G G G C C C C G G G G G G G G
1 chr1_45701189 0 45701189 G G A G A G G G G G G G G G G G G G G G
1 chr1_45704260 0 45704260 C G G G G G G G G G G G G G G G G G G G
1 chr1_45706339 0 45706339 C C C C C C C C C C C C C T C C T T C C
1 chr1_45709479 0 45709479 A A A A A A A A A A A A A G A A A A A A
1 chr1_45711102 0 45711102 A A A A A A A A A A A A A G A A A A A A
1 chr1_45714025 0 45714025 G G A A A G G G G G G G G G G G G G G G
1 chr1_45724478 0 45724478 A A A A A A A A A A A C A A A A A A A A
1 chr1_45729485 0 45729485 C C C C C C C C T T T T C C C C C C C C
1 chr1_45739833 0 45739833 G G G G G G G G T T T T G G G G G G G G
1 chr1_45741716 0 45741716 C C C C C C C C T T T T C C C C C C C C
1 chr1_45766846 0 45766846 C C C C C C C C T T T T C C C C C C C C
1 chr1_45767926 0 45767926 C C C C C T C C C C C C T T T T T T C C
1 chr1_45772385 0 45772385 T T T T T T T T T T T T T T C C T T T T
1 chr1_45775313 0 45775313 A A A A A A A A A A A A A A T T A A A A
1 chr1_45775466 0 45775466 C C C C C C C C T T T T C C C C C C C C
1 chr1_45784833 0 45784833 A A A A A A A A A A A A A A A A G G A A
1 chr1_45787422 0 45787422 C C C C C C C C C C C T C C C C C C C C
1 chr1_45795877 0 45795877 T T T T T T T T T T T T T T C C T T T T
1 chr1_45796005 0 45796005 T T T T T T T T T T C T T T T T T T T T
1 chr1_45796493 0 45796493 C C C C C C C C C C C C T T C C C C C C
1 chr1_45797942 0 45797942 T T T T A A T T T T T T T T T T T T T T
1 chr1_45799239 0 45799239 C C T T T T C T T T T T T T T T T T C C
1 chr1_45799407 0 45799407 A A A A A A A A A A A A G G A A A A A A
1 chr1_45800603 0 45800603 C C C C C C C C C C A C C C C C C C C C
1 chr1_45816513 0 45816513 G G G G G G G G C C G G G G G G G G G G
1 chr1_45817017 0 45817017 A A A A A T A A A A A A A A A A A A A A
1 chr1_45817970 0 45817970 T T T T T T T T C C T T T T T T T T T T
1 chr1_45833026 0 45833026 A A A A A A A A A A C C A A A A A A A A
1 chr1_45833942 0 45833942 T T G G G G G T G G G G G G G G G G T T
1 chr1_45844496 0 45844496 A A A A A A A A A G A A A A A A A A A A
1 chr1_45845214 0 45845214 G G G G G G G G A G G G G G A A G G G G
1 chr1_45852364 0 45852364 G G G G G G G G G G G G G G G G A G G G
1 chr1_45855054 0 45855054 A A A G A A A A A A A A A A A A A A A A
1 chr1_45860072 0 45860072 C C C C C C C C T T T T C C C C C C C C
1 chr1_45867432 0 45867432 C C C C C C C C C C C C C C C T C C C C
1 chr1_45870033 0 45870033 T T T T T T T T T T T T T T C T T T T T
1 chr1_45872401 0 45872401 C C C C C C C C A C C C C C C C C C C C
1 chr1_45893502 0 45893502 A A A A A A A A A A A A A A A A A G A A
1 chr1_45908041 0 45908041 G G G G G G G G G G G G C G G G G G G G
1 chr1_45909930 0 45909930 A A A A A G A A A A A A A A A A A A A A
1 chr1_45912103 0 45912103 C C C C C C C C C T T T C C T T C T C C
1 chr1_45922064 0 45922064 C C C C C C C C C C C C C C C C C T C C
1 chr1_45922445 0 45922445 G G G G A G G G G G G G G G G G G G G G
1 chr1_45925756 0 45925756 G G G G G G G G A A A A A G G G G G G G
1 chr1_45935864 0 45935864 A A A A A A A A A A A G A A A A A A A A
1 chr1_45956962 0 45956962 G G G G G G G G G G G G G G G G A G G G
1 chr1_45962974 0 45962974 C C C C C C C C C C C T C C C C C C C C
1 chr1_45969544 0 45969544 A A T T A T A A A A A A T T T T T T A A
1 chr1_45975329 0 45975329 C C C C C C A C C C C C C C C C C C C C
1 chr1_45982893 0 45982893 G G G G G G G G C C C C G G G G G G G G
1 chr1_45983076 0 45983076 C C C C C T C C C C C C C C C C C C C C
1 chr1_45987088 0 45987088 A A A A A A A A G G G G A A A A A A A A
1 chr1_45991289 0 45991289 G G G G G G G T G G G G G G G G G G G G
1 chr1_45992803 0 45992803 A A A A A A A A G G G G A A A A A A A A
1 chr1_46000650 0 46000650 A A G G A A A A A A A A A A A A A A A A
1 chr1_46008222 0 46008222 C T C C C C C T C C C C C C C C C C C C
1 chr1_46008329 0 46008329 C C C C C T C C C C C C C C C C C C C C
1 chr1_46008337 0 46008337 C C C C C T C C C C C C C C C C C C C C
1 chr1_46008918 0 46008918 C G G G G G G G G G G G G G G G G G G G
1 chr1_46018026 0 46018026 A A A A A A A A C C C C A A A A A A A A
1 chr1_46037738 0 46037738 C C C C C C C C C C C C C G C C C C C C
1 chr1_46039149 0 46039149 A A A A A A A A A A A A A A A A A G A A
1 chr1_46047276 0 46047276 A A A A A A A A A A G G A A A A A A A A
1 chr1_46049160 0 46049160 T T T T T T T T T T G G T T T T T T T T
1 chr1_46052673 0 46052673 A G A A A A A G A A A A A A A A A A A A
1 chr1_46061756 0 46061756 G G G G G G G G A A A A G G G G G G G G
1 chr1_46062082 0 46062082 A A A G A A A A A A A A A A A A A A A A
1 chr1_46065197 0 46065197 A A A A A A A A G G G G A A A A A A A A
1 chr1_46066375 0 46066375 T T C C C C C T C C C C C C C C C C C C
1 chr1_46080030 0 46080030 C C C C A C C C C C C C C C C C C C C C
1 chr1_46080033 0 46080033 C C C C C C C C T T T T C C C C C C C C
1 chr1_46087597 0 46087597 A A A A A A A A A A A A A A A A A G A A
1 chr1_46095285 0 46095285 T T T T T T T T C C C C T T T T T T T T
1 chr1_46095688 0 46095688 G G G G G G G G G G G G G G A A G G G G
1 chr1_46108449 0 46108449 A A A A A A A A G G G G A A A A A A A A
1 chr1_46110443 0 46110443 C C C C C C C G C C C C C C C C C C C C
1 chr1_46123197 0 46123197 A A A G A A A A A A A A A A A A A A A A
1 chr1_46130129 0 46130129 T T T T T T T T T T T T C T T T T T T T
1 chr1_46137596 0 46137596 G G G G G G G G G G G G G G G G A A G G
1 chr1_46137764 0 46137764 G G G G G G G G G G G G C G G G G G G G
1 chr1_46142172 0 46142172 G G G G G G G G G G G G A G G G G G G G
1 chr1_46146894 0 46146894 T T T T T T T T T T T T G G T T T T T T
1 chr1_46158010 0 46158010 C C C C C C C C A A A A C C C C C C C C
1 chr1_46171161 0 46171161 T T T T T T T T T T T T T T T T A A T T
1 chr1_46172962 0 46172962 T T C T T T T T T T T T T T T T T T T T
1 chr1_46179074 0 46179074 C C C C C C C T C C C C C C C C C C C C
1 chr1_46180249 0 46180249 A A A A A A A A A A A A A T A A A A A A
1 chr1_46189630 0 46189630 C C C C C C C C C C C C C T T T C C C C
1 chr1_46220543 0 46220543 A A A A C C A A A A A A A A A A A A A A
1 chr1_46235646 0 46235646 A A G G G G A A G G G G G G G G G G A A
1 chr1_46237914 0 46237914 G G G G G G G G G G G G G G G T G G G G
1 chr1_46243194 0 46243194 G G G G G G G G G G T T G G G G G G G G
1 chr1_46245423 0 46245423 G G G G G G G G G G C C G G G G G G G G
1 chr1_46246907 0 46246907 A A A A A A A A G G A A A A A A A A A A
1 chr1_46247261 0 46247261 C C C T C C C C C C C C C C C C C C C C
1 chr1_46256716 0 46256716 C C C C C C C C C C C C C C C C T T C C
1 chr1_46258505 0 46258505 C C T T T T C C T T T T T T T T T T C C
1 chr1_46262011 0 46262011 T T T T T T T T T T T T T T T T A T T T
1 chr1_46262641 0 46262641 G G G G G G G G G G G G G G A G G G G G
1 chr1_46262868 0 46262868 A A G G G G A A G G G G A A A A A A A A
1 chr1_46280320 0 46280320 A A A A A A A A C C C C A A A A A A A A
1 chr1_46292522 0 46292522 A A A A A A A A A A C C A A A A A A A A
1 chr1_46293881 0 46293881 G G G G G G G G T T T T G G G G G G G G
1 chr1_46295038 0 46295038 T T G G G T T T T T T T T T T T T T T T
1 chr1_46298185 0 46298185 T T T T T T T T T T A A T T T T T T T T
1 chr1_46302010 0 46302010 G G G G G G A G G G G G G G G G G G G G
1 chr1_46302604 0 46302604 A A A A A A A A A A A A A A A G A A A A
1 chr1_46302658 0 46302658 C C T T T T C C T T T T T T C T T T C C
1 chr1_46304482 0 46304482 T T T T G T T T T T T T T T T T T T T T
1 chr1_46315270 0 46315270 C C C C C C C C T T T T C T C C C C T T
1 chr1_46317768 0 46317768 A A A A A A A A T T T T T T T T T T A A
1 chr1_46317858 0 46317858 T T T T T T T T T T T T C C C C C C T T
1 chr1_46319322 0 46319322 G G G G G G G G G G G G G G C G G G G G
1 chr1_46321644 0 46321644 G G G G G G G G G T G G G G G G G G G G
1 chr1_46321820 0 46321820 G G G G G G G G A A A A A A A A A A G G
1 chr1_46323783 0 46323783 A G G G G G G G G G G G G G G G G G G G
1 chr1_46331938 0 46331938 C C T T T T C C T T T T T T T T T T C C
1 chr1_46338920 0 46338920 C C C C C C C C C C C C C C C C C T C C
1 chr1_46339295 0 46339295 T T T T G T T T T T T T T T T T T T T T
1 chr1_46362641 0 46362641 C C C C C C C C C C C C C C C G C C C C
1 chr1_46371114 0 46371114 A A A A A A A A G G G G A A A A A A A A
1 chr1_46373041 0 46373041 C C C C C C C C C C C C C C C C C G C C
1 chr1_46380022 0 46380022 G G G G G G G G G G G G G G G G A A G G
1 chr1_46382027 0 46382027 C T T T T T T T T T T T T T T T T T T T
1 chr1_46384458 0 46384458 G G G G G G G G G G G G A G G G G G G G
1 chr1_46394481 0 46394481 C C C C C C C T C C C C C C C C C C C C
1 chr1_46395425 0 46395425 C C C C C C C C C T C C C C C C C C C C
1 chr1_46398782 0 46398782 A A A A A A A A C C C C A A A A A A A A
1 chr1_46399044 0 46399044 T T T T T T T T C C C C T T T T T T T T
1 chr1_46410217 0 46410217 A A G G A A A A A A A A A A A A A A A A
1 chr1_46414211 0 46414211 C C C C C C C C C T C C C C C C C C C C
1 chr1_46422924 0 46422924 G G G G G G G G G G G G G G G G A A G G
1 chr1_46428842 0 46428842 A A A A A A A C A A A A A A A A A A A A
1 chr1_46428881 0 46428881 A A A A A A C C A A A A A A A A A A A A
1 chr1_46429190 0 46429190 G G G G G G G G A A A A G G G G G G G G
1 chr1_46432468 0 46432468 T T T T T T T T T T C C T T T T T T T T
1 chr1_46443336 0 46443336 G G G G A G G G G G G G G G G G G G G G
1 chr1_46445052 0 46445052 T T T T T T T T A A A A T T T T T T T T
1 chr1_46447283 0 46447283 A A A A A A A A A A G G A A A A A A A A
1 chr1_46453910 0 46453910 A A A A A A A A A G A A A A A A A A A A
1 chr1_46454607 0 46454607 G G G G G G G G G G G G A G G G G G G G
1 chr1_46458269 0 46458269 G G G G G G G G G G C C G G G G G G G G
1 chr1_46458827 0 46458827 G G G G G G G G A A A A G G G G G G G G
1 chr1_46459658 0 46459658 G G A A A A G G A A A A A A A A A A G G
1 chr1_46467859 0 46467859 C C C C C C C C T T T T C C C C C C C C
1 chr1_46474041 0 46474041 G G G G G G G G G G G G C G C C C C G G
1 chr1_46477449 0 46477449 A A A A A G A A A A A A A A A A A A A A
1 chr1_46477461 0 46477461 A A A A A A A A A A A A A A A T A A A A
1 chr1_46478633 0 46478633 A A G G A A A A A A A A G G G G G G A A
1 chr1_46478811 0 46478811 C C C C C C C C C C C C C C C C T T C C
1 chr1_46486488 0 46486488 G G G G G G G G G G G G A G A G G G G G
1 chr1_46490213 0 46490213 G G G G G G G G A A A A G G G G G G G G
1 chr1_46491107 0 46491107 G G G G G G G G G G G G G G G G C C G G
1 chr1_46501136 0 46501136 G G G G G G G G G G G G A G G G G G G G
1 chr1_46501831 0 46501831 A A A A A A A A A A A A A G A A A A A A
1 chr1_46502071 0 46502071 A A A A A A A A A A A A A A A G A A A A
1 chr1_46506253 0 46506253 A A A A A A A A G G G G A A A A A A A A
1 chr1_46515549 0 46515549 G G G G G G G G G G A A G G G G G G G G
1 chr1_46534273 0 46534273 T T T T G T T T T T T T T T T T T T T T
1 chr1_46537855 0 46537855 A A A A A A A A A T A A A A A A A A A A
1 chr1_46538305 0 46538305 T T T T T T T T T T T T C T T T T T T T
1 chr1_46547528 0 46547528 C C C C C T C C C C C C C C C C C C C C
1 chr1_46556021 0 46556021 A A G G A G A G A A A A A G A A A A A A
1 chr1_46556316 0 46556316 G G G G G G G G A A A A G G G G G G G G
1 chr1_46558944 0 46558944 T T T T T T T T C T T T T T T T T T T T
1 chr1_46574852 0 46574852 G G G G G G G G A G A A G G G G G G G G
1 chr1_46576788 0 46576788 T T T T T T T T T T T T T T T T C T T T
1 chr1_46593588 0 46593588 G G G G G G G G G G G G G G A A G G G G
1 chr1_46594795 0 46594795 C C C C C C C C C T C C C C C C C C C C
1 chr1_46596454 0 46596454 G G G G G G G G G G G G G G A G G G G G
1 chr1_46600295 0 46600295 T T T T C T T T T T T T T T T T T T T T
1 chr1_46602044 0 46602044 T T T T C T T T T T T T T T T T T T T T
1 chr1_46603019 0 46603019 A A A A A A A A A A A A A A G G A A A A
1 chr1_46607451 0 46607451 T T G T T T T T T T T T T T T T T T T T
1 chr1_46614843 0 46614843 A A A A A A A A A A A C A A A A A A A A
1 chr1_46615521 0 46615521 C C C C C C C C C C C C C C C C T T C C
1 chr1_46616608 0 46616608 C C C C C C C C T T T T C C C C C C C C
1 chr1_46617942 0 46617942 C C C C C C C C G G G G C C C C C C C C
1 chr1_46618735 0 46618735 C C C G C C C C C C C C C C C C C C C C
1 chr1_46624135 0 46624135 C C C C C C C C A A A A C C C C C C C C
1 chr1_46624923 0 46624923 C C C C C C C T C C C C C C C C C C C C
1 chr1_46625130 0 46625130 G G G G G G G G G G G G G G G G A G G G
1 chr1_46625588 0 46625588 C C C C C C C C C C C C C C C T C C C C
1 chr1_46626992 0 46626992 A A A A A A A A A A A A A A G G A A A A
1 chr1_46640185 0 46640185 A A A A A A A A A A A A A G A A A A A A
1 chr1_46648621 0 46648621 A A A A A A A A A A A A A T A A A A A A
1 chr1_46651608 0 46651608 T T T T T T T T G T T T T T T T T T T T
1 chr1_46664964 0 46664964 C C C T C C C C C C C C C C C C C C C C
1 chr1_46669828 0 46669828 C C C C C C C C T T T T C C C C C C C C
1 chr1_46673711 0 46673711 T T A A A A A T A A A A A A A A A A T T
1 chr1_46673738 0 46673738 T T T T T T T T T T T T T T C T T T T T
1 chr1_46676775 0 46676775 C C C C C C C C C C C C C C C T C C C C
1 chr1_46680929 0 46680929 T T T T T T T T T T T T A T T T T T T T
1 chr1_46682464 0 46682464 G G G G G G G G A A A A G G G G G G G G
1 chr1_46688378 0 46688378 G G G G G G G G G G G G G G G G A A G G
1 chr1_46688638 0 46688638 A A A A A A A A A A A A A A A A A C A A
1 chr1_46695596 0 46695596 A A A A A A A A A G A A A A A A A A A A
1 chr1_46697591 0 46697591 C C C C C C C C G G G G C C C C C C C C
1 chr1_46697648 0 46697648 T T T T T T T T T T T T T T T T C T T T
1 chr1_46705103 0 46705103 C C C C C C C C T T T T C C C C C C C C
1 chr1_46717148 0 46717148 T T T T T T T T C T C C T T T T T T T T
1 chr1_46717323 0 46717323 G G G G G G G G G G G G G G A G G G G G
1 chr1_46725752 0 46725752 C C C C C C C C C C C C C C C T C C C C
1 chr1_46728287 0 46728287 T T T T C T T T T T T T T T T T T T T T
1 chr1_46732074 0 46732074 T T T T T T T T C C C C T T T T T T T T
1 chr1_46737393 0 46737393 T T T T T T T T G T T T T T T T T T T T
1 chr1_46739089 0 46739089 A A A A A A A A A C C C A A A A A A A A
1 chr1_46740132 0 46740132 A A A A A T A A A A A A A A A A A A A A
1 chr1_46749593 0 46749593 G G G G G G G G A A A A G G A G G G G G
1 chr1_46772269 0 46772269 A A C C A A A A A A A A A A A A A A A A
1 chr1_46776512 0 46776512 T T T T T T T T T T T T T T C T T T T T
1 chr1_46777909 0 46777909 A A A A A A A A G G G G A A A A A A A A
1 chr1_46784113 0 46784113 C C C C C C C C C T C C C C C C C C C C
1 chr1_46786622 0 46786622 G G G G G G G G A G G G G G G G G G G G
1 chr1_46786960 0 46786960 A A A A A A A A A A A A A A A G A A A A
1 chr1_46789267 0 46789267 T T T T T T T T C C C T T T T T T T T T
1 chr1_46791457 0 46791457 T T C C C T T T T T T T T T T T T T T T
1 chr1_46798359 0 46798359 C C C C C C C C G G G G C C C C C C C C
1 chr1_46800392 0 46800392 A A A A A A A A A A A A A G A A A A A A
1 chr1_46802847 0 46802847 G G A A G G G G G G G G G G G G G G G G
1 chr1_46803705 0 46803705 A A A A A A A A G G G G A A A A A A A A
1 chr1_46807644 0 46807644 C C C C C C C C T T T T C C C C C C C C
1 chr1_46858928 0 46858928 G G G G G G G G A A A A G G G G G G G G
1 chr1_46866614 0 46866614 T T T T T T T T A T A A T T T T T T T T
1 chr1_46867338 0 46867338 C C C C C C C C C C C C T T C C C C C C
1 chr1_46869009 0 46869009 A A A A A A A A G G G G A A A A A A A A
1 chr1_46870754 0 46870754 G G G G G G G G G G G G G G A G G G G G
1 chr1_46871430 0 46871430 T T T T T T T T C C C C T T T T T T T T
1 chr1_46871897 0 46871897 C C C C C C C C G G G G C C C C C C C C
1 chr1_46873969 0 46873969 G G G G G G G G G G G G A G G G G G G G
1 chr1_46874983 0 46874983 G G G G G G G G G G G G G G A G G G G G
1 chr1_46875108 0 46875108 G G G G G G G G A A A A G G G G G G G G
1 chr1_46876193 0 46876193 C T C C C C C C C C C C C C C C C C T T
1 chr1_46887181 0 46887181 C C C C C C C C C C C C C C C T C C C C
1 chr1_46889937 0 46889937 A A A A A A A A A A A A A A A C A A A A
1 chr1_46893589 0 46893589 C C C C C C C T C C C C C C C C C C C C
1 chr1_46895370 0 46895370 G G G G A G G G G G G G G G G G G G G G
1 chr1_46905936 0 46905936 T T T T T T T T C C C C T T T T T T T T
1 chr1_46908854 0 46908854 T T A T T T T T T T T T T T T T T T T T
1 chr1_46912135 0 46912135 G G G G G G G G G G G G G G T T T T G G
1 chr1_46918566 0 46918566 T T T T T T T T C C C T T T T T T T T T
1 chr1_46919031 0 46919031 A A A A A A A A A A A A A G A A A A A A
1 chr1_46926116 0 46926116 A A A A A A A A A A A A A A G G A A A A
1 chr1_46928591 0 46928591 G G G G G G G G A A A A G G G G G G G G
1 chr1_46928990 0 46928990 C C A A A A C C A A A A A C C C A C C C
1 chr1_46941609 0 46941609 G G G G G G G G G G G T G G G G G G G G
1 chr1_46945328 0 46945328 T T C C C C T T T T T T T T T T T T T T
1 chr1_46946214 0 46946214 A A G G G G A A A A A A A A A A A A A A
1 chr1_46951479 0 46951479 T T T T T T T T G G G G T T T T T T T T
1 chr1_46961991 0 46961991 A A A G A A A A A A A A A A A A A A A A
1 chr1_46964039 0 46964039 A A A A A A A A G G G G A A A A A A A A
1 chr1_46973976 0 46973976 A A G G G G A A A A A A A A A A A A A A
1 chr1_46978917 0 46978917 T T T T T T T T T T T T C T T T T T T T
1 chr1_46997130 0 46997130 C C C C C C C C C T C T C C C C C C C C
1 chr1_47001242 0 47001242 C C C C C C C C C G C G C C C C C C C C
1 chr1_47003548 0 47003548 C C C C C C C C T T T T C C C C C C C C
1 chr1_47003569 0 47003569 C C C C C T C C C C C C C C C C C C C C
1 chr1_47013009 0 47013009 T T T T T T T T G G G G T T T T T T T T
1 chr1_47016164 0 47016164 A A G G G G A A G G G G G G G G G G A A
1 chr1_47025179 0 47025179 A A A A A A A G A A A A A A A A A A A A
1 chr1_47027470 0 47027470 T T T T T T T T G G G G T T T T T T T T
1 chr1_47027698 0 47027698 A A A A A A A A A A A A G G A A A A A A
1 chr1_47034991 0 47034991 C C C C C C C C C C C C C T C C C C C C
1 chr1_47056419 0 47056419 G G G G G G G G G G G G A G G G G G G G
1 chr1_47057400 0 47057400 A A A A A G A A A A A A A A A A A A A A
1 chr1_47058758 0 47058758 C C C C C C T T C C C C C C C C C C C C
1 chr1_47070496 0 47070496 T T T T T T T T T T T T C T T T T T T T
1 chr1_47077592 0 47077592 T T T T T T T T T T T T C T T T T T T T
1 chr1_47078734 0 47078734 C C C C C C C C C C C C C C C C A C C C
1 chr1_47078872 0 47078872 G G G G G G G G G G G G A A G G G G G G
1 chr1_47080696 0 47080696 C C C G C C C C C C C C C C C C C C C C
1 chr1_47084454 0 47084454 C C C C C C C C C C C C C T C C C C C C
1 chr1_47085671 0 47085671 T T T T C C T T T T T T T T T T T T T T
1 chr1_47087580 0 47087580 T T T T T T T T C C C C T T T T T T T T
1 chr1_47088863 0 47088863 C C C C C C C C G G G G C C C C C C C C
1 chr1_47121520 0 47121520 G G G G G G G G A A A A G G G G G G G G
1 chr1_47129876 0 47129876 A A A A A A A A A A A A A G A A A A A A
1 chr1_47134555 0 47134555 G G G G G G G G A A A A G G G G G G G G
1 chr1_47138237 0 47138237 G G A G A G G G G G G G G G G G G G G G
1 chr1_47139359 0 47139359 G G G G A G G G G G G G G G G G A G G G
1 chr1_47139896 0 47139896 A A A A A A A A A A A A A A G G A A A A
1 chr1_47144197 0 47144197 C C A C C C C C C C C C C C C C C C C C
1 chr1_47151426 0 47151426 C C A C C C C C C C C C C C C C C C C C
1 chr1_47153289 0 47153289 G G G G G G G G G G G G G G G G A G G G
1 chr1_47153811 0 47153811 A A A A A A A A A A A A T T A A A A A A
1 chr1_47161918 0 47161918 G G G G G G G G T T G G G G G G G G G G
1 chr1_47164242 0 47164242 G G G G G G A A G G G G G G G G G G G G
1 chr1_47167190 0 47167190 G G A A G G G G G G G G G G G G G G G G
1 chr1_47167302 0 47167302 G G G G G G A A A A A A A A A A A A A A
1 chr1_47171114 0 47171114 T T T T T T T T G G G G T T T T T T T T
1 chr1_47171976 0 47171976 T T C T T T T T T T T T T T T T T T T T
1 chr1_47174056 0 47174056 C C C C C C C C C C C C C T C C C C C C
1 chr1_47174786 0 47174786 T T T T T T T T T T T T G T T T T T T T
1 chr1_47178501 0 47178501 T T T T T T T T T T T T T T T T C T T T
1 chr1_47180071 0 47180071 C C C C C G C C C C C C G G G G G G C C
1 chr1_47180112 0 47180112 C C C T C C C C C C C C C C C C C C C C
1 chr1_47186294 0 47186294 A A A A A A A A A A A A A G A A A A A A
1 chr1_47186529 0 47186529 G G G G G G G G G G G G G G A A G G G G
1 chr1_47187092 0 47187092 C C C C C C C C C C C C C T C C C C C C
1 chr1_47203686 0 47203686 A A A A A A A A G G G G A A A A A A A A
1 chr1_47205554 0 47205554 G G G G C G G G G G G G G G G G G G G G
1 chr1_47221784 0 47221784 C C C C C T C C C C C C C C C C C C C C
1 chr1_47221917 0 47221917 G G G G A G G G G G G G G G A A G G G G
1 chr1_47222592 0 47222592 C C C C C G C C C C C C C C G G C C C C
1 chr1_47226296 0 47226296 T T T T C T T T T T T T C C T T C C T T
1 chr1_47229291 0 47229291 G G A A A A G G A A A A A A A A A A G G
1 chr1_47246981 0 47246981 C C C C C C C C C C C C C G C C C C C C
1 chr1_47248572 0 47248572 T T T T T T T T T T T T C T T T T T T T
1 chr1_47250670 0 47250670 G G G G G G A A G G G G G G G G G G G G
1 chr1_47254847 0 47254847 C C C C C C C C A A A A C C C C C C C C
1 chr1_47263235 0 47263235 G G G G G G G G A G A A G G G G G G G G
1 chr1_47270595 0 47270595 A A A A A A A G A A A A A A A A A A A A
1 chr1_47281986 0 47281986 C C G G C G C C C C C C C C C C C C C C
1 chr1_47283260 0 47283260 A A A A A A A A C C C C A A A A A A A A
1 chr1_47287871 0 47287871 A A A A G G A A G G G G A A A A A A A A
1 chr1_47293851 0 47293851 A A A A A G A A A A A A A A A A A A A A
1 chr1_47294241 0 47294241 T T T T T T T T T T T T C T T T T T T T
1 chr1_47301446 0 47301446 C C A A A A A A A A A A A A A A A A A A
1 chr1_47303729 0 47303729 C C C C C C C C T T T T C C C C C C C C
1 chr1_47317110 0 47317110 A A G G A A A A A A A A A A A A A A A A
1 chr1_47334223 0 47334223 C C C C C C C C C C C C C C C C C T C C
1 chr1_47338053 0 47338053 G G G G G T G G G G G G G G G G G G G G
1 chr1_47340767 0 47340767 T T C C C T T T T T T T T T T T T T T T
1 chr1_47355628 0 47355628 C C C C C C C C A A A C C C C C C C C C
1 chr1_47357796 0 47357796 C C C C C C C C C C C C C C A A C C C C
1 chr1_47360289 0 47360289 A A A A G G A A A A A A A A A A A A A A
1 chr1_47365411 0 47365411 T T T T C T T T T T T T T T T T C T T T
1 chr1_47367179 0 47367179 C T T T T T T T T T T T T T T T T T T T
1 chr1_47371145 0 47371145 G G G G G G G G G G G G G G G G A G G G
1 chr1_47372269 0 47372269 G G G G G G G G G G A A G G G G G G G G
1 chr1_47382141 0 47382141 C C C C C C C C C C C C C C C C C G C C
1 chr1_47383558 0 47383558 T T T T T T T T T T T T T T C T T T T T
1 chr1_47402985 0 47402985 C C C C C C C C C C C C C C C C C T C C
1 chr1_47404985 0 47404985 A A A A A A A G A A A A A A A A A A A A
1 chr1_47406130 0 47406130 T T T T T T T T T T T T T T G T T T T T
1 chr1_47410179 0 47410179 G G G G G G G G G G A G G G G G G G G G
1 chr1_47410441 0 47410441 G G G G A A G G G G G G A A A A A A G G
1 chr1_47411639 0 47411639 G G G G G G G G A A A A G G G G G G G G
1 chr1_47414053 0 47414053 G G G G G G G G G G G G G G G G A G G G
1 chr1_47417352 0 47417352 G G G G A G G G G G G G G G G G G G G G
1 chr1_47417606 0 47417606 C C C C C C C C C C C C C C C G C C C C
1 chr1_47417756 0 47417756 C C C C C C C C G G C G C C C C C C C C
1 chr1_47422890 0 47422890 C C C C C C C C C C C C G G C C C C C C
1 chr1_47426259 0 47426259 T T C T T T T T T T T T T T T T T T T T
1 chr1_47433527 0 47433527 G T T T T T T T T T T T T T T T T T G G
1 chr1_47434354 0 47434354 C C C C C C C C C C C T C C C C C C C C
1 chr1_47436178 0 47436178 T T T T T T T T T T C T T T T T T T T T
1 chr1_47446402 0 47446402 C C T T C C C C C C C C C C C C C C C C
1 chr1_47446675 0 47446675 C C C C C C C C T T T T C C C C C C C C
1 chr1_47451236 0 47451236 A G G G G G A G G G G G G G G G G G G G
1 chr1_47453800 0 47453800 A A A A C C A A A A A A A A A A A A A A
1 chr1_47454503 0 47454503 A A A A A A A A T T T T A A A A A A A A
1 chr1_47462418 0 47462418 G G G G C G G G G G G G G G G G G G G G
1 chr1_47464841 0 47464841 A A A A A A A A A A A A A C A A A A A A
1 chr1_47469004 0 47469004 T T T T T T T T T T T T T T C C T T T T
1 chr1_47472043 0 47472043 G G G G T T G G T T T T G G G G G G G G
1 chr1_47479275 0 47479275 A A A A A A A A C C A C A A A A A A A A
1 chr1_47484700 0 47484700 A G G G G G G G G G G G G G G G G G G G
1 chr1_47498673 0 47498673 G G A A A A A A A A A A A A A A A A G G
1 chr1_47502429 0 47502429 G G G G A G G G G G G G G G G G G G G G
1 chr1_47509825 0 47509825 T T T T T T T T G G G G G G T T T T T T
1 chr1_47518149 0 47518149 T T G G G G T T G G G G G G G G G G T T
1 chr1_47523791 0 47523791 T T T T C T T T T T T T T T T T T T T T
1 chr1_47528480 0 47528480 C C C C C C C C G G G G C C C C C C C C
1 chr1_47530192 0 47530192 T T T T C C T T T T T T T T T T T T T T
1 chr1_47532264 0 47532264 T T C C C C C C C C C C C C C C C C T T
1 chr1_47535200 0 47535200 C C C C C C C C T T T T C C C C C C C C
1 chr1_47535932 0 47535932 T T T T T T T T T T A T T T T T T T T T
1 chr1_47553502 0 47553502 C C C C C C C C C C C C T T C C C C C C
1 chr1_47564850 0 47564850 G G C C C C C G C C C C C C C C C C G G
1 chr1_47565372 0 47565372 C C C C C C C C C C C C C T C C C C C C
1 chr1_47572543 0 47572543 C C C C C C C C C C C C C C G G C C C C
1 chr1_47583650 0 47583650 A A A A A A A A G G G G A A A A A A A A
1 chr1_47590282 0 47590282 C C C C C C C C T T T T T T T T C C T T
1 chr1_47598825 0 47598825 C T C C C C C C C C C C C C C C C C C C
1 chr1_47603157 0 47603157 C C C C C C C C C C C C G G C C G G C C
1 chr1_47605968 0 47605968 G G A A A A G G A A A A G G G G G G G G
1 chr1_47608386 0 47608386 C C C C C G C C C C C C C C C C C C C C
1 chr1_47623929 0 47623929 G G G G G G G G G G G G G G A G G G G G
1 chr1_47635031 0 47635031 A G G G G G A G G G G G G G G G G G G G
1 chr1_47636949 0 47636949 G G G G G G G G G G G G G G G G A G G G
1 chr1_47640710 0 47640710 C C C C C C C C T T C T C C C C C C C C
1 chr1_47642961 0 47642961 A A A A A A A A C C A C A A A A A A A A
1 chr1_47643533 0 47643533 C C C C C C C C C C C C C C C C C T C C
1 chr1_47659815 0 47659815 T T T T T T T T C C C T T T T T T T T T
1 chr1_47659953 0 47659953 T T T T T T T T T T T T C T T T T T T T
1 chr1_47674921 0 47674921 A A A G A A A A A A A A A A A A A A A A
1 chr1_47675030 0 47675030 C C C C C C C C C C C C C T C C C C C C
1 chr1_47675210 0 47675210 A A A A A G A A A A A A A A A A A A A A
1 chr1_47676533 0 47676533 G G G G G G A G G G G G G G G G G G G G
1 chr1_47676544 0 47676544 A A A A A G A A A A A A A A A A A A A A
1 chr1_47676637 0 47676637 C T T T T T C T T T T T T T T T T T T T
1 chr1_47677116 0 47677116 A A A A A A A A A A A A T T A A A A A A
1 chr1_47677612 0 47677612 C C C C C C C T C C C C C C C C C C C C
1 chr1_47684539 0 47684539 A G A A A A A A G G G G A A A A A A G G
1 chr1_47698583 0 47698583 T T T T T T T T T T T T T T C T T T T T
1 chr1_47702519 0 47702519 C C C C C C C C C C C C C C C T C C C C
1 chr1_47706798 0 47706798 G G G G G G G G G G G G G G G G A G G G
1 chr1_47707410 0 47707410 G G G G G G G G G G G G G G A G G G G G
1 chr1_47709240 0 47709240 A A G G G G A A G G G G G G G G G G A A
1 chr1_47717709 0 47717709 G G G G G G G G A A A A G G G G G G G G
1 chr1_47720180 0 47720180 A A A A A T T T T T T T A A A A A A A A
1 chr1_47728075 0 47728075 G G G G G G G G G G G G G G G G A G G G
1 chr1_47728108 0 47728108 C C T T T T C C T T T T T T T T T T C C
1 chr1_47733602 0 47733602 T T G T T T T T T T T T T T T T T T T T
1 chr1_47733845 0 47733845 A G G G G G G G G G G G G G G G G G G G
1 chr1_47737316 0 47737316 T T T T T T T T T T T T C C T T T T T T
1 chr1_47746891 0 47746891 G G G G G G G G A A A A G G G G G G G G
1 chr1_47749817 0 47749817 T T T T T T T T A A A A T T T T T T T T
1 chr1_47755382 0 47755382 T T T T T T T T T T T T C C T T T T T T
1 chr1_47756213 0 47756213 T T T T T T T T C C C C T T T T T T T T
1 chr1_47757404 0 47757404 A A A A A A A A G G G G A A A A A A A A
1 chr1_47763168 0 47763168 C C C C C C C C A A A A C C C C C C C C
1 chr1_47766809 0 47766809 T T T T T T T T T T T T C T T T T T T T
1 chr1_47776150 0 47776150 C C G G C G C C G G G G G G G G G G C C
1 chr1_47779027 0 47779027 G T G G G G G G G G G G G G G G G G G G
1 chr1_47779036 0 47779036 G G G G G G G G G G G G G G A G G G G G
1 chr1_47786440 0 47786440 A A A A A A A A G G G G A A A A A A A A
1 chr1_47791186 0 47791186 G G G G G G G G A A A A G G G G G G G G
1 chr1_47796240 0 47796240 A A A A A A A A T T T T A A A A A A A A
1 chr1_47798027 0 47798027 C T C C C C T T C C C C C C C C C C T T
1 chr1_47801008 0 47801008 A A A A A A A A G G G G A A A A A A A A
1 chr1_47805488 0 47805488 G G G G G G G G G G G G G G A A G G G G
1 chr1_47812034 0 47812034 C C C C C C C C G G C G C C C C C C C C
1 chr1_47812871 0 47812871 T T T T T T T T T T T T C C T T T T T T
1 chr1_47815572 0 47815572 C C C C C C T T C C C C C C C C C C T T
1 chr1_47822473 0 47822473 G G A G G G G G G G G G G G G G G G G G
1 chr1_47825570 0 47825570 G G T T G T G G T T T T G T T T T T G G
1 chr1_47828075 0 47828075 A A A G A A A A A A A A A A A A A A A A
1 chr1_47831275 0 47831275 A A A A A A G G A A A A A A A A A A A A
1 chr1_47832719 0 47832719 C C T T C C C C C C C C C C C C C C C C
1 chr1_47844961 0 47844961 G G G G G G G G G G G G G G A A G G G G
1 chr1_47847229 0 47847229 A A A A A A A A A A A A A A G G A A A A
1 chr1_47854245 0 47854245 C C C C C C C C G G G G C C C C C C C C
1 chr1_47854752 0 47854752 T T T T T T T T T T T T T T G T T T T T
1 chr1_47861773 0 47861773 T T C T T T T T T T T T T T T T T T T T
1 chr1_47867868 0 47867868 A A A A A A A A G G G G A A A A A A A A
1 chr1_47870924 0 47870924 A A A A A A A A G G G G A A A A A A A A
1 chr1_47877918 0 47877918 A C C C C C C C C C C C C C C C C C C C
1 chr1_47880778 0 47880778 A A A A A A A A A A A A A G A A A A A A
1 chr1_47883421 0 47883421 G G G G G G G G C C C C G G G G G G G G
1 chr1_47885339 0 47885339 T T C C C C T T C C C C C C C C C C C C
1 chr1_47892757 0 47892757 C C C C C C C C G G G G C C C C C C C C
1 chr1_47897325 0 47897325 C C T T C T C C C C C C C C C C C C C C
1 chr1_47907621 0 47907621 T T T T T T T T T T T T C C T T T T T T
1 chr1_47912575 0 47912575 A A A A A A A A C C C C A A A A A A A A
1 chr1_47913805 0 47913805 T T A A A A A A A A A A A A A A A A A A
1 chr1_47917835 0 47917835 C C C C C C C C T T T T C C C C C C C C
1 chr1_47930624 0 47930624 C C A C C C C C C C C C C C C C C C C C
1 chr1_47933924 0 47933924 G G G G G G G G A A A A G G G G G G G G
1 chr1_47936359 0 47936359 A A A A A A A A G G G G A A A A A A A A
1 chr1_47937671 0 47937671 C C C C C C C C C C C C C T C C C C C C
1 chr1_47937846 0 47937846 C C C C A C C C C C C C C C C C C C C C
1 chr1_47953902 0 47953902 C C C C C C C C C C C C A C C C C C C C
1 chr1_47954412 0 47954412 A A A A A A A A A A A A A G A A A A A A
1 chr1_47963775 0 47963775 C C C C C C C C T T T T C C C C C C C C
1 chr1_47964661 0 47964661 C C C C C C C C T T T T C C C C C C C C
1 chr1_47965088 0 47965088 C G G G G G G G G G G G G G G G G G G G
1 chr1_47965658 0 47965658 A G G G G G G G G G G G G G G G G G G G
1 chr1_47987092 0 47987092 G G G G G G G G A G G G G G G G G G G G
1 chr1_47989413 0 47989413 T T T T T T T T T T T T A T T T T T T T
1 chr1_47995739 0 47995739 G G G G G G G G G G G G C C G G G G G G
1 chr1_48000906 0 48000906 T T T T T T T T T T C C T T T T T T T T
1 chr1_48006445 0 48006445 C T T T T T T T T T T T T T T T T T T T
1 chr1_48024314 0 48024314 T T T T T T T T G T T T T T T T T T T T
1 chr1_48033028 0 48033028 G G G G G G G G G G G G C C G G G G G G
1 chr1_48034048 0 48034048 G G G G G G G G A A A A G G G G G G G G
1 chr1_48038129 0 48038129 A A T T A A A A A A A A A A A A A A A A
1 chr1_48044543 0 48044543 C C T T T T C C T T T T T T T T T T C C
1 chr1_48048326 0 48048326 C C C C C C C C C C C C C C C C T T C C
1 chr1_48050414 0 48050414 G G G G G G G G A A A A G G G G G G G G
1 chr1_48050869 0 48050869 A G G G G G G G G G G G G G G G G G G G
1 chr1_48051169 0 48051169 T T T T T T T T G G G G T T T T T T T T
1 chr1_48053938 0 48053938 T T T T C C T T T T T T T T T T T T T T
1 chr1_48058528 0 48058528 C C C C G G C C C C C C C C C C C C C C
1 chr1_48062753 0 48062753 A G G G G G G G G G G G G G G G G G A A
1 chr1_48062903 0 48062903 T T T T T T T T C T C C T T T T T T T T
1 chr1_48067793 0 48067793 C T C C C C C C C C C C C C C C C C T T
1 chr1_48068586 0 48068586 T T T T T T T T T T T T C T T T T T T T
1 chr1_48072399 0 48072399 A A A A A A A A G G G G A A A A A A A A
1 chr1_48080926 0 48080926 G G G G G G G G T T T T T T T T T T G G
1 chr1_48093927 0 48093927 G G A A A G G G A A A A A A A A A A G G
1 chr1_48114657 0 48114657 C C C C C C C C C C C C C C C C C G C C
1 chr1_48126168 0 48126168 A A A A A A A A A A T T A A A A A A A A
1 chr1_48142667 0 48142667 A A A A A A A A A A A A A A C C A A A A
1 chr1_48144015 0 48144015 T T T T T T T T C C C C T T T T T T T T
1 chr1_48146765 0 48146765 C C C C C C C C A A A A C C C C C C C C
1 chr1_48164226 0 48164226 C C C C C C C C A C C C C C C C C C C C
1 chr1_48167627 0 48167627 T T T T T T T T A A A A T T T T T T T T
1 chr1_48177394 0 48177394 T T T T T T T T G G G G T T T T T T T T
1 chr1_48179352 0 48179352 T T T T C T T T T T T T T T T T T T T T
1 chr1_48180849 0 48180849 G G G G G G G G G G G G G G A G G G G G
1 chr1_48183996 0 48183996 A A A A A A A A A A A A A G A A A A A A
1 chr1_48199007 0 48199007 C C C T C C C C C C C C C C C C C C C C
1 chr1_48203270 0 48203270 C C A C A A C C C C C C C C C C C C C C
1 chr1_48203439 0 48203439 C C C C C C C C C C T T C C C C C C C C
1 chr1_48209621 0 48209621 C T T T T T C C T T T T T T T T T T C C
1 chr1_48218785 0 48218785 C C C G G G C C C C C C C C C C C C C C
1 chr1_48222141 0 48222141 T T T T T T T T T T A A T T T T T T T T
1 chr1_48223347 0 48223347 A A A A A A A A T T T T A A A A A A A A
1 chr1_48227896 0 48227896 C C C C C C C C T T T T C C C C C C C C
1 chr1_48233259 0 48233259 T T A T T T T T T T T T T T T T T T T T
1 chr1_48235282 0 48235282 T T T T T T T T T T T T C C C C C C T T
1 chr1_48237778 0 48237778 C C C C C C C C C C C C C C C C C G C C
1 chr1_48238454 0 48238454 C C G G C G C C C C C C C C C C C C C C
1 chr1_48239696 0 48239696 T T C C C T T T T T T T T T T T T T T T
1 chr1_48243596 0 48243596 G G G G A G G G G G G G G G G G G G G G
1 chr1_48259973 0 48259973 T T C T T T T T T T T T T T T T T T T T
1 chr1_48260932 0 48260932 A A A A A A A A A G A A A A A A A A A A
1 chr1_48261538 0 48261538 A A A A A A A G A A A A A A A A A A A A
1 chr1_48278907 0 48278907 C C C C T T C C C C C C C C C C C C C C
1 chr1_48279031 0 48279031 A A A A A A A A A A A A A A A A G G A A
1 chr1_48287272 0 48287272 G G G G A G G G G G G G G G G G G G G G
1 chr1_48300077 0 48300077 C C C T C C C C C C C C C C C C C C C C
1 chr1_48300242 0 48300242 C C C C C C C C C C C C C T C C C C C C
1 chr1_48314334 0 48314334 C C T T C C C C C C C C C C C C C C C C
1 chr1_48315117 0 48315117 C C C C C T C C C C C C C C C C C C C C
1 chr1_48325792 0 48325792 C C C C C C C C C C C C C T C C C C C C
1 chr1_48328287 0 48328287 G G G G G G G G G G A G G G G G G G G G
1 chr1_48330212 0 48330212 G G G G C C G G G G G G G G G G G G G G
1 chr1_48335819 0 48335819 C C C C C C C C C C C C T T C C T T C C
1 chr1_48339801 0 48339801 G G T T T T G G T T T T T T T T T T G G
1 chr1_48345288 0 48345288 C T C C C C C C C C C C C C C C C C C C
1 chr1_48355771 0 48355771 C C C C C C C C A A A A C C C C C C C C
1 chr1_48359576 0 48359576 G G G G G G G G G G G G A G G G G G G G
1 chr1_48368629 0 48368629 G G G G G G G G G G G G G G A G G G G G
1 chr1_48372555 0 48372555 A A A A A A A A A A A A A A A A G G A A
1 chr1_48374748 0 48374748 T T T T T T T T A A A A T T T T T T T T
1 chr1_48383942 0 48383942 A A A A A G A A A A A A A A A A A A A A
1 chr1_48388198 0 48388198 G G A G G G G G G G G G G G G G G G G G
1 chr1_48389115 0 48389115 T T T T T T T T C T T T T T T T T T T T
1 chr1_48393025 0 48393025 C C C C C C C C C C C C C C C C T T C C
1 chr1_48395632 0 48395632 G G A A G G G G G G G G G G G G G G G G
1 chr1_48395979 0 48395979 C C C C C C C C C C C C C C C C T T C C
1 chr1_48397028 0 48397028 G G G G G G G T G G G G G G G G G G G G
1 chr1_48400941 0 48400941 G G G G G G G G A G G G G G G G G G G G
1 chr1_48405099 0 48405099 G G G G G G G G A A A A G G G G G G G G
1 chr1_48407535 0 48407535 A A A A A A A A G G G G A A A A A A A A
1 chr1_48414931 0 48414931 G G G G G G C G G G G G G G G G G G G G
1 chr1_48423458 0 48423458 A A A A A A A A A A A A A G G G A A A A
1 chr1_48423668 0 48423668 C C C C C T C T C C C C C C C C C C C C
1 chr1_48427868 0 48427868 C T T T T T T T T T T T T T T T T T T T
1 chr1_48428464 0 48428464 A A A A A C A A A A A A A A A A A A A A
1 chr1_48428657 0 48428657 A A A A A C A A A A A A A A A A A A A A
1 chr1_48432030 0 48432030 C C C T C C C C C C C C C C C C C C C C
1 chr1_48433890 0 48433890 A A A A A A A A A A A A A G A A A A A A
1 chr1_48444336 0 48444336 G G G G G G G G G G G G G G G G A A G G
1 chr1_48446077 0 48446077 A T T T T T T T T T T T T T T T T T T T
1 chr1_48447413 0 48447413 A A A A A A A A A A A A A C A A A A A A
1 chr1_48455737 0 48455737 G G G G G G G G G G G G G G G G A A G G
1 chr1_48459310 0 48459310 G G C C G G G G G G G G G G G G G G G G
1 chr1_48460057 0 48460057 T T T T T T T T C C C C T T T T T T T T
1 chr1_48469255 0 48469255 C C C C C C C C A A A A C C C C C C C C
1 chr1_48488479 0 48488479 G G G G G G G G G G C C G G G G G G G G
1 chr1_48489183 0 48489183 A A A A A A A A A A A A A A G G A A A A
1 chr1_48492859 0 48492859 G G G G G G G G A A A A G G G G G G G G
1 chr1_48505421 0 48505421 G G G G G G G G G G G G G G G G A G G G
1 chr1_48506442 0 48506442 C C C C C C C T C C C C C C C C C C C C
1 chr1_48511949 0 48511949 A A A A A A A A G G G G A A A A A A A A
1 chr1_48514652 0 48514652 G G G G G G G G A A A A G G G G G G G G
1 chr1_48518661 0 48518661 G G G T G G G G G G G G G G G G G G G G
1 chr1_48518822 0 48518822 G G G G G G G G G G G G G T G G G G G G
1 chr1_48521920 0 48521920 A A A A A A A A T T T T A A A A A A A A
1 chr1_48541759 0 48541759 C C C C C C C C T T C C C C C C C C C C
1 chr1_48543400 0 48543400 A A A A A A A A A A A A A G A A A A A A
1 chr1_48544975 0 48544975 G G A G G G G G G G G G G G G G G G G G
1 chr1_48549990 0 48549990 G G G G G G G G G G G G A G G G G G G G
1 chr1_48550840 0 48550840 C G C C C C C C C C C C C C C C C C C C
1 chr1_48556689 0 48556689 T T T T T T T T G G G G T T T T T T T T
1 chr1_48557818 0 48557818 C C T T T T C C T T T T T T T T T T T T
1 chr1_48558771 0 48558771 C C C C C T C C C C C C T T C C C C C C
1 chr1_48559009 0 48559009 G G G G G G G G G G G G G G A G G G G G
1 chr1_48566844 0 48566844 T T T T T T T T C C C C T T T T T T T T
1 chr1_48569798 0 48569798 C C C C C C C C C C C C T T T T T T C C
1 chr1_48573716 0 48573716 C C C C C C C C C C C C C C T T C C C C
1 chr1_48575378 0 48575378 G G G G G G G G A A A A G G G G G G G G
1 chr1_48576566 0 48576566 C C C C C C C C G G G G C C C C C C C C
1 chr1_48576918 0 48576918 C C A C C C C C C C C C C C C C C C C C
1 chr1_48586098 0 48586098 G G G G A G G G G G G G G G G G G G G G
1 chr1_48590822 0 48590822 A A A A G G A A A A A A A A A A A A A A
1 chr1_48595666 0 48595666 A A A A A A A A G G G G A A A A A A A A
1 chr1_48596871 0 48596871 T T T T C T T T T T T T T T T T T T T T
1 chr1_48598967 0 48598967 T T C T C T C C T T T T T T C C T T T T
1 chr1_48602355 0 48602355 G G G G A G G G G G G G G G G G G G G G
1 chr1_48603870 0 48603870 C C C C C C C C C C C C C C G G C C C C
1 chr1_48603931 0 48603931 A C C C C C A A C C C C C C C C C C A A
1 chr1_48604579 0 48604579 G G G G G G G G G G G G A G G G G G G G
1 chr1_48608085 0 48608085 C C C C C C C C C C C C C C C C G G C C
1 chr1_48614666 0 48614666 G G G G G G G G A A A A G G G G G G G G
1 chr1_48615243 0 48615243 C C C C C C C C T T T T C C C C C C C C
1 chr1_48620774 0 48620774 C C C C C C C T C C C C C C C C C C C C
1 chr1_48624028 0 48624028 A A A G A A A A A A A A A A A A A A A A
1 chr1_48645113 0 48645113 G G G G G G G G G G G G G G G G A A G G
1 chr1_48648390 0 48648390 C C C C C T C C C C C C C C C C C C C C
1 chr1_48650925 0 48650925 T T T T T T T T C C C C T T T T T T T T
1 chr1_48657037 0 48657037 T T T T T T T T C C C C T T T T T T T T
1 chr1_48663591 0 48663591 T T T T C T T T T T T T T T T T T T T T
1 chr1_48668366 0 48668366 C C T T C T C C C C C C C C C C C C C C
1 chr1_48677200 0 48677200 G G G G A G G G G G G G G G G G G G G G
1 chr1_48694052 0 48694052 A A A A A A A A A A A A A A A A A C A A
1 chr1_48695538 0 48695538 G G G G G G A A G G G G G G G G G G G G
1 chr1_48703348 0 48703348 C C C C C C C C C C C C C C C C C G C C
1 chr1_48703433 0 48703433 C C C C C C C C G G G G C C C C C C C C
1 chr1_48703905 0 48703905 C C C C T T C C C C C C C C C C C C C C
1 chr1_48709646 0 48709646 C T C C C C C C C C C C C C C C C C C C
1 chr1_48713058 0 48713058 T T C C T T T T C C C C T T T T T T T T
1 chr1_48722575 0 48722575 C C C C C C C C T T T T C C C C C C C C
1 chr1_48725865 0 48725865 C C C T C C C C C C C C C C C C C C C C
1 chr1_48728798 0 48728798 G G G G G G G G T T T T G G G G G G G G
1 chr1_48730367 0 48730367 A A A A A A A A C C C C A A A A A A A A
1 chr1_48732947 0 48732947 T T T T T T T T T T T T T T C C T T T T
1 chr1_48738162 0 48738162 C C T T T T C C T T T T T T T T T T C C
1 chr1_48743866 0 48743866 A A A A A A A A C C C C A A A A A A A A
1 chr1_48750341 0 48750341 C C C C C C C C C C C C C C C C C T C C
1 chr1_48751799 0 48751799 G G G G G G G G G G G G G G C G G G G G
1 chr1_48753454 0 48753454 T T T T T T T T T T T T T T T T C C T T
1 chr1_48765208 0 48765208 A A G G G G A A A A A A A A A A A A A A
1 chr1_48770647 0 48770647 C C C C C T C C C C C C C C C C C C C C
1 chr1_48770910 0 48770910 G G G G G G G G G G G G A G G G G G G G
1 chr1_48773465 0 48773465 T T T T T T T T C C C C T T T T T T T T
1 chr1_48773649 0 48773649 C C C C C C C C A A A A C C C C C C C C
1 chr1_48779460 0 48779460 T T G G G G T T T T T T T T T T T T T T
1 chr1_48782429 0 48782429 A A A A A A A A C C C C A A A A A A A A
1 chr1_48782476 0 48782476 C C C C C C C C T T T T C C C C C C C C
1 chr1_48787820 0 48787820 G G G G G G G G C C C C G G G G G G G G
1 chr1_48791834 0 48791834 C C T T T T C C C C C C C C C C C C C C
1 chr1_48796558 0 48796558 A A A A A A A A G G G G A A A A A A A A
1 chr1_48796761 0 48796761 T T T T T T T T C C C C T T T T T T T T
1 chr1_48800941 0 48800941 G G G G G G G G A A A A G G G G G G G G
1 chr1_48801432 0 48801432 A A G G G G A A G G G G A A A A A A A A
1 chr1_48807478 0 48807478 G G G G G G G G G G G G A A G G G G G G
1 chr1_48828166 0 48828166 C C C C C C C C C T C C C C C C C C C C
1 chr1_48840448 0 48840448 T T T T T T T T C C C C T T T T T T T T
1 chr1_48846848 0 48846848 G G G G G G G G A G G G G G G G G G G G
1 chr1_48852253 0 48852253 G G G G A G G G G G G G A A G G A A G G
1 chr1_48853495 0 48853495 T T T T T T T T T T T T T T G T T T T T
1 chr1_48855403 0 48855403 C C C C C C C C A A A A C C C C C C C C
1 chr1_48871155 0 48871155 C C C C A C C C C C C C C C C C C C C C
1 chr1_48875989 0 48875989 C C C C C C C C C C C C C C C C C T C C
1 chr1_48888260 0 48888260 G G G G G G G G G G G G G G A A G G G G
1 chr1_48889297 0 48889297 G G G G G G A G G G G G G G G G G G G G
1 chr1_48892146 0 48892146 C C C C C C C C C C C C C C C C C G C C
1 chr1_48892702 0 48892702 G G G G G G G G T T T T G G G G G G G G
1 chr1_48898825 0 48898825 C C C C C C C C T T T T C C C C C C C C
1 chr1_48900571 0 48900571 G G G G G G A G G G G G G G G G G G G G
1 chr1_48907530 0 48907530 C C C C C C C C T T T T C C C C C C C C
1 chr1_48914656 0 48914656 A A A A A A A A A A A A A A A G A A A A
1 chr1_48917517 0 48917517 A A A A A A A A A A A A A A A A G G A A
1 chr1_48919364 0 48919364 T T T T T T T T C C C C T T T T T T T T
1 chr1_48919582 0 48919582 T T T T T T T T C T T T T T T T T T T T
1 chr1_48921674 0 48921674 C C C C C C C C T T T T C C C C C C C C
1 chr1_48922649 0 48922649 T T T T T T T T T T T T G T T T T T T T
1 chr1_48923964 0 48923964 A A A A A A A A A C A A A A A A A A A A
1 chr1_48924796 0 48924796 A G G G G G G G G G G G G G G G G G G G
1 chr1_48927191 0 48927191 A A A A A A A A T T T T A A A A A A A A
1 chr1_48928108 0 48928108 C C C C C C C C C C C C C T C C C C C C
1 chr1_48930416 0 48930416 G G G G G G G G A G G G G G G G G G G G
1 chr1_48934842 0 48934842 T T T T T T C C T T T T T T T T T T T T
1 chr1_48946388 0 48946388 C C G G C C C C C C C C C C C C C C C C
1 chr1_48948183 0 48948183 A A A A A A A A A A A A A G A A A A A A
1 chr1_48950906 0 48950906 G G G G G G G G G G G G G G A G G G G G
1 chr1_48960813 0 48960813 A A T T A T A A A A A A A A A A A A A A
1 chr1_48961313 0 48961313 C C C C C T C C C C C C C C C C C C C C
1 chr1_48965793 0 48965793 C C C C C C C C C C C G C C C C C C C C
1 chr1_48967487 0 48967487 G G G G G G G G G G G G A G G G G G G G
1 chr1_48970060 0 48970060 G G G G G G G G A A A A G G G G G G G G
1 chr1_48970509 0 48970509 A A A A A A A A A A A G A A A A A A A A
1 chr1_48970863 0 48970863 C C C C C C C C C C C C C C C T C C C C
1 chr1_48976729 0 48976729 G G G G G G G G G G G G G G G G A A G G
1 chr1_48977352 0 48977352 A A A A A A A A G G G G A A A A A A A A
1 chr1_48981282 0 48981282 G G G G G G G G G G G G C C G G G G G G
1 chr1_48981294 0 48981294 T T T T T T T T T T T T C C T T T T T T
1 chr1_48990411 0 48990411 G G G G A G G G G G G G G G G G G G G G
1 chr1_48994248 0 48994248 C C C C C C C C C C C C C C C C T T C C
1 chr1_48997888 0 48997888 C C C C C C C C C C C C C T C C C C C C
1 chr1_49000512 0 49000512 T T T T T T T T T T T T T T C T T T T T
1 chr1_49003183 0 49003183 T T T T T T T T T T T T C T T T T T T T
1 chr1_49021200 0 49021200 G G G G G G G G G G G G G T G G G G G G
1 chr1_49023306 0 49023306 G G G G G G G G G G G T G G G G G G G G
1 chr1_49030794 0 49030794 A A A A A A A A A G A G A A A A A A A A
1 chr1_49035573 0 49035573 C C C C C C C C T T T T C C C C C C C C
1 chr1_49039124 0 49039124 G G C G G G G G G G G G G G G G G G G G
1 chr1_49050466 0 49050466 G G G G G G G G G G G G A G G G G G A A
1 chr1_49052090 0 49052090 C C C T C C C C C C C C C C C C C C C C
1 chr1_49061531 0 49061531 C C C C C C C C C C C C C T C C C C C C
1 chr1_49062775 0 49062775 A G A A A A A A A A A A A A A A A A A A
1 chr1_49062925 0 49062925 T T T T T T T T C C C C T T T T T T T T
1 chr1_49071825 0 49071825 G G G G G G G G G G G G G G G G T T G G
1 chr1_49075275 0 49075275 C C C T C T C C C C C C C C C C C C C C
1 chr1_49077519 0 49077519 C C C C C C C C C C C C C C C C G G C C
1 chr1_49091699 0 49091699 C C C G C C C C C C C C C C C C C C C C
1 chr1_49094350 0 49094350 G G G G G G G G A A A A G G G G G G G G
1 chr1_49094645 0 49094645 C C C C A C C C C C C C C C C C C C C C
1 chr1_49107574 0 49107574 G G G G G G G G A A A A G G G G G G G G
1 chr1_49121833 0 49121833 G G G G A G G G G G G G G G G G G G G G
1 chr1_49124827 0 49124827 G G G G C G G G G G G G G G G G G G G G
1 chr1_49141360 0 49141360 C C C C C T C C C C C C C C C C C C C C
1 chr1_49142008 0 49142008 C C A A A A C C C C C C C C C C C C C C
1 chr1_49152114 0 49152114 G G G G G G G G G G G G G G G G A A G G
1 chr1_49161770 0 49161770 T T T T T T T T T T T T T T C C T T T T
1 chr1_49173146 0 49173146 C C C C C C C C C C C T C C C C C C C C
1 chr1_49176094 0 49176094 T T T T C C T T T T T T T T T T T T T T
1 chr1_49178626 0 49178626 G G G G G G G G G G G G C G G G G G G G
1 chr1_49182650 0 49182650 C T T T T T T T T T T T T T T T T T T T
1 chr1_49182717 0 49182717 G G G G G G G G G G G G A G G G G G G G
1 chr1_49185242 0 49185242 T T T T T T T T C C T T T T T T T T T T
1 chr1_49185807 0 49185807 T T T T T T T T C C C C T T T T T T T T
1 chr1_49186385 0 49186385 A G A A A A G G A A A A A A A A A A A A
1 chr1_49188812 0 49188812 G G G G G G G G C C C C G G G G G G G G
1 chr1_49190244 0 49190244 G G G G G G G G C C C C G G G G G G G G
1 chr1_49199190 0 49199190 A A A A A A A A T T A A A A A A A A A A
1 chr1_49207866 0 49207866 G G G G G G G G G G G G G G G G A A G G
1 chr1_49211199 0 49211199 G G G G G G G G G G G G G T G G G G G G
1 chr1_49212398 0 49212398 A A G G A A A A A A A A A A A A A A A A
1 chr1_49213353 0 49213353 C C C C C C C C C C C T C C C C C C C C
1 chr1_49221891 0 49221891 G G G G G G G G G G G G C C G G G G G G
1 chr1_49222494 0 49222494 T T T T T T T T C C C C T T T T T T T T
1 chr1_49224182 0 49224182 C C T T C T C C C C C C C C C C C C C C
1 chr1_49224931 0 49224931 A A A A A A A A A C A A A A A A A A A A
1 chr1_49230202 0 49230202 T T T T T T T T C C C C T T T T T T T T
1 chr1_49232189 0 49232189 A A A A A A A A A G A G A A A A A A A A
1 chr1_49234931 0 49234931 C C C C C T C C C C C C C C C C C C C C
1 chr1_49236427 0 49236427 T T T T A T T T T T T T T T T T T T T T
1 chr1_49236455 0 49236455 C C C C C C C C C C C C C C T T C C C C
1 chr1_49241041 0 49241041 T T T T T T T T T T T T C C T T T T T T
1 chr1_49257614 0 49257614 C C T T C C C C C C C C C C C C C C C C
1 chr1_49261968 0 49261968 G G A A A A G G G G G G G G G G G G G G
1 chr1_49263955 0 49263955 A A A A A A A A A A A A C C A A A A A A
1 chr1_49264076 0 49264076 T T T T C C T T T T T T T T T T T T T T
1 chr1_49268340 0 49268340 A G G G G G A G G G G G G G G G G G A A
1 chr1_49272937 0 49272937 T T T T T T T T T T C T T T T T T T T T
1 chr1_49279474 0 49279474 C C C C C C C G C C C C C C C C C C C C
1 chr1_49284929 0 49284929 G T T T T T T T T T T T T T T T T T G G
1 chr1_49287152 0 49287152 A A A A A A A A A A A A A G A A A A A A
1 chr1_49292563 0 49292563 T T T T T T C T T T T T T T T T T T T T
1 chr1_49300103 0 49300103 A A A A A A A C A A A A A A A A A A A A
1 chr1_49300215 0 49300215 G G G G A G G G G G G G G G G G G G G G
1 chr1_49304336 0 49304336 G G G G G G G G G G G G G G G G A A G G
1 chr1_49306231 0 49306231 G G G G G G G G G G G G G G A A G G G G
1 chr1_49311551 0 49311551 G G G G G G G G A G G G G G G G G G G G
1 chr1_49314200 0 49314200 C C C C C T C C C C C C C C C C C C C C
1 chr1_49317879 0 49317879 A A C C A A A A A A A A A A A A A A A A
1 chr1_49324332 0 49324332 C T C C C C C C C C C C C C C C C C C C
1 chr1_49325944 0 49325944 C C C T C C C C C C C C C C C C C C C C
1 chr1_49329595 0 49329595 G G G G G G G G A G G G G G G G G G G G
1 chr1_49340709 0 49340709 G G G G G G G G T T T T G G G G G G G G
1 chr1_49344293 0 49344293 G G G G G G G G G G G G G G G G A G G G
1 chr1_49349875 0 49349875 G G G G G G G G G G G G A G G G G G G G
1 chr1_49361127 0 49361127 A A A A A A A A A A A A A A G G A A A A
1 chr1_49368450 0 49368450 C C C C C C C C C C C C C C C C A C C C
1 chr1_49368514 0 49368514 C C C C C C C C T T C C C C C C C C C C
1 chr1_49369715 0 49369715 G G G G G G G G G G A A G G G G G G G G
1 chr1_49371006 0 49371006 G G G G G G G G A A A A G G G G G G G G
1 chr1_49381843 0 49381843 T T T T C T T T T T T T T T T T T T T T
1 chr1_49382357 0 49382357 A A A A A C A A A A A A A A A A A A A A
1 chr1_49384076 0 49384076 T T T T T T T T T T T T T T T T C C T T
1 chr1_49384288 0 49384288 G G A A A A G G A A A A A A A A A A G G
1 chr1_49384527 0 49384527 C C C C C C C C T T T T C C C C C C C C
1 chr1_49387157 0 49387157 C C C G G G C C C C C C C C C C C C C C
1 chr1_49387317 0 49387317 C C C C C C C C C C A A C C C C C C C C
1 chr1_49390813 0 49390813 G G G G G G G G G G G G G G A A G G G G
1 chr1_49391294 0 49391294 C C C C C T C C C C C C C C C C C C C C
1 chr1_49399219 0 49399219 T T T T T T T T T T T T T T T T C C T T
1 chr1_49400980 0 49400980 A G G G G G A A G G G G G G G G G G A A
1 chr1_49405317 0 49405317 A G A A A A G G A A A A A A A A A A G G
1 chr1_49405657 0 49405657 C C C C C C C C T T T T C C C C C C C C
1 chr1_49416667 0 49416667 C C C C C C C C A A A A C C C C C C C C
1 chr1_49417071 0 49417071 C T T T T T C T T T T T T T T T T T T T
1 chr1_49421223 0 49421223 G G G G G G G G A A A A G G G G G G G G
1 chr1_49429463 0 49429463 A A A A A G A A A A A A A A A A A A A A
1 chr1_49434539 0 49434539 G G G G G G G G G G G G G G C C C C G G
1 chr1_49436852 0 49436852 A A A A A G A A A A A A A A A A A A A A
1 chr1_49446338 0 49446338 T T T T T T T T A A A A T T T T T T T T
1 chr1_49452139 0 49452139 A G G G G G A G G G G G G G G G G G G G
1 chr1_49460468 0 49460468 A A G G G G A A G G G G G G G G G G A A
1 chr1_49461259 0 49461259 G G G G G G G G G G G G G G C C G G G G
1 chr1_49469539 0 49469539 G G G G G G G G G G G G A G G G G G G G
1 chr1_49472163 0 49472163 A A A A A A A A A A A A A A G G A A A A
1 chr1_49474491 0 49474491 G G G G G G G G G G G G A G G G G G G G
1 chr1_49481170 0 49481170 C C C C T T C C C C C C C C C C C C C C
1 chr1_49490488 0 49490488 C C C C C G C C C C C C C C C C C C C C
1 chr1_49492748 0 49492748 T T T T T T T T T T C T T T T T T T T T
1 chr1_49498648 0 49498648 G G G G G G G G G G A G G G G G G G G G
1 chr1_49499017 0 49499017 G G G G G G G G G G G G G G G G A A G G
1 chr1_49500184 0 49500184 G G G G A G G G A A A A A A A A A A G G
1 chr1_49500690 0 49500690 G G G G G G G G A A A A G G G G G G G G
1 chr1_49508368 0 49508368 A A G G G G A A A A A A A A A A A A A A
1 chr1_49511982 0 49511982 G G A G G G G G G G G G G G G G G G G G
1 chr1_49523932 0 49523932 A A A A A A A A G G G G A A A A A A A A
1 chr1_49540967 0 49540967 T T T T T T T T C C C C T T T T T T T T
1 chr1_49545440 0 49545440 A A A A A A A G A A A A A A A A A A A A
1 chr1_49545750 0 49545750 T T T T T T T T T T T T T T T T C C T T
1 chr1_49549701 0 49549701 C T T T C T C T T T T T T T T T T T T T
1 chr1_49555448 0 49555448 C C C C C C C C T T T T C C C C C C C C
1 chr1_49558707 0 49558707 C C C C C C C C G G G G C C C C C C C C
1 chr1_49571825 0 49571825 C C C C C T C C C C C C C C C C C C C C
1 chr1_49598792 0 49598792 A A A A A A A A A A G G A A A A A A A A
1 chr1_49600158 0 49600158 G G G G G G G G G G G G G G G G A A G G
1 chr1_49605030 0 49605030 G G G G G G G G G G G G A G G G G G G G
1 chr1_49613213 0 49613213 G G G G G G G G G G A G G G G G G G G G
1 chr1_49615654 0 49615654 T T T T T T T T T T T T T T T T C C T T
1 chr1_49618660 0 49618660 C C C C C C C C T T T T C C C C C C C C
1 chr1_49622243 0 49622243 T T T T T T T T A A T T T T T T T T T T
1 chr1_49628214 0 49628214 T T T T T T T T T T T T T T C C T T T T
1 chr1_49630856 0 49630856 A A C C C C A A A A A A A A A A A A A A
1 chr1_49631251 0 49631251 A A C C C C A A C C C C C C C C C C A A
1 chr1_49631959 0 49631959 G G G G G G G G G G G G A A G G G G G G
1 chr1_49644003 0 49644003 T T T T T T T T T T G T T T T T T T T T
1 chr1_49644567 0 49644567 A A G G A A A A A A A A A A A A A A A A
1 chr1_49651436 0 49651436 A A A A A A A A G G G G A A A A A A A A
1 chr1_49656524 0 49656524 C C T T T T C C T T T T T T T T T T C C
1 chr1_49673019 0 49673019 G G G G G G G G G G G G G G A A G G G G
1 chr1_49675418 0 49675418 A A A A A A A T A A A A A A A A A A A A
1 chr1_49678337 0 49678337 A A A A A A A G A A A A A A A A A A A A
1 chr1_49681295 0 49681295 C C C C T T C C C C C C C C C C C C C C
1 chr1_49686103 0 49686103 A A A A A A A A A A A A A A C C A A A A
1 chr1_49689143 0 49689143 A A A A A A A G A A A A A A A A A A A A
1 chr1_49692881 0 49692881 G G G G G G G G G G G G G G G G A A G G
1 chr1_49699747 0 49699747 C C C C C C C C C C C C C T C C C C C C
1 chr1_49700171 0 49700171 C C C C C C C C C C C C G G C C C C C C
1 chr1_49702141 0 49702141 T T T T T T T T G G G G T T T T T T T T
1 chr1_49704119 0 49704119 C C C C C C C C T T T T C C C C C C C C
1 chr1_49704899 0 49704899 T T T T T T T T C C C C T T T T T T T T
1 chr1_49705544 0 49705544 T T T T T T T T T T T T T T C C T T T T
1 chr1_49717823 0 49717823 T T T T T T T T T T T T C T T T T T T T
1 chr1_49719930 0 49719930 G G G G G G G G T T T T G G G G G G G G
1 chr1_49726555 0 49726555 A A A C A A A A A A A A A A A A A A A A
1 chr1_49730119 0 49730119 A A A A A A A A A A A A A G G G G G A A
1 chr1_49731680 0 49731680 C C C T C C C C C C C C C C C C C C C C
1 chr1_49733540 0 49733540 G G G G G G G G G G G G G T G G G G G G
1 chr1_49738373 0 49738373 C C C C C C C C C C C C C C C C C T C C
1 chr1_49739672 0 49739672 C C C C C C C C T T T T C C C C C C C C
1 chr1_49740750 0 49740750 C T T T T T T T T T T T T T T T T T T T
1 chr1_49748473 0 49748473 C C C C C C C C C C C C C C T T C C C C
1 chr1_49753853 0 49753853 A A A C A A A A A A A A A A A A A A A A
1 chr1_49762947 0 49762947 T T T T T T T T T T T T A T T T T T T T
1 chr1_49769063 0 49769063 T T T T T T T T G G G T T T T T T T T T
1 chr1_49775247 0 49775247 C C C C C C C C T T T T C C C C C C C C
1 chr1_49777299 0 49777299 G G A A A A G G A A A A A A A A A A G G
1 chr1_49777741 0 49777741 C C C C C C C C A A A A C C C C C C C C
1 chr1_49777899 0 49777899 T T T T G T T T T T T T T T T T T T T T
1 chr1_49780932 0 49780932 G G G G G G G G G G G G G G G G A A G G
1 chr1_49785960 0 49785960 C C C C A C C C C C C C C C C C C C C C
1 chr1_49786477 0 49786477 C C C C C C C C A A A A C C C C C C C C
1 chr1_49790542 0 49790542 C C C C C C C C T T T T C C C C C C C C
1 chr1_49795478 0 49795478 G G G G G G G G C C C C G G G G G G G G
1 chr1_49795545 0 49795545 C C C C C C C C T T T T C C C C T T C C
1 chr1_49803607 0 49803607 C C G G G G C G G G G G G G G G G G C C
1 chr1_49815321 0 49815321 C C T T C T C C C C C C C C C C C C C C
1 chr1_49817739 0 49817739 C C C C C C C C A A A A C C C C C C C C
1 chr1_49822880 0 49822880 G G G G G G G G C C C C G G G G G G G G
1 chr1_49824406 0 49824406 T T T T C C T T T T T T T T T T T T T T
1 chr1_49830731 0 49830731 T T T T C T T T T T T T T T T T T T T T
1 chr1_49836469 0 49836469 C C C C C C C C C C C C C T C C C C C C
1 chr1_49838598 0 49838598 A A A A A A A G A A A A A A A A A A A A
1 chr1_49844745 0 49844745 A A A A A A A C A A A A A A A A A A A A
1 chr1_49851652 0 49851652 C C C G C C C C C C C C C C C C C C C C
1 chr1_49852117 0 49852117 T T T T T T T T C C C C T T T T T T T T
1 chr1_49860633 0 49860633 A A A A A A A G A A A A A A G G A A A A
1 chr1_49861341 0 49861341 G G G G G G G G G G G G A G G G G G G G
1 chr1_49872805 0 49872805 T T T T T T T T T T T T C T T T T T T T
1 chr1_49880500 0 49880500 T T T T T T T T C C C C T T T T T T T T
1 chr1_49886868 0 49886868 T T T T T T T T T T T T T T C C T T T T
1 chr1_49888137 0 49888137 C C C C C C C C C C C C C T C C C C C C
1 chr1_49913062 0 49913062 G G G G G G G G A A A A G G G G G G G G
1 chr1_49914466 0 49914466 G G G G G G G G G G G G G G T T G G G G
1 chr1_49918751 0 49918751 C C C C C C C C C C C C C C C C T T C C
1 chr1_49920606 0 49920606 G G G G A A G G G G G G G G G G G G G G
1 chr1_49921240 0 49921240 A A A A A A A A G G G G G G G G G G A A
1 chr1_49923812 0 49923812 G G G G G G G G G G G G G G G G C G G G
1 chr1_49930209 0 49930209 T T T T T T T T T T T T T T T T C T T T
1 chr1_49930466 0 49930466 G G G G G G G G G G G G C C C C G G G G
1 chr1_49939804 0 49939804 G G A A A A G G A A A A A A A A A A G G
1 chr1_49941556 0 49941556 A A A A G G A A A A A A A A A A A A A A
1 chr1_49949920 0 49949920 G G G G A G G G G G G G G G G G G G G G
1 chr1_49951554 0 49951554 G G G G G G G G A A A A G G G G G G G G
1 chr1_49953816 0 49953816 A A A A A A A A G G A A A A A A A A A A
1 chr1_49955473 0 49955473 A A A A A A A A A A A A A A T T T T A A
1 chr1_49959332 0 49959332 T T T T T T C C T T T T T T T T T T T T
1 chr1_49971157 0 49971157 C C C C C C C C C C C C C T C C C C C C
1 chr1_49971381 0 49971381 C C C C C C C C C C C C C T C C C C C C
1 chr1_49978631 0 49978631 G G C C G G G G G G G G G G G G G G G G
1 chr1_49985280 0 49985280 A C A A A A A C A A A A A A A A A A A A
1 chr1_49986666 0 49986666 G G A A A A G G G G G G G G G G G G G G
1 chr1_49988401 0 49988401 C T C C C C C C C C C C C C C C C C C C
1 chr1_49990536 0 49990536 A A A A A A A A A A A G A A A A A A A A
1 chr1_49990974 0 49990974 A A G G G G G G G G G G G G G G G G A A
1 chr1_49999848 0 49999848 A A A A A G A A A A A A A A A A A A A A
1 chr1_50015014 0 50015014 T T T T T T T T C C C T T T T T T T T T
1 chr1_50019372 0 50019372 C C C C C C C C C C C C C C A C C C C C
1 chr1_50023837 0 50023837 G G G G G G G G G G G G G G C G G G G G
1 chr1_50024184 0 50024184 G G G G A G G G G G G G G G G G G G G G
1 chr1_50031472 0 50031472 G G G G G G G G T T T T G G G G G G G G
1 chr1_50031635 0 50031635 T T T T T T T T T T T T T T G G T T T T
1 chr1_50033292 0 50033292 T T C C C C C C C C C C C C C C C C T T
1 chr1_50034969 0 50034969 G G G G G G G G T T T T G G G G G G G G
1 chr1_50041331 0 50041331 G G G G G G G G A A A A G G G G G G G G
1 chr1_50048118 0 50048118 G G G G G G G G G G G G G G T T G G G G
1 chr1_50055308 0 50055308 A A A A A A A A G G G G A A A A A A A A
1 chr1_50056136 0 50056136 G G G G G G G G C C C C G G G G G G G G
1 chr1_50056436 0 50056436 C C G G C C C C C C C C C C C C C C C C
1 chr1_50060794 0 50060794 G G G G A A G G G G G G G G G G G G G G
1 chr1_50074014 0 50074014 G G C C C C C G C C C C C C C C C C C C
1 chr1_50089705 0 50089705 A A T T T T A A A A A A A A A A A A A A
1 chr1_50095324 0 50095324 T T T T T T T T T T T T G T T T T T T T
1 chr1_50098413 0 50098413 T T T T T T T T T T T T T T C C T T T T
1 chr1_50099288 0 50099288 G G A A G G G G G G G G G G G G G G G G
1 chr1_50102609 0 50102609 C T C C C C C C C C C C C C C C C C C C
1 chr1_50104553 0 50104553 A A A A A A A A G G G G A A A A A A A A
1 chr1_50114449 0 50114449 T T T T A T T T T T T T T T T T T T T T
1 chr1_50122385 0 50122385 T T T T T T T T C C C C T T T T T T T T
1 chr1_50126710 0 50126710 G G G G G G G G G G G G G G A A G G G G
1 chr1_50135879 0 50135879 T T T T T T T T T T T T T T C C T T T T
1 chr1_50137644 0 50137644 C C C C C C C C C C C C T T T T T T C C
1 chr1_50143411 0 50143411 T T C C T T T T T T T T T T T T T T T T
1 chr1_50143948 0 50143948 T T T T T T T T T T T T T T T T C C T T
1 chr1_50144763 0 50144763 T T T T T T T T T T T T G G T T T T T T
1 chr1_50145531 0 50145531 C C C C C C C C C C C C C C C C G G C C
1 chr1_50148471 0 50148471 A A A A A A A A C C C C A A A A A A A A
1 chr1_50149488 0 50149488 T T T T T T T T T T T T T T T T C C T T
1 chr1_50149678 0 50149678 G G G G G G G G G G G G A G G G G G G G
1 chr1_50154620 0 50154620 T T C C T T T T T T T T T T T T T T T T
1 chr1_50159201 0 50159201 T T T T T T T T C C C C T T T T T T T T
1 chr1_50166529 0 50166529 A A A A A A A A A A A A A A C C A A A A
1 chr1_50171497 0 50171497 C C T T T T C C C C C C C C C C C C C C
1 chr1_50181285 0 50181285 A A A A A A A A T T A A A A A A A A A A
1 chr1_50183008 0 50183008 G G A A A A A A A A A A A A A A A A G G
1 chr1_50199400 0 50199400 G G G G G G G G G G G G G G A A G G G G
1 chr1_50201072 0 50201072 G G G G G G G G G G G G C G G G G G G G
1 chr1_50201373 0 50201373 C C C C C C C G C C C C C C C C C C C C
1 chr1_50208374 0 50208374 T T T T T T T T T T T T T T A A T T T T
1 chr1_50209838 0 50209838 C C C C C C C C C C C C C C C C C T C C
1 chr1_50214015 0 50214015 G G C C C C G G G G G G G G G G G G G G
1 chr1_50224347 0 50224347 C C C C C C C C C C C C C G C C C C C C
1 chr1_50228916 0 50228916 C C C C C C C C T T T T C C C C C C C C
1 chr1_50234046 0 50234046 T T T T T T T T T T T T C C C C T T T T
1 chr1_50236833 0 50236833 G G G G G G G G A A A G G G G G G G G G
1 chr1_50239144 0 50239144 A A A A A A A A A A A G A A A A A A A A
1 chr1_50243883 0 50243883 T T T T T T T T C C C C T T T T T T T T
1 chr1_50245121 0 50245121 T T T T T T A A T T T T T T T T T T T T
1 chr1_50252814 0 50252814 T T T T T T T T T T T T A T T T T T T T
1 chr1_50253068 0 50253068 C C C C C G C C C C C C C C C C C C C C
1 chr1_50253525 0 50253525 C T C C C C C C C C C C C C C C C C C C
1 chr1_50255674 0 50255674 A A A A A A A A T T T T A A A A A A A A
1 chr1_50255681 0 50255681 G G G G G G G G A A A A G G G G G G G G
1 chr1_50256961 0 50256961 G G G G G G G G A A G G G G G G G G G G
1 chr1_50258925 0 50258925 A C A A A A A A A A A A A A A A A A C C
1 chr1_50269651 0 50269651 C T T T T T C T T T T T T T T T T T T T
1 chr1_50276689 0 50276689 G G A A A A G G A A A A A A A A A A G G
1 chr1_50278469 0 50278469 A A A A A A A A A A A A A G G G A A A A
1 chr1_50284384 0 50284384 A A A A A A A A A A A G A A A A A A A A
1 chr1_50285792 0 50285792 T T T T T T T T A A A A T T T T T T T T
1 chr1_50287492 0 50287492 G G A A G G G G G G G G G G G G G G G G
1 chr1_50290999 0 50290999 C C C C C C C C C C C C C C C C A A C C
1 chr1_50300103 0 50300103 T T T T T T T T C C T T T T T T T T T T
1 chr1_50303019 0 50303019 G G G G G G G G G G G G G G A G G G G G
1 chr1_50303354 0 50303354 C C A A C C C C C C C C C C C C C C C C
1 chr1_50313075 0 50313075 G G G G G G G G G G G G G G G G T T G G
1 chr1_50316945 0 50316945 T T C C C C T T T T T T T T T T T T T T
1 chr1_50320187 0 50320187 G G G G G G G G G G G G G G G G A A G G
1 chr1_50330332 0 50330332 T T T T T T T T T T T T T T T T C T T T
1 chr1_50330939 0 50330939 A A A A A A A A G G G G A A A A A A A A
1 chr1_50331208 0 50331208 G G G G G G G G G G G G G G C C G G G G
1 chr1_50335683 0 50335683 T T T T T T T T T T T T T T T T C C T T
1 chr1_50337550 0 50337550 G G G G G G G G G G G G A G G G G G G G
1 chr1_50343113 0 50343113 G G G G G G G G G G A G G G G G G G G G
1 chr1_50347003 0 50347003 A A A A A A A A A A A A A A A A A G A A
1 chr1_50350620 0 50350620 T T C C C C T T T T T T T T T T T T T T
1 chr1_50352628 0 50352628 T T T T T T T T T T T T C T T T T T T T
1 chr1_50352722 0 50352722 C C T T T T C C T T T T T T T T T T C C
1 chr1_50358832 0 50358832 A A A A A A A A G G G G A A A A A A A A
1 chr1_50359533 0 50359533 A A A A A A A A G G G G A A A A A A A A
1 chr1_50375571 0 50375571 A A C C A A A A A A A A A A A A A A A A
1 chr1_50375744 0 50375744 G G G G G G G G A A A A A A G G A A G G
1 chr1_50377189 0 50377189 C T C C C C C C C C C C C C C C C C C C
1 chr1_50381603 0 50381603 G G A A G G G G G G G G G G G G G G G G
1 chr1_50382905 0 50382905 G G G G G G G G G G G G G G A A G G G G
1 chr1_50388250 0 50388250 C C C C C C C C C C C T C C C C C C C C
1 chr1_50388445 0 50388445 C C C C C C C C C C C T C C C C C C C C
1 chr1_50393263 0 50393263 G G G G G G G G G G A G G G G G G G G G
1 chr1_50397137 0 50397137 T T T T T T T T T T T T T T T T C C T T
1 chr1_50403091 0 50403091 G G G G G G G G G G G G G G G G A A G G
1 chr1_50422567 0 50422567 G G G G G G G G A A A A G G G G G G G G
1 chr1_50425361 0 50425361 G G G G T T G G G G G G G G G G G G G G
1 chr1_50427766 0 50427766 T T T T T T T T T T T T C T T T T T T T
1 chr1_50435905 0 50435905 C C C C C C C C C C C C C C C C G G C C
1 chr1_50440723 0 50440723 A A C C C C A A A A A A A A A A A A A A
1 chr1_50442672 0 50442672 G G G G G G G G G G G G G G G G A G G G
1 chr1_50444544 0 50444544 G G T T G G G G G G G G G G G G G G G G
1 chr1_50448805 0 50448805 A A C C C C A A A A A A A A A A A A A A
1 chr1_50454688 0 50454688 A A A A A A A A C C A C A A A A A A A A
1 chr1_50462382 0 50462382 A A A A A A A A G G G G A A A A A A A A
1 chr1_50486445 0 50486445 A A A A A A A A A A A A A A A A G G A A
1 chr1_50492301 0 50492301 T T T T T T T T C C C C T T T T T T T T
1 chr1_50497346 0 50497346 C T C C C C C C C C C C C C C C C C C C
1 chr1_50506314 0 50506314 T T G G G G T T G G G G G G G G G G T T
1 chr1_50516223 0 50516223 T T T T T T T T T T T T T T T T G T T T
1 chr1_50521693 0 50521693 C C C C C G C C C C C C C C C C C C C C
1 chr1_50524990 0 50524990 C C C C C C C C T T T T C C C C C C C C
1 chr1_50526534 0 50526534 C C C C C C C C C C T T C C C C C C C C
1 chr1_50527408 0 50527408 G G G G G G G G A A A A G G G G G G G G
1 chr1_50527888 0 50527888 A A A A A A A A A A A A A A G G A A A A
1 chr1_50528028 0 50528028 T T T T T T T T T T T T T T C T T T T T
1 chr1_50539004 0 50539004 T T T T T T T T T T T T C C T T T T T T
1 chr1_50542433 0 50542433 A A A A A A A A A A A A A A A A A G A A
1 chr1_50546265 0 50546265 G G G G A G G G G G G G G G G G G G G G
1 chr1_50561047 0 50561047 G G G G G G G G C C C C G G G G G G G G
1 chr1_50562243 0 50562243 C C G G C G C C C C C C C C C C C C C C
1 chr1_50575964 0 50575964 C C C C C C C C C C C C C T C C C C C C
1 chr1_50576442 0 50576442 C C C C C C C C C C C C G G C C C C C C
1 chr1_50581465 0 50581465 C C C C C C C C C C C C C T C C C C C C
1 chr1_50581609 0 50581609 T T T T T T T T T T T T T T C T T T T T
1 chr1_50582267 0 50582267 G G G G G G G G G G G G G G A G G G G G
1 chr1_50582773 0 50582773 C C G G G G C C C C C C C C C C C C C C
1 chr1_50589715 0 50589715 C C C C C C C C T T T T C C C C C C C C
1 chr1_50601777 0 50601777 G G A A A A A G A A A A A A A A A A A A
1 chr1_50606516 0 50606516 G G G G G G G G G G A G G G G G A A G G
1 chr1_50608967 0 50608967 T T T T T T T T T T T T C T T T T T T T
1 chr1_50613829 0 50613829 A G G G G G G G G G G G G G G G G G G G
1 chr1_50615245 0 50615245 T T T T T T T T C C C T T T T T T T T T
1 chr1_50619412 0 50619412 G G G G G G G G G G G G G G G G T T G G
1 chr1_50623178 0 50623178 C C C C C C C C T T T T C C C C C C C C
1 chr1_50624712 0 50624712 C C C C C C C T C C C C C C C C C C C C
1 chr1_50625603 0 50625603 A A A A A A A A C C C C A A A A A A A A
1 chr1_50627648 0 50627648 A A A A A A A A A A A G A A A A A A A A
1 chr1_50630118 0 50630118 A C A C A C C C A A A A A A A A A A C C
1 chr1_50637395 0 50637395 C C C C C C C C C C C C C T C C C C C C
1 chr1_50640685 0 50640685 C C C C C C C C C C C C A C C C C C C C
1 chr1_50641047 0 50641047 T T T T A T T T T T T T T T T T T T T T
1 chr1_50641697 0 50641697 G G G G G G G G G G G G G G G G A G G G
1 chr1_50645775 0 50645775 A C A A A A A A A A A A A A A A A A A A
1 chr1_50647023 0 50647023 C C T T C C C C C C C C C C C C C C C C
1 chr1_50651932 0 50651932 G G A A A A G G A A A A A A A A A A G G
1 chr1_50662798 0 50662798 T T T T T T T T T T T T T T T T C T T T
1 chr1_50662902 0 50662902 G G G G G G G G G G G G A G G G G G G G
1 chr1_50663001 0 50663001 G T G G G G G G G G G G G G G G G G G G
1 chr1_50669787 0 50669787 A A A A A A A A A A A A T T T T T T A A
1 chr1_50681494 0 50681494 G G G G A G G G G G G G G G G G G G G G
1 chr1_50683538 0 50683538 T T C C T T T T T T T T T T T T T T T T
1 chr1_50685826 0 50685826 C C C C C C C C A A A A C C C C C C C C
1 chr1_50686743 0 50686743 G G G G G G G G A A A A G G G G G G G G
1 chr1_50690212 0 50690212 T T T T T T T T C C C C T T T T T T T T
1 chr1_50694854 0 50694854 G G G G G G G G G G G G G G G G A G G G
1 chr1_50699968 0 50699968 T T T T T T T T T T T T T T G G T T T T
1 chr1_50700692 0 50700692 G G G G G G G G G G G G G G A A G G G G
1 chr1_50712173 0 50712173 C C C C A A C C C C C C C C C C C C C C
1 chr1_50718113 0 50718113 C C C C C C C C C C C C C C C T C C C C
1 chr1_50718848 0 50718848 G G G G G G G G G G G G G G G T G G G G
1 chr1_50729076 0 50729076 G G G G G G A G G G G G G G G G G G G G
1 chr1_50737912 0 50737912 C C C C C C C C C C C C A C C C C C C C
1 chr1_50738609 0 50738609 G G G G G G G G T T G G G G G G G G G G
1 chr1_50762592 0 50762592 C C G G G G C C G G G G G G G G G G C C
1 chr1_50766357 0 50766357 C C A A A A C C A A A A C C C C C C C C
1 chr1_50767664 0 50767664 G G G G G G G G G G G G G G G G A A G G
1 chr1_50769123 0 50769123 G G G G G G G G G G G G A G G G G G G G
1 chr1_50769661 0 50769661 A A A A A A A A A A A A A A A A G G A A
1 chr1_50769940 0 50769940 C C C C C T C C C C C C C C C C C C C C
1 chr1_50772029 0 50772029 T T T T T T T T T T T T C T T T T T T T
1 chr1_50777353 0 50777353 G G G G G G G G G G G G G G A A G G G G
1 chr1_50779689 0 50779689 T T T T T T T T T T T T T T T T C T T T
1 chr1_50796572 0 50796572 G G G G G G G G G G G G G G C C G G G G
1 chr1_50796703 0 50796703 A A A A C C A A A A A A A A A A A A A A
1 chr1_50797943 0 50797943 C C C C C C C C C C C T C C C C C C C C
1 chr1_50803804 0 50803804 A A A A A A A C A A A A A A A A A A A A
1 chr1_50807486 0 50807486 T T T T T T T T C C C C T T T T T T T T
1 chr1_50810683 0 50810683 G G G G G G G G G G G G A G G G G G G G
1 chr1_50819469 0 50819469 A A A A A A A A G G G G A A A A A A A A
1 chr1_50820367 0 50820367 G G G G G G G G G G G G G G G G A G G G
1 chr1_50823047 0 50823047 C C C C C C C C T T T T C C C C C C C C
1 chr1_50827115 0 50827115 T T T T T T T T T T T T G G G G G G T T
1 chr1_50828147 0 50828147 C C C C C C C T C C C C C C C C C C C C
1 chr1_50834685 0 50834685 A A A A A A A A A A A G A A A A A A A A
1 chr1_50836730 0 50836730 A A G G G G A A A A A A A A A A A A A A
1 chr1_50842975 0 50842975 G G G G G G G G G G A A G G G G G G G G
1 chr1_50865671 0 50865671 A A A A A A A A A A A A A A A A G G A A
1 chr1_50867194 0 50867194 A A A A A A A A A A A A A A A G A A A A
1 chr1_50875869 0 50875869 A A A A A A A A G G G G A A A A A A A A
1 chr1_50884673 0 50884673 C C C C C C C C C C C C C T C C C C C C
1 chr1_50885872 0 50885872 A A A A A A A A A A A A A A A A G G A A
1 chr1_50886213 0 50886213 C C C C C T C C C C C C C T C C C C C C
1 chr1_50886436 0 50886436 T T T T T T T T G G G G T T T T T T T T
1 chr1_50888094 0 50888094 T T T T C T T T T T T T T T T T T T T T
1 chr1_50894281 0 50894281 A A A A A A A A A A A A A T A A A A A A
1 chr1_50913545 0 50913545 A A A A A A A A A A A A G G A A A A A A
1 chr1_50914594 0 50914594 G G G G G G G G G G G G G G A G G G G G
1 chr1_50929011 0 50929011 G G G G G G G G A A A A G G G G G G G G
1 chr1_50932329 0 50932329 A A G G G G A A G G G G G G G G G G A A
1 chr1_50941887 0 50941887 C C C C C G C C C C C C C C C C C C C C
1 chr1_50961430 0 50961430 G G G G G G G G A G G G G G G G G G G G
1 chr1_50967521 0 50967521 T T T T T T T T A A A A T T T T T T T T
1 chr1_50969606 0 50969606 T T T T T T T T C C C C T T T T T T T T
1 chr1_50972040 0 50972040 C C C C C C C C C C C C C C A A C C C C
1 chr1_50978530 0 50978530 C C C C C C C C T T T T C C C C C C C C
1 chr1_50994532 0 50994532 G G G G G G G G G G G G C G G G G G G G
1 chr1_51005044 0 51005044 A A A A A A A A T T T T A A A A A A A A
1 chr1_51008147 0 51008147 T T T T T T T T T T T T A T A T T T T T
1 chr1_51015240 0 51015240 T T T T C T T T T T T T T T T T T T T T
1 chr1_51015952 0 51015952 T T T T T T T T T T T T C C T T C C T T
1 chr1_51018400 0 51018400 G G T T G G G G G G G G G G G G G G G G
1 chr1_51025438 0 51025438 A A T T A T A A A A A A A A A A A A A A
1 chr1_51031629 0 51031629 A A A A A A A A A A A A A C A A A A A A
1 chr1_51042899 0 51042899 T T T T T T T T T T T T T T T T C C T T
1 chr1_51047493 0 51047493 G G G G G G G G G G G G A G G G G G G G
1 chr1_51054860 0 51054860 C C C C C C C C G G G G C C C C C C C C
1 chr1_51057979 0 51057979 C C C C C C C C A A C C C C C C C C C C
1 chr1_51064436 0 51064436 A A A A A A A A G G A A A A A A A A A A
1 chr1_51065546 0 51065546 A A A A A T A A A A A A A A A A A A A A
1 chr1_51066856 0 51066856 C C C C C C C C T T T T C C C C C C C C
1 chr1_51075979 0 51075979 A A G G A A A A A A A A A A A A A A A A
1 chr1_51081838 0 51081838 A A A A A A A A A A C C A A A A A A A A
1 chr1_51091912 0 51091912 A A A A A A A A A A A A T T A A A A A A
1 chr1_51100514 0 51100514 G G G G G G G G A A A A G G G G G G G G
1 chr1_51101601 0 51101601 C C C C C T C C C C C C C C C C C C C C
1 chr1_51105648 0 51105648 A A A A A C A A A A A A A A A A A A A A
1 chr1_51106396 0 51106396 C C C C C C C T C C C C C C C C C C C C
1 chr1_51107114 0 51107114 T T T T T T T T T T T T T T G T T T T T
1 chr1_51108678 0 51108678 A A A A A A A A A A G G A A A A A A A A
1 chr1_51120015 0 51120015 T T T T T T T T C C C C T T T T T T T T
1 chr1_51125333 0 51125333 G G G G G G G G A G G G G G G G G G G G
1 chr1_51138955 0 51138955 C C C C C C C C C C C C C T C C C C C C
1 chr1_51146782 0 51146782 T T T T C T T T T T T T T T T T T T T T
1 chr1_51153053 0 51153053 G G G G A A G G G G G G G G G G G G G G
1 chr1_51158994 0 51158994 A A A C A C A A A A A A A A A A A A A A
1 chr1_51159240 0 51159240 T T T T T T C T T T T T T T T T T T T T
1 chr1_51162396 0 51162396 C G C C C C C C C C C C C C C C C C C C
1 chr1_51163815 0 51163815 A T T T T T T T T T T T T T T T T T T T
1 chr1_51174941 0 51174941 A A A A A A A A A A A A A G A A A A A A
1 chr1_51179338 0 51179338 A A A A A G A A A A A A A A A A A A A A
1 chr1_51180834 0 51180834 A G G G G G G G G G G G G G G G G G G G
1 chr1_51192218 0 51192218 C C C C C T C C C C C C C C C C C C C C
1 chr1_51194766 0 51194766 T T T T T T T T C C C C T T T T T T T T
1 chr1_51216717 0 51216717 C T C C C C C T C C C C C C C C C C C C
1 chr1_51216964 0 51216964 A A A A A G A A A A A A A A A A A A A A
1 chr1_51217312 0 51217312 C C C C C C C C C C C C C T C C C C C C
1 chr1_51220010 0 51220010 T T C C C C T T T T T T T T T T T T T T
1 chr1_51222515 0 51222515 G G G G G G A A G G G G G G G G G G G G
1 chr1_51224407 0 51224407 T T T T T T T T T T T T C T T T T T T T
1 chr1_51225320 0 51225320 T T T T T T T T T T T T T T T T G G T T
1 chr1_51226717 0 51226717 C T T T T T T T T T T T T T T T T T T T
1 chr1_51234463 0 51234463 T T T T T T T T C C C C T T T T T T T T
1 chr1_51235688 0 51235688 G G G G G G G G G G G G G G A G G G G G
1 chr1_51250954 0 51250954 G G G G G G G G G G G G A G G G G G G G
1 chr1_51262904 0 51262904 T T T T T T T T T T G G T T T T T T T T
1 chr1_51263542 0 51263542 T T T T T T T T T T T T T T C C T T T T
1 chr1_51264174 0 51264174 C C C C C C C C C C C C C T C C C C C C
1 chr1_51264226 0 51264226 A A A A A A A A A A A A A A A A A G A A
1 chr1_51266934 0 51266934 G G A A A G G G G G G G G G G G G G G G
1 chr1_51271831 0 51271831 A A A A A T A A T T T T T T T T T T A A
1 chr1_51274796 0 51274796 A A A A A G A A A A A A A A A A A A A A
1 chr1_51280913 0 51280913 G G G G G G G G A A A A G G G G G G G G
1 chr1_51281473 0 51281473 A G A A A A A A A A A A A A A A A A G G
1 chr1_51284531 0 51284531 C C T T T T C C C C C C C C C C C C C C
1 chr1_51287769 0 51287769 T T T T T T T T T T T T C C C C T T T T
1 chr1_51296110 0 51296110 T T T T T T G T T T T T T T T T T T T T
1 chr1_51297595 0 51297595 A A A A A A A A A A A A A A C C A A A A
1 chr1_51302424 0 51302424 T T T T T T T T G G G G T T T T T T T T
1 chr1_51305841 0 51305841 T T T T T T T T G T T T T T T T T T T T
1 chr1_51308462 0 51308462 A A G G G G A A A A A A A A A A A A A A
1 chr1_51329673 0 51329673 G G G G G G G G A A A A G G G G G G G G
1 chr1_51331949 0 51331949 A A A A T T A A A A A A A A A A A A A A
1 chr1_51335470 0 51335470 C C T T T T C C C C C C C C C C C C C C
1 chr1_51335644 0 51335644 C C C C C C C C C C C C C C T T C C C C
1 chr1_51336211 0 51336211 A A G G G G A A G G G G G G G G G G A A
1 chr1_51336478 0 51336478 G G A A A A G G G G G G G G G G G G G G
1 chr1_51347042 0 51347042 T T T T T T C C T T T T T T T T T T T T
1 chr1_51351150 0 51351150 C C C C C C C C C C C T C C C C C C C C
1 chr1_51352767 0 51352767 C T C C C C C C C C C C C C C C C C T T
1 chr1_51354168 0 51354168 G G G G G G G G G G G G G T G G G G G G
1 chr1_51358588 0 51358588 C C C C C C C C C C C C C T C C C C C C
1 chr1_51364254 0 51364254 A A A A A A A A A A A A A A A A C C A A
1 chr1_51366066 0 51366066 A C A A A A A A A A A A A A A A A A A A
1 chr1_51366172 0 51366172 G G G G G G G G G G A G G G G G G G G G
1 chr1_51372343 0 51372343 G G G G G G G G G G C C G G G G G G G G
1 chr1_51377081 0 51377081 A A A A A A A A A A A A A A A A G G A A
1 chr1_51381425 0 51381425 C C C C C C C C C C C C C T C C C C C C
1 chr1_51382427 0 51382427 A A A A A A A A G G G G A A A A A A A A
1 chr1_51390883 0 51390883 G G G G G G G G A G G G G G G G G G G G
1 chr1_51394058 0 51394058 C C C C C C C C T T T T C C C C C C C C
1 chr1_51394881 0 51394881 G G G G G G G G G G G G A G G G G G G G
1 chr1_51396973 0 51396973 T T T T T T T T T T T T T T G T T T T T
1 chr1_51409887 0 51409887 T T T T G T T T T T T T T T T T T T T T
1 chr1_51413335 0 51413335 T T T T T T T T T T T T A A T T T T T T
1 chr1_51419486 0 51419486 T T T T T T T T T T T T C C T T T T T T
1 chr1_51419608 0 51419608 A A A A A A A A G G G G G G G G G G A A
1 chr1_51424539 0 51424539 C C C C C T C C C C C C C C C C C C C C
1 chr1_51426537 0 51426537 A A A A A A A A G G G G A A A A A A A A
1 chr1_51428939 0 51428939 T T T T T T G T T T T T T T T T T T G G
1 chr1_51439242 0 51439242 T T C C C C T T C C C C C C C C C C T T
1 chr1_51443175 0 51443175 C C C C C C C C C C C C C T C C C C C C
1 chr1_51458311 0 51458311 C C C C C C C C T T T T C C C C C C C C
1 chr1_51460719 0 51460719 A A A A A A A A G G G G A A A A A A A A
1 chr1_51466946 0 51466946 C C C C C C C C C C C C C C C C T T C C
1 chr1_51469715 0 51469715 A A A A A A A A G G G G A A A A A A A A
1 chr1_51480551 0 51480551 G G G G G G G G G G G G G G A G G G G G
1 chr1_51481228 0 51481228 T T T T T T T T C C C C T T T T T T T T
1 chr1_51482757 0 51482757 C C C C C C C C C C T T C C C C C C C C
1 chr1_51484647 0 51484647 T T T T T T T T T T G G T T T T T T T T
1 chr1_51486432 0 51486432 A A A A A A A A G G G G A A A A A A A A
1 chr1_51490580 0 51490580 C C C C C C C C T T T T C C C C C C C C
1 chr1_51490922 0 51490922 T T T T T T T T T T T T C T T T T T T T
1 chr1_51491063 0 51491063 G G G G G G G G A A A A G G G G G G G G
1 chr1_51509961 0 51509961 C C A A C C C C C C C C C C C C C C C C
1 chr1_51510068 0 51510068 C C C C C C C C A A A A C C C C C C C C
1 chr1_51513086 0 51513086 G G G G G G G G A G G G G G G G G G G G
1 chr1_51513185 0 51513185 T T T T T T T T C C C C T T T T T T T T
1 chr1_51523617 0 51523617 T T C C C C C C C C C C C C C C C C T T
1 chr1_51528507 0 51528507 T T T T C C T T T T T T T T T T T T T T
1 chr1_51532366 0 51532366 T T T T T T T T T T T T A T T T T T T T
1 chr1_51532747 0 51532747 G G G G G G G G C G G G G G G G G G G G
1 chr1_51534118 0 51534118 C C T T T T T T T T T T T T T T T T C C
1 chr1_51540631 0 51540631 T T C C C C T T T T T T T T T T T T T T
1 chr1_51546637 0 51546637 T T T T T T T T T T G T T T T T T T T T
1 chr1_51548512 0 51548512 T T T T T T T T T T T T G T T T T T T T
1 chr1_51555584 0 51555584 G G A A A A G G G G G G G G G G G G G G
1 chr1_51558396 0 51558396 G G G G G G G G A A A A G G G G G G G G
1 chr1_51574297 0 51574297 T T C C C T T T T T T T T T T T T T T T
1 chr1_51575935 0 51575935 T T T T T T T T C C C C T T T T T T T T
1 chr1_51579994 0 51579994 A A A A A G A A A A A A A A A A A A A A
1 chr1_51588553 0 51588553 G G G G G G G G A G G G G G G G G G G G
1 chr1_51589995 0 51589995 A A A A A A A A C C C C A A A A A A A A
1 chr1_51596118 0 51596118 C C C C C T C C C C C C C C C C C C C C
1 chr1_51596986 0 51596986 G G G G G G G G G G G T G G G G G G G G
1 chr1_51598546 0 51598546 A A A A A A A A G G G G A A A A A A A A
1 chr1_51603328 0 51603328 T T A T T T T T T T T T T T T T T T T T
1 chr1_51615389 0 51615389 A G A A A A A A A A A A A A A A A A A A
1 chr1_51616818 0 51616818 C C C C C C C C C C C C C C C C T T C C
1 chr1_51620891 0 51620891 T T T T T T T T T T T T T T A A T T T T
1 chr1_51638552 0 51638552 G G G G G G G G C C C C G G G G G G G G
1 chr1_51641998 0 51641998 T T T T T T T T G T T T T T T T T T T T
1 chr1_51643511 0 51643511 A A A G A G A A A A A A A A A A A A A A
1 chr1_51645481 0 51645481 A A A A A A A A G G G G A A A A A A A A
1 chr1_51657675 0 51657675 A A A A A A A A A A A A A G A A A A A A
1 chr1_51662567 0 51662567 A A A A A G A A A A A A A A A A A A A A
1 chr1_51668538 0 51668538 C C C C C C C C C C C C C C C C A C C C
1 chr1_51678542 0 51678542 A A A A A A A A A A A G A A A A A A A A
1 chr1_51679144 0 51679144 G G A A A G G G G G G G G G G G G G G G
1 chr1_51680723 0 51680723 C C C C C C C C T T T T C C C C C C C C
1 chr1_51690061 0 51690061 A A A A A A A A A A A A A A A A G G A A
1 chr1_51692424 0 51692424 T T T T T T T T C C C C T T T T T T T T
1 chr1_51694088 0 51694088 T T T T T T T T C C C C T T T T T T T T
1 chr1_51701105 0 51701105 C C C C C C C C C C C C C C A A C C C C
1 chr1_51706033 0 51706033 T T T T T T T T T T T T T T C C T T T T
1 chr1_51706191 0 51706191 C C C C C C C C C C C T C C C C C C C C
1 chr1_51707330 0 51707330 G G G G A G G G G G G G G G G G G G G G
1 chr1_51709080 0 51709080 A A A A A A A A A A A G A A A A A A A A
1 chr1_51709220 0 51709220 A A A A A A A A C C C C A A A A A A A A
1 chr1_51719200 0 51719200 T T T T T T T T G G G G T T T T T T T T
1 chr1_51719568 0 51719568 C C C C C C C C G G G G C C C C C C C C
1 chr1_51721755 0 51721755 G G G G G G G G T T T T G G G G G G G G
1 chr1_51736075 0 51736075 T T T T T T T T T T T T T T T T C T T T
1 chr1_51738472 0 51738472 G G G G G G G G G G G G C G G G G G G G
1 chr1_51741302 0 51741302 G G G G A G G G G G G G G G G G G G G G
1 chr1_51744124 0 51744124 C T C C C C C T C C C C C C C C C C C C
1 chr1_51744491 0 51744491 C C C C C C C C A A A A C C C C C C C C
1 chr1_51746610 0 51746610 A A A A A A A A A A A C A A A A A A A A
1 chr1_51748629 0 51748629 T T T T T T T T C C C C T T T T T T T T
1 chr1_51749649 0 51749649 C C C C C C C C C C C C C T C T T T C C
1 chr1_51749660 0 51749660 A A A A A A A A A A A G A A A A A A A A
1 chr1_51750226 0 51750226 A A A A A A A A A A A A A G A A A A A A
1 chr1_51750657 0 51750657 A A A A A A A G A A A A A A A A A A A A
1 chr1_51750869 0 51750869 G G A A A A A A A A A A A A A A A A A A
1 chr1_51762369 0 51762369 G G G G G G G G G G G G G G G G A A G G
1 chr1_51764213 0 51764213 T T C T T T T T T T T T T T T T T T T T
1 chr1_51765685 0 51765685 C C C C C C C C T T T T C C C C C C C C
1 chr1_51766358 0 51766358 C C C T T T C C C C C C C C C C C C C C
1 chr1_51767798 0 51767798 G G G G G G G G G G G G C G G G G G G G
1 chr1_51770503 0 51770503 G G A G G G G G G G G G G G G G G G G G
1 chr1_51772616 0 51772616 T T C T C C T T T T T T T T T T T T T T
1 chr1_51782842 0 51782842 G G A A A A G G A A A A A A A A A A G G
1 chr1_51784455 0 51784455 T T T T C T T T T T T T T T T T T T T T
1 chr1_51789685 0 51789685 T T T T T T T T C C C C T T T T T T T T
1 chr1_51795075 0 51795075 G G G G G G G G T T T T G G G G G G G G
1 chr1_51797406 0 51797406 A A C C C C A A A A A A A A A A A A A A
1 chr1_51797735 0 51797735 T T T T T T T T C C C C T T T T T T T T
1 chr1_51806445 0 51806445 C C C C C C C C A A A A C C C C C C C C
1 chr1_51809437 0 51809437 G G G G G G G G T T T T G G G G G G G G
1 chr1_51812515 0 51812515 G G A G G G G G G G G G G G G G G G G G
1 chr1_51818224 0 51818224 G G G G G G G G A A A A G G G G G G G G
1 chr1_51823931 0 51823931 A A A A A C A A A A A A A A A A A A A A
1 chr1_51829394 0 51829394 A G A A A A A A A A A A A A A A A A A A
1 chr1_51835442 0 51835442 G G A G G G G G G G G G G G G G G G G G
1 chr1_51842513 0 51842513 T T T T T T T T A T A T T T T T T T T T
1 chr1_51843122 0 51843122 G G C C C G G G G G G G G G G G G G G G
1 chr1_51850481 0 51850481 G G G G G G G G G G G G G T G G G G G G
1 chr1_51852240 0 51852240 A A A A A A A A G G G G G G G G G G A A
1 chr1_51853002 0 51853002 C C C C C C C C C C C C C C C C T T C C
1 chr1_51860278 0 51860278 G G G G G G G G G G G G T T T T T T G G
1 chr1_51883617 0 51883617 A A A A A A A A A A A A A C A A A A A A
1 chr1_51889168 0 51889168 T T C C C C T T C C C C C C C C C C T T
1 chr1_51890226 0 51890226 C C C C C C C C T T T T C C C C C C C C
1 chr1_51904850 0 51904850 T T T T C T T T C C C C T T T T T T T T
1 chr1_51909317 0 51909317 C T T T T T T T T T T T T T T T T T T T
1 chr1_51910094 0 51910094 T T T T T T T T T T A T T T T T T T T T
1 chr1_51911799 0 51911799 T T T T T T T T C C C C T T T T T T T T
1 chr1_51932845 0 51932845 A A A A A G A A A A A A A A A A A A A A
1 chr1_51939556 0 51939556 T T C C C C T T T T T T T T T T T T T T
1 chr1_51942735 0 51942735 G G G G A G G G G G G G G G G G G G G G
1 chr1_51945219 0 51945219 C C C C C C C C T T T T C C C C C C C C
1 chr1_51946962 0 51946962 G G A A A A G G G G G G G G G G G G G G
1 chr1_51949489 0 51949489 T T T T T T T T T T C T T T T T T T T T
1 chr1_51950656 0 51950656 G G G G G G G G G G G G A A G G G G G G
1 chr1_51955338 0 51955338 T T T T T T T T T T T T T T C C T T T T
1 chr1_51959082 0 51959082 T T T T T T T T C C C C T T T T T T T T
1 chr1_51960397 0 51960397 T T T T T T T T T T T T T T C C T T T T
1 chr1_51968670 0 51968670 C T C C C C T T C C C C C C C C C C T T
1 chr1_51978261 0 51978261 A A A A A G A A A A A A A A A A A A A A
1 chr1_51980447 0 51980447 C C C C C C C C C C C T C C C C C C C C
1 chr1_51980613 0 51980613 C C C C C C C C C T C C C C C C C C C C
1 chr1_51986769 0 51986769 G G G G G G G G A A A A G G G G G G G G
1 chr1_51989347 0 51989347 G G G G G G G G G G G G A G G G G G G G
1 chr1_51989936 0 51989936 C C C C C C C C T T T T C C C C C C C C
1 chr1_51991915 0 51991915 T T T T T T T T T T T T T T T T G T T T
1 chr1_51999490 0 51999490 A A A A A G A A A A A A A A A A A A A A
1 chr1_52007932 0 52007932 C T T T T T T T T T T T T T T T T T T T
1 chr1_52028406 0 52028406 C C C C C C C C T T T T C C C C C C C C
1 chr1_52032312 0 52032312 C C C C C C C C T T T T C C C C C C C C
1 chr1_52033969 0 52033969 G G G G G G G G G G A G G G G G G G G G
1 chr1_52034234 0 52034234 C T C C C C C T C C C C C C C C C C C C
1 chr1_52039251 0 52039251 T T T T T T T T T T C T T T T T T T T T
1 chr1_52040384 0 52040384 A A A A A A A A G G A G A A A A A A A A
1 chr1_52045173 0 52045173 G G G G G G G G A A A A G G G G G G G G
1 chr1_52067180 0 52067180 G G G G G G G G A A A A G G G G G G G G
1 chr1_52072927 0 52072927 C C C C C C C T C C C C C C C C C C C C
1 chr1_52076270 0 52076270 A A A A A A T T A A A A A A A A A A A A
1 chr1_52086651 0 52086651 G G G G G G G G G G A A G G G G G G G G
1 chr1_52086798 0 52086798 A A A A A A A A G G G G A A A A A A A A
1 chr1_52088530 0 52088530 G G A G A A G G G G G G G G G G G G G G
1 chr1_52090633 0 52090633 G G G G G G G G G G C G G G G G G G G G
1 chr1_52091843 0 52091843 A A A A A A A A G G G G A A A A A A A A
1 chr1_52092824 0 52092824 G G G G G G G G G G G G G G A A G G G G
1 chr1_52093965 0 52093965 A A A A A A A A G G G G A A A A A A A A
1 chr1_52102473 0 52102473 A A A A A A A A C C C C A A A A A A A A
1 chr1_52117054 0 52117054 A A A A A A A A G G G G A A A A A A A A
1 chr1_52121401 0 52121401 T T T T C C T T C C C C T T T T T T T T
1 chr1_52122224 0 52122224 G G G G G G G G C C C C G G G G G G G G
1 chr1_52122774 0 52122774 A A A A A A A A G G G G A A A A A A A A
1 chr1_52123398 0 52123398 T T T T T T T T C C C C T T T T T T T T
1 chr1_52124739 0 52124739 T T T T T T T T T T T T T T T T C C T T
1 chr1_52142573 0 52142573 C C C C C C C C C C C C C G C C C C C C
1 chr1_52150602 0 52150602 C C C C C C C C C C C G C C C C C C C C
1 chr1_52163325 0 52163325 G G G G G G G G A A A A G G G G G G G G
1 chr1_52164697 0 52164697 T T T T T T C T T T T T T T T T T T T T
1 chr1_52169917 0 52169917 T T T T T T T T T T T T C T T T T T T T
1 chr1_52172557 0 52172557 C C C C C C C C T T T T C C C C C C C C
1 chr1_52174317 0 52174317 G G G G G G G G T T T T G G G G G G G G
1 chr1_52176384 0 52176384 C C C C C C C C G G G G C C C C C C C C
1 chr1_52177279 0 52177279 C C C C C C C C C G G G C C C C C C C C
1 chr1_52195622 0 52195622 G G G G G G G G T T T T G G G G G G G G
1 chr1_52197232 0 52197232 A A A A A T A A A A A A A A A A A A A A
1 chr1_52197571 0 52197571 T T T T T T T T T T T T T T G G T T T T
1 chr1_52202489 0 52202489 G G C C C C C C C C C C C C C C C C G G
1 chr1_52203694 0 52203694 T T T T T T T T G G G G T T T T T T T T
1 chr1_52205420 0 52205420 C C C C C T C C C C C C C C C C C C C C
1 chr1_52205721 0 52205721 G G G G G G G G A G G G G G G G G G G G
1 chr1_52207951 0 52207951 G G G G G G A A G G G G G G G G G G G G
1 chr1_52222632 0 52222632 G G G G G G G G A A A A G G G G G G G G
1 chr1_52224087 0 52224087 G G G G G G G G C C C C G G G G G G G G
1 chr1_52227292 0 52227292 G G G G G G G G A A A A G G G G G G G G
1 chr1_52228273 0 52228273 G G G G G G G G A A A A G G G G G G G G
1 chr1_52229426 0 52229426 G G G G G G G G G G A G G G G G G G G G
1 chr1_52235397 0 52235397 A A A A A A A A G G G G A A A A A A A A
1 chr1_52236674 0 52236674 A A A A C C A A A A A A A A A A A A A A
1 chr1_52237167 0 52237167 T T T T C T T T T T T T T T T T T T T T
1 chr1_52241511 0 52241511 G G G G G G G G G G G G A A G G G G G G
1 chr1_52246556 0 52246556 C C C C C C C T C C C C C C C C C C C C
1 chr1_52248242 0 52248242 G G G G G G G G C C C C G G G G G G G G
1 chr1_52248255 0 52248255 A A A A A T A A A A A A A A A A A A A A
1 chr1_52252366 0 52252366 C C C C C C C C T T T T C C C C C C C C
1 chr1_52258744 0 52258744 T T T T T T T T A A A A T T T T T T T T
1 chr1_52262043 0 52262043 C C C C C C C C T T T T C C C C C C C C
1 chr1_52263996 0 52263996 A A A A A A A A G G G G A A A A A A A A
1 chr1_52268434 0 52268434 T T C T T T T T T T T T T T T T T T T T
1 chr1_52270274 0 52270274 A A A A A A A A A A A A A A G G A A A A
1 chr1_52271855 0 52271855 G G T T T T T T T T T T T T T T T T G G
1 chr1_52272179 0 52272179 C C C C C C C C T T T T C C C C C C C C
1 chr1_52277555 0 52277555 T T T T T T T T T T T T C T T T T T T T
1 chr1_52278620 0 52278620 G G G G G G G G G G G G A G G G G G G G
1 chr1_52281645 0 52281645 C C C C C C C C C T C C C C C C C C C C
1 chr1_52283502 0 52283502 C C G G C G C C C C C C C C C C C C C C
1 chr1_52283715 0 52283715 A A A A A A A A A G A A A A A A A A A A
1 chr1_52291517 0 52291517 A A G G A G A A A A A A A A A A A A A A
1 chr1_52298551 0 52298551 T T T T T T T T T T T T T T T T C C T T
1 chr1_52314104 0 52314104 A A G G G G A A A A A A A A A A A A A A
1 chr1_52314394 0 52314394 A A A A A A A A G G G G A A A A A A A A
1 chr1_52315572 0 52315572 G G G G G G G G G G G G A G G G G G G G
1 chr1_52322838 0 52322838 G G G G G G G G T T T T G G G G G G G G
1 chr1_52329043 0 52329043 C C C C C C C C C C C G C C C C C C C C
1 chr1_52333209 0 52333209 G G G G G G G G A A A A G G G G G G G G
1 chr1_52335180 0 52335180 A A A A A A A A A A A A A A A G A A A A
1 chr1_52350894 0 52350894 G G G G G G G G G G G G C G G G G G G G
1 chr1_52351873 0 52351873 C C C C C C C C C C C C C C C C T T C C
1 chr1_52356761 0 52356761 G G G G G G G G C C C C G G G G G G G G
1 chr1_52357165 0 52357165 C C C C C C C C C C C C G G C C G G C C
1 chr1_52373531 0 52373531 A A A A A A A A A T A A A A A A A A A A
1 chr1_52392983 0 52392983 C C T T T T C C C C C C C C C C C C C C
1 chr1_52400872 0 52400872 G G A A A G G G G G G G G G G G G G G G
1 chr1_52405185 0 52405185 C C C C C C C C C C C C G G C C C C C C
1 chr1_52407032 0 52407032 C C T T T T T T T T T T T T T T T T C C
1 chr1_52413135 0 52413135 C C C C C C C C C C C C A A C C A A C C
1 chr1_52413522 0 52413522 T T T T T T T T C T T T T T T T T T T T
1 chr1_52416325 0 52416325 T T T T T T A T T T T T T T T T T T T T
1 chr1_52420785 0 52420785 G G G G G G G G A A A A G G G G G G G G
1 chr1_52423079 0 52423079 G G A A A A G G G G G G G G G G G G G G
1 chr1_52425388 0 52425388 T T T T T T T T C C C C T T T T T T T T
1 chr1_52429777 0 52429777 G G G G C G G G G G G G G G G G G G G G
1 chr1_52432503 0 52432503 C C C C C C C C C C C C C C A C C C C C
1 chr1_52440394 0 52440394 C C C C C C C C T T T T C C C C C C C C
1 chr1_52447022 0 52447022 T T C C C T T T T T T T T T T T T T T T
1 chr1_52467807 0 52467807 C C C C C C C C C C C C C T C C C C C C
1 chr1_52470378 0 52470378 T T T T T T T T T T T T C T T T T T T T
1 chr1_52479815 0 52479815 G G G G G T G G G G G G G G G G G G G G
1 chr1_52482959 0 52482959 C C C C C C C C C C C C C T C C C C C C
1 chr1_52483540 0 52483540 C T C C C C C C C C C C C C C C C C C C
1 chr1_52492511 0 52492511 T T G G G G T T T T T T T T T T T T T T
1 chr1_52501565 0 52501565 T T T T T T T T T T T T A T T T T T T T
1 chr1_52503976 0 52503976 G G T T T T G G G G G G G G G G G G G G
1 chr1_52505953 0 52505953 A A A A A A A A A G A A A A A A A A A A
1 chr1_52506445 0 52506445 G G A A A A G G G G G G G G G G G G G G
1 chr1_52511900 0 52511900 A A A A A A A A G G G G A A A A A A A A
1 chr1_52515588 0 52515588 C C C C C C C C C C C C A C C C C C C C
1 chr1_52518977 0 52518977 C C C C C C C C C T C C C C C C C C C C
1 chr1_52532339 0 52532339 G G G G G G G G A A A A G G G G G G G G
1 chr1_52543245 0 52543245 G G C C G G G G G G G G G G G G G G G G
1 chr1_52546772 0 52546772 C C C C C C C C A A A A C C C C C C C C
1 chr1_52548626 0 52548626 A A A A A A A A G G G G A A A A A A A A
1 chr1_52560873 0 52560873 T T T T T T T T G G G G T T T T T T T T
1 chr1_52569542 0 52569542 G G G G G G G G A A A A G G G G G G G G
1 chr1_52577835 0 52577835 G G G G G G G G G G G G G G A G G G G G
1 chr1_52579443 0 52579443 A A G G G G A A G G G G G G G G G G A A
1 chr1_52585036 0 52585036 T T T T T T T T T T T T C C T T T T T T
1 chr1_52585790 0 52585790 G G G G G T G G G G G G G G G G G G G G
1 chr1_52591832 0 52591832 C C G G G G C C C C C C C C C C C C C C
1 chr1_52593660 0 52593660 G G G G G G C C G G G G G G G G G G G G
1 chr1_52599311 0 52599311 G G G G G G G G C C C C G G G G G G G G
1 chr1_52599546 0 52599546 G G G G G G G G G G G G G G A A G G G G
1 chr1_52619040 0 52619040 C C C C C C C C T T T T C C C C C C C C
1 chr1_52621650 0 52621650 T T T T T T T T G G G G T T T T T T T T
1 chr1_52628322 0 52628322 G G G T G G G G G G G G G G G G G G G G
1 chr1_52642878 0 52642878 G G G G G G G G A G G G G G G G G G A A
1 chr1_52647859 0 52647859 A A A A A A A A A A A A A A G G A A A A
1 chr1_52650938 0 52650938 G G G G G G G G G G G G G G C C G G G G
1 chr1_52658099 0 52658099 A A C C A A A A A A A A A A A A A A A A
1 chr1_52664583 0 52664583 A A A A A G A A A A A A A A A A A A A A
1 chr1_52666054 0 52666054 C C C C C T C C C C C C C C C C C C C C
1 chr1_52667930 0 52667930 A A A A A A A A A A A A A C A A A A A A
1 chr1_52674156 0 52674156 G G G G G G G G A A A A G G G G G G G G
1 chr1_52678473 0 52678473 A A A A A A A A G G G G A A A A A A A A
1 chr1_52678791 0 52678791 C C T T T T C C C C C C C C C C C C C C
1 chr1_52680241 0 52680241 T T T T T T T T C C C C T T T T T T T T
1 chr1_52682898 0 52682898 G G G G G G G G G G G G G G G G C C G G
1 chr1_52683123 0 52683123 T T T T T T T T T T T T T T T T C C T T
1 chr1_52685930 0 52685930 G G C C C C G G C C C C C C C C C C G G
1 chr1_52706080 0 52706080 T T T T A T T T T T T T T T T T T T T T
1 chr1_52718162 0 52718162 G G G G G G G G G T G G G G G G G G G G
1 chr1_52718910 0 52718910 C C C C C C C C C C C C C T C C C C C C
1 chr1_52722859 0 52722859 C C C C C C C C C C C C C C C C G G C C
1 chr1_52723676 0 52723676 A A A A A A A A C C C C A A A A A A A A
1 chr1_52727563 0 52727563 A A G G G G A A A A A A A A A A A A A A
1 chr1_52730811 0 52730811 C C C C C C C C C C C C C C C C A A C C
1 chr1_52732144 0 52732144 T T T T T T T T T T T T T T C C T T T T
1 chr1_52734791 0 52734791 A A T T T T T T T T T T T T T T T T A A
1 chr1_52736506 0 52736506 G G G G G G G G G G G G C C G G C C G G
1 chr1_52736955 0 52736955 A A A A A A A A G G G G A A A A A A A A
1 chr1_52756239 0 52756239 T T C C T T T T T T T T T T T T T T T T
1 chr1_52762784 0 52762784 G G G G G G G G G G G G G G A G G G G G
1 chr1_52764879 0 52764879 C G G G G G G G G G G G G G G G G G G G
1 chr1_52769652 0 52769652 G G G G G G G G A A A A G G G G G G G G
1 chr1_52771536 0 52771536 C C C C C C C C C C C C C C C G C C C C
1 chr1_52780016 0 52780016 G G A A G G G G G G G G G G G G G G G G
1 chr1_52780268 0 52780268 T T T T T T T T T T T T C C T T T T T T
1 chr1_52783768 0 52783768 C C C C C C C C A A A A C C C C C C C C
1 chr1_52785773 0 52785773 T T T T T T T T C C C C T T T T T T T T
1 chr1_52789908 0 52789908 C G C C C C G G C C C C C C C C C C G G
1 chr1_52792303 0 52792303 T T T T C T T T T T T T T T T T T T T T
1 chr1_52792589 0 52792589 G G G G G G G G C G G G G G G G G G G G
1 chr1_52792640 0 52792640 C C C C C C C C C C C C A C C C C C C C
1 chr1_52795318 0 52795318 T T T T T T T T T T T T T T A A T T T T
1 chr1_52796275 0 52796275 T T C C C C C C C C C C C C C C C C C C
1 chr1_52796762 0 52796762 G G A A G G G G G G G G G G G G G G G G
1 chr1_52800669 0 52800669 T T C C T T T T T T T T T T T T T T T T
1 chr1_52810142 0 52810142 C C C C C T C C C C C C C C C C C T C C
1 chr1_52810398 0 52810398 A A G G G G A A A A A A A A A A A A A A
1 chr1_52810726 0 52810726 C C A A A A C C A A A A A A A A A A A A
1 chr1_52811952 0 52811952 G G C C G G G G G G G G G G G G G G G G
1 chr1_52812156 0 52812156 G G G G G G G G G G G G A G G G G G G G
1 chr1_52814916 0 52814916 G G G G G G G G T T G G G G G G G G G G
1 chr1_52819061 0 52819061 C C C C C C C C C C C C C C C C T T C C
1 chr1_52822398 0 52822398 C C C C C C C C C C C C C T C C C C C C
1 chr1_52831778 0 52831778 A A A A A A A A C C C C A A A A A A A A
1 chr1_52837781 0 52837781 T T C C C C T T T T T T T T T T T T T T
1 chr1_52850574 0 52850574 C C C C C C C C C C C C C C C C T T C C
1 chr1_52856446 0 52856446 A A A A A A A A A A A A G G A A A A A A
1 chr1_52867114 0 52867114 C C C C C C C C T T T T C C C C C C C C
1 chr1_52881191 0 52881191 G T G G G G G G G G G G G G G G G G G G
1 chr1_52888325 0 52888325 C C C C C C C C T T T T C C C C C C C C
1 chr1_52894217 0 52894217 C C C C C C C C T T T T C C C C C C C C
1 chr1_52902719 0 52902719 G G G G G G G G G G G G G G A A G G G G
1 chr1_52903264 0 52903264 A A A A A G A A A A A A A A A A A A A A
1 chr1_52908147 0 52908147 A A A A A G A A A A A A A A A A A A A A
1 chr1_52911876 0 52911876 G G G G G G G G A A A A G G G G G G G G
1 chr1_52914288 0 52914288 T T T T C T T T T T T T T T T T T T T T
1 chr1_52923809 0 52923809 C C C C C C G G C C C C C C C C C C C C
1 chr1_52928101 0 52928101 C C C C C C C C A A A A C C C C C C C C
1 chr1_52928964 0 52928964 A A A A A A A A T T T T A A A A A A A A
1 chr1_52935875 0 52935875 G G C C G G G G G G G G G G G G G G G G
1 chr1_52937269 0 52937269 G G G G G G G G G G G G G G G G G T G G
1 chr1_52943927 0 52943927 A C C C C C C C C C C C C C C C C C C C
1 chr1_52944790 0 52944790 C C C C C C C C T T T T C C C C C C C C
1 chr1_52948214 0 52948214 G G A A A A G G G G G G G G G G G G G G
1 chr1_52953198 0 52953198 G G G G G G G G G G G G A G G G G G G G
1 chr1_52958009 0 52958009 T T T T T T T T C T T T T T T T T T T T
1 chr1_52959375 0 52959375 A A A A A A A A A A A A A G A A A A A A
1 chr1_52966404 0 52966404 T T T T T T T T T T T T C T T T T T T T
1 chr1_52971359 0 52971359 C C C C C C C C C T T T C C C C C C C C
1 chr1_52977716 0 52977716 C C C C C C T T C C C C C C C C C C C C
1 chr1_52978239 0 52978239 C C C C C G C C C C C C C C C C C C C C
1 chr1_52982651 0 52982651 C C C C C C C C C C C T C C C C C C C C
1 chr1_52985875 0 52985875 C C C C C C C C T T T T C C C C C C C C
1 chr1_52990867 0 52990867 C C T T T T T T T T T T T T T T T T T T
1 chr1_52996232 0 52996232 A A A A A A A A A A A A A A A G A A A A
1 chr1_53004344 0 53004344 C C C C C C C C T T T T C C C C C C C C
1 chr1_53008923 0 53008923 G G G G G G G G T T T T G G G G G G G G
1 chr1_53009505 0 53009505 G G G G G G G G G G G G C C G G G G G G
1 chr1_53010662 0 53010662 T T T T C T T T T T T T T T T T T T T T
1 chr1_53011144 0 53011144 C C C C C C C C C C C C C C C T C C C C
1 chr1_53019982 0 53019982 T T T T T T T T C T T T T T T T T T T T
1 chr1_53022130 0 53022130 G G G G G G G G G G G G G G G G G T G G
1 chr1_53024454 0 53024454 C C C C C C C C C C C C C T C C T T C C
1 chr1_53025784 0 53025784 C C T T C C C C C C C C C C C C C C T T
1 chr1_53038772 0 53038772 G G G G G T G G G G G G G G G G G G G G
1 chr1_53048643 0 53048643 A A A A A A A A C C C C A A A A A A A A
1 chr1_53057543 0 53057543 C C C C C T C C C C C C C C C C C C C C
1 chr1_53061380 0 53061380 G G G G G G G G G G G G G G G G A G G G
1 chr1_53062820 0 53062820 T T C C C T T T T T T T C C C T C C T T
1 chr1_53067957 0 53067957 A A G G A A A A A A A A A A A A A A A A
1 chr1_53073673 0 53073673 T T C C C T T T T T T T T T T T T T T T
1 chr1_53078545 0 53078545 A A A A A A A A G G G G A A A A A A A A
1 chr1_53082105 0 53082105 C C C C C T C C C C C C C C C C C C C C
1 chr1_53084009 0 53084009 C C C C C C C C C C C G C C C C C C C C
1 chr1_53088007 0 53088007 C C C C C C C C C C C C C C A C C C C C
1 chr1_53088407 0 53088407 G G A A G G G G A A A A G G G G G G G G
1 chr1_53091397 0 53091397 T T T T T T T T C C C C T T T T T T T T
1 chr1_53099645 0 53099645 T T T T T T T T C C C C T T T T T T T T
1 chr1_53102094 0 53102094 A A A A A A A A A A A A A A A A G G A A
1 chr1_53110027 0 53110027 G G G G G G G G A G A G G G G G G G G G
1 chr1_53115134 0 53115134 C T C C C C C C C C C C C C C C C C C C
1 chr1_53115579 0 53115579 G G A G G G G G G G G G G G G G G G G G
1 chr1_53122029 0 53122029 A A A A A A A A A A A A A A T T A A A A
1 chr1_53124206 0 53124206 A A A A A A A A A A A A A C A A A A A A
1 chr1_53128493 0 53128493 G G G G G G G G A A A A G G G G G G G G
1 chr1_53143145 0 53143145 G G G G G G G G G G G G G G G G A A G G
1 chr1_53146044 0 53146044 T T T T T T T T T T T T T T T T C C T T
1 chr1_53160931 0 53160931 T T T T T T T T G G G G T T T T T T T T
1 chr1_53162474 0 53162474 A A A A A A A A A A A A A A A G A A A A
1 chr1_53165961 0 53165961 C C C C C T C C C C C C C C C C C C C C
1 chr1_53168181 0 53168181 A A A A A A A A G G G G A A A A A A A A
1 chr1_53168581 0 53168581 C C T T T T C C T T T T T T T T T T T T
1 chr1_53177897 0 53177897 G G G G G G G G C C C C G G G G G G G G
1 chr1_53178998 0 53178998 C C C C C C C C C C C C C C C C C T C C
1 chr1_53182024 0 53182024 A A A A A A A A A A A A A A G G A A A A
1 chr1_53193622 0 53193622 A A A A A A A A A A A A A A G G A A A A
1 chr1_53197764 0 53197764 A A A A A A A A A A A A A A A A G G A A
1 chr1_53202180 0 53202180 G G G G G G G G A A A A G G G G G G G G
1 chr1_53203660 0 53203660 A A A A A A A A A A A A A G A A A A A A
1 chr1_53204952 0 53204952 A A A A A A A A A A A G A A A A A A A A
1 chr1_53207438 0 53207438 T T T T C T T T T T T T T T T T T T T T
1 chr1_53212953 0 53212953 A A A A A A A A A A A G A A A A A A A A
1 chr1_53216330 0 53216330 C T C C C C C C C C C C C C C C C C C C
1 chr1_53224471 0 53224471 C C C C C C C C C C C C C C C C T T C C
1 chr1_53227095 0 53227095 T T T T T T T T C C C C T T T T T T T T
1 chr1_53227582 0 53227582 A A A A A A A A G G G G A A A A A A A A
1 chr1_53232100 0 53232100 G G G G G G G G G G G G A G G G G G G G
1 chr1_53238287 0 53238287 A A G G G G A A A A A A A A A A A A A A
1 chr1_53241738 0 53241738 T T T T T T T T C C C C T T T T T T T T
1 chr1_53252687 0 53252687 C C C C C C T T C C C C C C C C C C C C
1 chr1_53255759 0 53255759 C C C C C T C C C C C C C C C C C C C C
1 chr1_53258136 0 53258136 G G G G G G G G A A A A G G G G G G G G
1 chr1_53262274 0 53262274 G G G G G G G G C C C C G G G G G G G G
1 chr1_53264365 0 53264365 C C C G C G C C C C C C C C C C C C C C
1 chr1_53265701 0 53265701 A A G G G G A A G G G G G G G G G G A A
1 chr1_53266661 0 53266661 G G G G G G G G A A A A G G G G G G G G
1 chr1_53270254 0 53270254 G G G G G G G G G G G G A A A A G G G G
1 chr1_53285202 0 53285202 G G A A A A G G A A A A A A A A A A G G
1 chr1_53290270 0 53290270 A A G G G G A A G G G G G G G G G G A A
1 chr1_53294126 0 53294126 A A A A A A A A A A A A A A C C A A A A
1 chr1_53298184 0 53298184 A G G G G G G G G G G G G G G G G G G G
1 chr1_53314852 0 53314852 A A A G A A A A A A A A A A A A A A A A
1 chr1_53317622 0 53317622 C C C C C C C C C C C C C C T T C C C C
1 chr1_53317727 0 53317727 C C C C C C C C T T T T C C C C C C C C
1 chr1_53318414 0 53318414 C C C C C C C T C C C C C C C C C C C C
1 chr1_53326752 0 53326752 G G G G G G G G A A A A G G G G G G G G
1 chr1_53328926 0 53328926 A A A A A A A A G G G G A A A A A A A A
1 chr1_53329450 0 53329450 A A G G A G A A A G A G A A A A A A A A
1 chr1_53342516 0 53342516 T T T T T T T T G G G G T T T T T T T T
1 chr1_53348885 0 53348885 G G G G G G G G G T G G G G G G G G G G
1 chr1_53359753 0 53359753 G G A A A G G G A A A A G G G G G G G G
1 chr1_53367971 0 53367971 A A A A A G A A A A A A A A A A A A A A
1 chr1_53372412 0 53372412 T T T T T T T T C C C C T T T T T T T T
1 chr1_53376929 0 53376929 A A A A A A A A G G G G A A A A A A A A
1 chr1_53396369 0 53396369 C C C C C C C G C C C C C C C C C C C C
1 chr1_53397283 0 53397283 T T T T A T T T T T T T T T T T T T T T
1 chr1_53398726 0 53398726 G G G G G G A G G G G G G G G G G G G G
1 chr1_53402640 0 53402640 A A A A A A A A A A A A G G A A A A A A
1 chr1_53405160 0 53405160 C C T T T T T T T T T T T T T T T T C C
1 chr1_53406579 0 53406579 C C C C C C C C C T C T C C C C C C C C
1 chr1_53407232 0 53407232 C C C C C C C C G G G G C C C C C C C C
1 chr1_53408774 0 53408774 A A A A A A A A A G A A A A A A A A A A
1 chr1_53417071 0 53417071 C C G G C C C C C C C C C C C C C C C C
1 chr1_53418563 0 53418563 T T T T T T T T T T T T T T G T T T T T
1 chr1_53418924 0 53418924 C C C C C T C C C C C C C C C C C C C C
1 chr1_53423662 0 53423662 C C C C C C C C C C C C C C C C C G C C
1 chr1_53425385 0 53425385 G G G G G G G G A A A A G G G G G G G G
1 chr1_53426377 0 53426377 C C C C C C C C T T T T C C C C C C C C
1 chr1_53429825 0 53429825 A A A A A A A A T T T T A A A A A A A A
1 chr1_53432603 0 53432603 T T C C T T T T T T T T T T T T T T T T
1 chr1_53443372 0 53443372 T T T T T T T T C T C T T T T T T T T T
1 chr1_53447626 0 53447626 G G C G G G G G G G G G G G G G G G G G
1 chr1_53450899 0 53450899 A A A A C C A A A A A A A A A A C C A A
1 chr1_53451586 0 53451586 T T C C C C T T C C C C C C C C C C T T
1 chr1_53452743 0 53452743 A A A A A G A A A A A A A A A A A A A A
1 chr1_53454042 0 53454042 T T T T C T T T T T T T T T T T T T T T
1 chr1_53454941 0 53454941 C C C C C T C C C C C C C C C C C C C C
1 chr1_53459385 0 53459385 C C C C A C C C C C C C C C C C C C C C
1 chr1_53465051 0 53465051 G G G G G G G G A A A A G G G G G G G G
1 chr1_53480417 0 53480417 T T T T T T C T T T T T T T T T T T T T
1 chr1_53481230 0 53481230 T T T T C T T T T T T T T T T T T T T T
1 chr1_53483824 0 53483824 A A A A A A A A G G G G A A A A A A A A
1 chr1_53484029 0 53484029 C C C C C C C C G G G G C C C C C C C C
1 chr1_53489209 0 53489209 T T T T T T T T C C C C T T T T T T T T
1 chr1_53491643 0 53491643 T T T T T T T T C C C C T T T T T T T T
1 chr1_53500776 0 53500776 T T T T T T T T C C C C T T T T T T T T
1 chr1_53501860 0 53501860 T T T T T T T T C C C C T T C C T T T T
1 chr1_53503046 0 53503046 C C C C C C C C C T C C C C C C C C C C
1 chr1_53522228 0 53522228 C C C C G G C C C C C C C C C C C C C C
1 chr1_53534572 0 53534572 A A C C C C C C C C C C C C C C C C A A
1 chr1_53538175 0 53538175 T T C C C C T T C C C C C C C C C C T T
1 chr1_53548576 0 53548576 C C C C C C C C C C C C C T C C C C C C
1 chr1_53551019 0 53551019 A A A A A G A A A A A A A A A A A A A A
1 chr1_53553305 0 53553305 A A A A A A A A C C C C A A A A A A A A
1 chr1_53553829 0 53553829 C C C C C C C C C C C C C C A A C C C C
1 chr1_53558077 0 53558077 C C C C C C C C C T C C C C C C C T C C
1 chr1_53562283 0 53562283 C C C T C C C C C C C C C C C C C C C C
1 chr1_53569943 0 53569943 C C C C C C C C T T T T C C C C C C C C
1 chr1_53573656 0 53573656 C C C C C C C T C C C C C C C C C C C C
1 chr1_53577532 0 53577532 A A A A A A A G A A A A A A A A A A A A
1 chr1_53585712 0 53585712 A A T T A T A A A A A A A A A A A A A A
1 chr1_53593999 0 53593999 C C C C C C C C C C C C C C C T C C C C
1 chr1_53599519 0 53599519 C C C C C C T T C C C C C C C C C C C C
1 chr1_53602797 0 53602797 T T T T T T T T T T T T T T A A T T T T
1 chr1_53603427 0 53603427 C C C C C C C C C C C C C T C C C C C C
1 chr1_53631363 0 53631363 A A A A A A A A G G A G A A A A A A A A
1 chr1_53632126 0 53632126 A A G G G G A A A A A A A A A A A A A A
1 chr1_53633826 0 53633826 A A A A A A A A A G A A A A A A A A A A
1 chr1_53637444 0 53637444 A A A A A A A A A A A A A A A A T T A A
1 chr1_53642912 0 53642912 G G G G G G G G T T G T G G G G G G G G
1 chr1_53652126 0 53652126 G G G G G G G G C G C G G G G G G G G G
1 chr1_53661273 0 53661273 T T T T T T T T T T T T C T T T T T T T
1 chr1_53666575 0 53666575 G G G G G G G G A A A A G G G G G G G G
1 chr1_53668696 0 53668696 A A A A A A A A G G G G A A A A A A A A
1 chr1_53683974 0 53683974 T T T T T T T T T T C T T T T T T T T T
1 chr1_53684537 0 53684537 G G G G G G G G C C C C G G G G G G G G
1 chr1_53686030 0 53686030 A G A A A A A A A A A A A A A A A A A A
1 chr1_53694398 0 53694398 C C C C C C C C C C C C G G C C C C C C
1 chr1_53696002 0 53696002 C C C C C C C C T T T T C C C C C C C C
1 chr1_53697574 0 53697574 T T T T T T T T T T G T T T T T T T T T
1 chr1_53698943 0 53698943 A A A A A A A A A A A A A G A A G G A A
1 chr1_53705187 0 53705187 A A A A A A A A C C C C A A A A A A A A
1 chr1_53705447 0 53705447 A T T T T T T T T T T T T T T T T T A A
1 chr1_53705715 0 53705715 G G G G A G G G G G G G G G G G G G G G
1 chr1_53710436 0 53710436 A A A A A A A A G G G G A A A A A A A A
1 chr1_53730033 0 53730033 C G C C C C G G C C C C C C C C C C C C
1 chr1_53736552 0 53736552 C C C C C C C C C C C T C C C C C C C C
1 chr1_53749165 0 53749165 T T T T T T T T A A A A T T T T T T T T
1 chr1_53754252 0 53754252 C C C C C C C C A A A A C C C C C C C C
1 chr1_53754613 0 53754613 G G G G G G G G C C C C G G G G G G G G
1 chr1_53767590 0 53767590 C T T T T T C C T T T T T T T T T T C C
1 chr1_53769161 0 53769161 C C C C C C C C C C C C C C C T C C C C
1 chr1_53772179 0 53772179 A A A A A T A A T T T T A A A A A A A A
1 chr1_53772922 0 53772922 C C C C C C C C C C C C C C C C T T C C
1 chr1_53778745 0 53778745 C C C C A C C C C C C C C C C C C C C C
1 chr1_53781585 0 53781585 A A A A A A A A C C C C A A A A A A A A
1 chr1_53794679 0 53794679 C C C C C C C C C C C C C T C C C C C C
1 chr1_53795104 0 53795104 G G G G G G G G G G G G G G G G A A G G
1 chr1_53795109 0 53795109 T T T T C T T T T T T T T T T T T T T T
1 chr1_53813838 0 53813838 A A A A A A A A A A A A T T A A A A A A
1 chr1_53826463 0 53826463 A A A A A G A A A A A A A A A A A A A A
1 chr1_53830984 0 53830984 C C C C C C C C C C C C C C C C T T C C
1 chr1_53839927 0 53839927 T T T T T T T T C C C C T T T T T T T T
1 chr1_53848162 0 53848162 G G G G A G G G G G G G G G G G G G G G
1 chr1_53850031 0 53850031 A A A A A A G G A A A A A A A A A A A A
1 chr1_53854231 0 53854231 A A A A A A A A A A A A A G A A A A A A
1 chr1_53854569 0 53854569 C C C C C C C C T T T T C C C C C C C C
1 chr1_53863578 0 53863578 T T T T T T T T T T T T T T C C T T T T
1 chr1_53865620 0 53865620 A G A A A A A A A A A A A A A A A A A A
1 chr1_53867794 0 53867794 T T T T T T C T T T T T T T T T T T T T
1 chr1_53867861 0 53867861 C C C C C C C C T T T T C C C C C C C C
1 chr1_53870316 0 53870316 A A G G A G A A G G G G A A A A A A A A
1 chr1_53877140 0 53877140 T T T T T T T T T T T T G G T T T T T T
1 chr1_53881333 0 53881333 G G G G G G G G G G G G A G G G G G G G
1 chr1_53883845 0 53883845 G G A G G G G G G G G G G G G G G G G G
1 chr1_53884999 0 53884999 T T T T C C T T T T T T T T T T T T T T
1 chr1_53889773 0 53889773 A A A A A A A A A A A A A A G G A A A A
1 chr1_53892376 0 53892376 G G G G G G G G A A A G G G G G G G G G
1 chr1_53893314 0 53893314 C C C C C T C C C C C C C C C C C C C C
1 chr1_53896287 0 53896287 A A A A A A A A G G A G A A A A A A A A
1 chr1_53922781 0 53922781 G G G G G G G G G G A G G G G G G G G G
1 chr1_53939043 0 53939043 C C C C C C C C C C C C A C C C A A C C
1 chr1_53940288 0 53940288 T T T T T T T T T T T T T T T T G G T T
1 chr1_53941051 0 53941051 T T G T T T T T T T T T T T T T T T T T
1 chr1_53949630 0 53949630 A G A A A A A A A A A A A A A A A A A A
1 chr1_53962043 0 53962043 C C C C C C C C T T C T C C C C C C C C
1 chr1_53963929 0 53963929 A A A A A A A A A A A A A A A G A A A A
1 chr1_53964324 0 53964324 T T T T T T T T T T T T T T C C T T T T
1 chr1_53964894 0 53964894 G G G G A A G G G G G G G G G G G G G G
1 chr1_53965057 0 53965057 T T T T T T T T T T T T C C T T T T T T
1 chr1_53975062 0 53975062 G G G G G G G G G G G G G G G T G G G G
1 chr1_53982613 0 53982613 G G G G G G G G G G C G G G G G G G G G
1 chr1_53988346 0 53988346 T T T T T T T T C C C T T T T T T T T T
1 chr1_53991524 0 53991524 G G A A G G G G G G G G G G G G G G G G
1 chr1_53996720 0 53996720 C C C T C C C C C C C C C C C C C C C C
1 chr1_53999642 0 53999642 T T T T T T T T T T T T C C T T C C T T
1 chr1_54000308 0 54000308 A A A A A A A A A T A A A A A A A A A A
1 chr1_54017450 0 54017450 C C C C C C C C C G C G C C C C C C C C
1 chr1_54018278 0 54018278 C C C C C C C C T T T T C C C C C C C C
1 chr1_54019741 0 54019741 T T T T T T T T C T C T T T T T T T T T
1 chr1_54020017 0 54020017 A A A A A A A A A A A A A A A A A C A A
1 chr1_54021144 0 54021144 G G G G G G G G G G G G A G G G G G G G
1 chr1_54025983 0 54025983 C C C C C C C C C T C C C C C C C C C C
1 chr1_54028842 0 54028842 T T T T T T T T G G G G T T T T T T T T
1 chr1_54031226 0 54031226 T T T T T T T T T T C T T T T T T T T T
1 chr1_54039125 0 54039125 C C C C C C C C A C A C C C C C C C C C
1 chr1_54058144 0 54058144 G G G G G T G G G G G G G G G G G G G G
1 chr1_54058179 0 54058179 C C C C C T C C C C C C C C C C C C C C
1 chr1_54066286 0 54066286 T T C C C C T T C T T T T T T T T T T T
1 chr1_54066446 0 54066446 C C T T T T C C C T C C C C C C C C C C
1 chr1_54084972 0 54084972 A A G G A A A A A A A A A A A A A A A A
1 chr1_54087031 0 54087031 T T T T C T T T T T T T T T T T T T T T
1 chr1_54093576 0 54093576 C C C C C C C C C C C T C C C C C C C C
1 chr1_54110390 0 54110390 G G G G A G G G G G G G G G G G G G G G
1 chr1_54116086 0 54116086 C C C C C C C C A A A A C C C C C C C C
1 chr1_54118891 0 54118891 A A A A A A A A A C A A A A A A A A A A
1 chr1_54121763 0 54121763 T T T T T T T T T T T T T T T T A T T T
1 chr1_54139567 0 54139567 G G G G G G G G G G G G G G G G G T G G
1 chr1_54151325 0 54151325 A A G G A A A A A A A A A A A A A A A A
1 chr1_54157818 0 54157818 C C C C C C C T C C C C C C C C C C C C
1 chr1_54158317 0 54158317 G G G G G G G G T T T T T T T T T T G G
1 chr1_54160592 0 54160592 C C C C C C C C C C C C C C C T C C C C
1 chr1_54168024 0 54168024 G G G G G G G G G G G G G G A A G G G G
1 chr1_54184002 0 54184002 C C C C C C C C T T T T C C C C C C C C
1 chr1_54188849 0 54188849 G G G G G G G G A A A A G G G G G G G G
1 chr1_54198236 0 54198236 C C C C C C C T C C C C C C C C C C C C
1 chr1_54199859 0 54199859 A A A A A A A A A A A A A A G G A A A A
1 chr1_54203925 0 54203925 A A A A A A A A A A A A A A G G G G A A
1 chr1_54207124 0 54207124 T T T T T T T T A A A A T T T T T T T T
1 chr1_54217110 0 54217110 G G G G G G G G G G G G A G G G A A G G
1 chr1_54226543 0 54226543 T T T T T T T T T T C T T T T T T T T T
1 chr1_54238121 0 54238121 G G G G G G G G G G G G G G G G A A G G
1 chr1_54241680 0 54241680 A A A A A A A A A T A A A A A A A A A A
1 chr1_54242350 0 54242350 C C C C C C C C C C C C C C C C C G C C
1 chr1_54242719 0 54242719 G G G G G G G G G G G G G G C C G G G G
1 chr1_54246323 0 54246323 T T T T T T T T C C C C T T T T T T T T
1 chr1_54246378 0 54246378 G G G G G G G G A G G G G G G G G G G G
1 chr1_54248661 0 54248661 A A A A A A A T A A A A A A A A A A A A
1 chr1_54249711 0 54249711 A A A A G G A A A A A A A A A A A A A A
1 chr1_54250409 0 54250409 A A A A A A A A G G G G A A A A A A A A
1 chr1_54251199 0 54251199 C C A C C C C C C C C C C C C C C C C C
1 chr1_54259328 0 54259328 C C C C C C C C T T T T C C C C C C C C
1 chr1_54270189 0 54270189 A A A A A A A A T T T T A A A A A A A A
1 chr1_54271779 0 54271779 C G G G G G C G G G G G G G G G G G G G
1 chr1_54277775 0 54277775 C C A A A A C C A A A A A A A A A A C C
1 chr1_54280087 0 54280087 C C C C C C C C C C A C C C C C C C C C
1 chr1_54285048 0 54285048 G G G G G G G G G G G G G G G G A G G G
1 chr1_54300413 0 54300413 G G G G A A G G G G G G G G G G G G G G
1 chr1_54303124 0 54303124 T T T T T T T T A A A A T T T T T T T T
1 chr1_54311283 0 54311283 T T T T T T C C T T T T T T T T T T T T
1 chr1_54312507 0 54312507 C C G G G G C C C C C C C C C C C C C C
1 chr1_54314522 0 54314522 G G G G G G G G A A A A G G G G G G G G
1 chr1_54320565 0 54320565 C C C C C C C C T T T T C C C C C C C C
1 chr1_54321080 0 54321080 A A A A A A A A A A A A A A T T A A A A
1 chr1_54341263 0 54341263 C C C C C C C C T T T T C C C C C C C C
1 chr1_54342358 0 54342358 T T T T T T T T T T T T C C T T T T T T
1 chr1_54347146 0 54347146 C C C C C C C C C C C C T T C C C C C C
1 chr1_54351958 0 54351958 G G G G C G G G G G G G G G G G G G G G
1 chr1_54357668 0 54357668 A A A A A A G G A A A A A A A A A A A A
1 chr1_54360708 0 54360708 T T T T T T T T T T T T T T C C T T T T
1 chr1_54365555 0 54365555 G G A G G G G G G G G G G G G G G G G G
1 chr1_54379286 0 54379286 G G G G G G G G G G G G G G A A G G G G
1 chr1_54384740 0 54384740 G G G G G G G G G G G G G G G G C G G G
1 chr1_54387828 0 54387828 G G G G G G G G A A G G G G G G G G G G
1 chr1_54389797 0 54389797 A A A A A A A A G G G G A A A A A A A A
1 chr1_54398747 0 54398747 G G G G G G G G G G G G G G A G G G G G
1 chr1_54399864 0 54399864 C T T T C T T T C C C C C C C C C C T T
1 chr1_54404439 0 54404439 C C C C C C C C C C C C C C T T C C C C
1 chr1_54405501 0 54405501 A A A A A A A A C C C C A A A A A A A A
1 chr1_54412542 0 54412542 A A A A A A A G A A A A A A A A A A A A
1 chr1_54415689 0 54415689 T T T T T T T T C C C C T T T T T T T T
1 chr1_54418623 0 54418623 C C A A A A C C A A A A A A A A A A C C
1 chr1_54420111 0 54420111 G G A A G G G G G G G G G G G G G G G G
1 chr1_54421194 0 54421194 C C C C C C C C T T T T C C C C C C C C
1 chr1_54423353 0 54423353 C C C C C T C C C C C C C C C C C C C C
1 chr1_54423678 0 54423678 C C C C C C C C C C C C C C C C T T C C
1 chr1_54460350 0 54460350 A A A A G G A A A A A A A A A A A A A A
1 chr1_54475872 0 54475872 G G A A A G G G G G G G G G G G G G A A
1 chr1_54481597 0 54481597 A A G G G G A A A A A A A A G G G G A A
1 chr1_54482097 0 54482097 G T G G G G G G G G G G G G G G G G G G
1 chr1_54488008 0 54488008 A A A A A A A A G G G G A A A A A A A A
1 chr1_54491519 0 54491519 T T T T T T T T T T T T T T T T C T T T
1 chr1_54518549 0 54518549 A G A A A A A A A A A A A A A A A A A A
1 chr1_54525836 0 54525836 A A A A A A A A A G G G A A A A A A A A
1 chr1_54526096 0 54526096 G G G G G G G G G G G G A G G G G G G G
1 chr1_54532512 0 54532512 G G A G G G G G G G G G G G G G G G G G
1 chr1_54544512 0 54544512 A A A A A A A A A A A A A A A T A A A A
1 chr1_54545176 0 54545176 G G G G G G A A G G G G G G A A G G A A
1 chr1_54556939 0 54556939 G G G G G G G G C C C C G G G G G G G G
1 chr1_54560385 0 54560385 A A A A A A A A A A A A A A A A A G A A
1 chr1_54560466 0 54560466 T T C C C C C C C C C C C C C C C C C C
1 chr1_54562170 0 54562170 T T T T C T T T T T T T T T T T T T T T
1 chr1_54563482 0 54563482 C C C C C C C C C C C C C T C C C C C C
1 chr1_54573862 0 54573862 A A A A A A A A A A C C A A A A A A A A
1 chr1_54575582 0 54575582 T T T T G T T T T T T T T T T T T T T T
1 chr1_54590007 0 54590007 G G G G G G G G G G G G A G G G G G G G
1 chr1_54606014 0 54606014 T T A T T T T T T T T T T T T T T T T T
1 chr1_54612169 0 54612169 T T T T T T T T T T T T C T T T T T T T
1 chr1_54612439 0 54612439 C G G G G G G G G G G G G G G G G G G G
1 chr1_54613029 0 54613029 G G G G G G G G G G G G G G A A G G G G
1 chr1_54613476 0 54613476 T T T T T T T T T T T T T T C C T T T T
1 chr1_54619322 0 54619322 A A A A A A A A A A A A A G A A A A A A
1 chr1_54628458 0 54628458 T T T T T T T T T T T T T T T T C C T T
1 chr1_54631541 0 54631541 A A A A A A A A A A A A G G G G G G A A
1 chr1_54632961 0 54632961 C C C C C C C C C C C C C G G G C C C C
1 chr1_54634602 0 54634602 C C C C C C C C C C A A C C C C C C C C
1 chr1_54634618 0 54634618 T T T T T T T T C C C C T T T T T T T T
1 chr1_54644855 0 54644855 C C T T T T T T T T T T T T T T T T T T
1 chr1_54648021 0 54648021 C C C T C C C C C C C C C C C C C C C C
1 chr1_54648111 0 54648111 C C C C C C C C G G C C C C C C C C C C
1 chr1_54648171 0 54648171 C C C C C C C C C C C C C C C T C C C C
1 chr1_54648590 0 54648590 T T T T C C T T T T T T T T T T T T T T
1 chr1_54656492 0 54656492 C C C C C C C C T T T T C C C C C C C C
1 chr1_54658793 0 54658793 A C C C C C C C C C C C C C C C C C C C
1 chr1_54660868 0 54660868 G G G G G G G G A A A A G G G G G G G G
1 chr1_54665279 0 54665279 G G G G G G G G A A A A A G G G G G G G
1 chr1_54671262 0 54671262 A A A A A A A A G G G G A A A A A A A A
1 chr1_54672869 0 54672869 T T T T T T T T G G T T T T T T T T T T
1 chr1_54679689 0 54679689 C C C C C C C C C C C C C C T T C C C C
1 chr1_54684350 0 54684350 T T T T T T T T T T T T C T T T T T T T
1 chr1_54686119 0 54686119 T T T T T T T T T T T T T T T T C C T T
1 chr1_54686206 0 54686206 T T T T T T T T T T T T C T T T T T T T
1 chr1_54686428 0 54686428 C C C C C C C C T T T T C C C C C C C C
1 chr1_54698830 0 54698830 A A A A A A A A G G G G A A A A A A A A
1 chr1_54703399 0 54703399 A A A A A A A A G G G G A A A A A A A A
1 chr1_54719886 0 54719886 C C C C C C C C T T T T C C C C C C C C
1 chr1_54721711 0 54721711 A A A A A A A A C C C C A A A A A A A A
1 chr1_54721719 0 54721719 G G G G G G G G G G G G G G A A G G G G
1 chr1_54721930 0 54721930 C C C C C G C C C C C C C C C C C C C C
1 chr1_54739015 0 54739015 G G A A A A A G A A A A A A A A A A G G
1 chr1_54744316 0 54744316 A A A C A A A A A A A A A A A A A A A A
1 chr1_54745856 0 54745856 G G G G G G G G G G G G A G G G G G G G
1 chr1_54746721 0 54746721 T T T T T T T T T T T T T T T T G G T T
1 chr1_54755859 0 54755859 C C C T C C C C C C C C C C C C C C C C
1 chr1_54762512 0 54762512 G G G G G G G G A A A A G G G G G G G G
1 chr1_54763471 0 54763471 A A A A A A A A A A A A A A A G A A A A
1 chr1_54779570 0 54779570 C C C C C C C C A A A A C C C C C C C C
1 chr1_54780655 0 54780655 A A A A A A A A G G G G A A A A A A A A
1 chr1_54786091 0 54786091 G G G G G G G G A A A A G G G G G G G G
1 chr1_54786881 0 54786881 A A A A A A A A A G A G A A A A A A A A
1 chr1_54787650 0 54787650 T T T T T T T T T T T T G G G G T T T T
1 chr1_54788488 0 54788488 G G G G G G G G G G G G G T T T G G G G
1 chr1_54789722 0 54789722 A A A A A A A A A T A A A A A A A A A A
1 chr1_54794280 0 54794280 T T T T A T T T T T T T T T T T T T T T
1 chr1_54794312 0 54794312 A A A A A A A G A A A A A A A A A A A A
1 chr1_54797525 0 54797525 T T T T T T T T T T T T C T T T T T T T
1 chr1_54808446 0 54808446 G G G G G G A G G G G G G G G G G G G G
1 chr1_54809461 0 54809461 G G G G G G G G G G G G G G T T G G G G
1 chr1_54809699 0 54809699 T T C C C C T T T T T T C C T T C C T T
1 chr1_54818815 0 54818815 A A A A A A A A A C A C A A A A A A A A
1 chr1_54821090 0 54821090 G G G G G G G G A A A A G G G G G G G G
1 chr1_54821855 0 54821855 G G A A G G G G G G G G G G G G G G G G
1 chr1_54823130 0 54823130 T T C T T T T T T T T T T T T T T T T T
1 chr1_54830832 0 54830832 G G G G G G G G A A A A G G G G G G G G
1 chr1_54832881 0 54832881 A A A A A G A A A A A A A A A A A A A A
1 chr1_54843487 0 54843487 T T T T T T T T T T G T T T T T T T T T
1 chr1_54844314 0 54844314 G G G G G G G G C C C C G G G G G G G G
1 chr1_54854653 0 54854653 T T T T T T T T T T T T T T T T G G T T
1 chr1_54861072 0 54861072 C C C C C C C C T T C T C C C C C C C C
1 chr1_54865787 0 54865787 A A A G A A A A A A A A A A A A A A A A
1 chr1_54875693 0 54875693 A A A G G G A A A A A A A A A A A A A A
1 chr1_54884450 0 54884450 T T T T T T T T C T C C T T T T T T T T
1 chr1_54886236 0 54886236 C C C C C C C C C C C C C T C C C C C C
1 chr1_54888770 0 54888770 C C C C C C C C C C C C C C C C T T C C
1 chr1_54889413 0 54889413 C C C C C C C C C T C C C C C C C C C C
1 chr1_54892248 0 54892248 G G G G G G A G G G G G G G G G G G G G
1 chr1_54904477 0 54904477 C C C C C C C C T T T T C C C C C C C C
1 chr1_54910727 0 54910727 A A A G A A A A A A A A A A A A A A A A
1 chr1_54918370 0 54918370 T T T T T T T T A A A A T T T T T T T T
1 chr1_54924339 0 54924339 C C C T C T C C C C C C C C C C C C C C
1 chr1_54927515 0 54927515 C G C C C C C C C C C C C C C C C C C C
1 chr1_54935109 0 54935109 C C T T C C C C C C C C C C C C C C C C
1 chr1_54941386 0 54941386 C C C C C C C C C C C C C C A A C C C C
1 chr1_54948448 0 54948448 C C C C C C C C C C C C A C C C C C C C
1 chr1_54954211 0 54954211 T T C C C C T T T T T T T T T T T T T T
1 chr1_54959028 0 54959028 C C C C C C C C T T T T C C C C C C C C
1 chr1_54965454 0 54965454 G G C C C C C C C C C C C C C C C C C C
1 chr1_54967019 0 54967019 T T T T T T T T T T C T T T T T T T T T
1 chr1_54967219 0 54967219 C C A A A C C C C C C C C C C C C C C C
1 chr1_54979446 0 54979446 C C C C C C C C C C C C C C T T C C C C
1 chr1_54983514 0 54983514 G G T T G G G G G G G G G G G G G G G G
1 chr1_54989709 0 54989709 C C C C C C C C C C C G C C C C C C C C
1 chr1_54990227 0 54990227 C C C C C C C C T T T T C C C C C C C C
1 chr1_54993044 0 54993044 C C C C C C C T C C C C C C C C C C C C
1 chr1_54995528 0 54995528 G G G G G G G G A A A A G G G G G G G G
1 chr1_55001775 0 55001775 A A G G A A A A A A A A A A A A A A A A
1 chr1_55008582 0 55008582 G G G G G G G G G G G G G G G G A A G G
1 chr1_55010547 0 55010547 T T T T T T T T T T T T G T T T T T T T
1 chr1_55011187 0 55011187 A A A A A A A A A A A A A C A A A A A A
1 chr1_55028244 0 55028244 G G G G G G G G C C C C G G G G G G G G
1 chr1_55036765 0 55036765 G G G G G G A G G G G G G G G G G G G G
1 chr1_55038983 0 55038983 A A A A A A A A A A A A A G A A A A A A
1 chr1_55040416 0 55040416 A A A A A A A A A G G G A A A A A A A A
1 chr1_55041109 0 55041109 G G A A G G G G G G G G G G G G G G G G
1 chr1_55042076 0 55042076 T T T T T T T T A T T T T T T T T T T T
1 chr1_55044466 0 55044466 T T C C T T T T C C C C C T T T T T T T
1 chr1_55046169 0 55046169 C C C C C C C C C C C T C C C C C C C C
1 chr1_55048999 0 55048999 C C C C C C C C C C C C C T C C C C C C
1 chr1_55057032 0 55057032 A A A A A A A A T T T T A A A A A A A A
1 chr1_55058824 0 55058824 A A A A A A A A A A A C A A A A A A A A
1 chr1_55066255 0 55066255 G G G G G G G G A A A A G G G G G G G G
1 chr1_55081742 0 55081742 A A A A A A A A A G A A A A A A A A A A
1 chr1_55085996 0 55085996 C C C C C C C C C C C T C C C C C C C C
1 chr1_55091614 0 55091614 T T T T T T T T T T T T T T C C T T T T
1 chr1_55095566 0 55095566 C C C C C C C C C C C C C C C C T T C C
1 chr1_55097323 0 55097323 C C C C C C C C C T C C C C C C C C C C
1 chr1_55111268 0 55111268 A G G G G G G G A A A A G G G G G G A A
1 chr1_55115132 0 55115132 C C A A A C A A C C C C A A A A A A C C
1 chr1_55119870 0 55119870 C C C C C C C C T T T T C C C C C C C C
1 chr1_55120213 0 55120213 A A A A A T A A A A A A A A A A A A A A
1 chr1_55124703 0 55124703 C C T T T T C C T T T T T T T T T T C C
1 chr1_55127045 0 55127045 G G G G G G G G G G A G G G G G G G G G
1 chr1_55127953 0 55127953 C C C C C T C C C C C C C C C C C C C C
1 chr1_55133301 0 55133301 G G G G G G G G A A A A G G G G G G G G
1 chr1_55148760 0 55148760 C C C C C C C C C C C C C C T T C C C C
1 chr1_55154401 0 55154401 C C C C C C C C T T T T C C C C C C C C
1 chr1_55154646 0 55154646 G G G G G G G G A G G G G G G G G G G G
1 chr1_55156775 0 55156775 G G G G G G G G G G G G G G A A G G G G
1 chr1_55170512 0 55170512 T T T T T T T T C C C C T T T T T T T T
1 chr1_55176625 0 55176625 C C A A C C C C C C C C C C C C C C C C
1 chr1_55177337 0 55177337 C C C C C C C C C C C C C T C C C C C C
1 chr1_55182798 0 55182798 C C C C C C C C C C C G C C C C C C C C
1 chr1_55194012 0 55194012 G G G G G G A G G G G G G G G G G G G G
1 chr1_55194726 0 55194726 T T T T T T T T T T T T C C T T C C T T
1 chr1_55196057 0 55196057 G G G G G G G G A A A A G G G G G G G G
1 chr1_55209659 0 55209659 T T T T T T T T C C C C T T T T T T T T
1 chr1_55214817 0 55214817 A A A A A A A G A A A A A A A A A A A A
1 chr1_55216160 0 55216160 A A A A A A A A G G G G A A A A A A A A
1 chr1_55217341 0 55217341 A A A A A A A A A A A A A G A A A A A A
1 chr1_55221598 0 55221598 T T T T T T T T T T T T T T C T T T T T
1 chr1_55228659 0 55228659 T T T T T T T T C T C T T T T T T T T T
1 chr1_55230058 0 55230058 C C C C C C C C C C C C C C C C A C C C
1 chr1_55232161 0 55232161 C C C C C C C C T T T T C C C C C C C C
1 chr1_55234784 0 55234784 T T T T C T T T T T T T T T T T T T T T
1 chr1_55237006 0 55237006 T T T T T T T T T T T T C T T T T T T T
1 chr1_55238067 0 55238067 G G G G G G G G G G G G A G G G G G G G
1 chr1_55239332 0 55239332 C C C T C C C C C C C C C C C C C C C C
1 chr1_55239414 0 55239414 C C C C C C C C C C C C C C A A C C C C
1 chr1_55241511 0 55241511 G G G T G G G G G G G G G G G G G G G G
1 chr1_55250996 0 55250996 T T T T T T T T G T G T T T T T T T T T
1 chr1_55251734 0 55251734 T T T T C T T T T T T T T T T T T T T T
1 chr1_55260453 0 55260453 G G G G G G G G G G G G G T G G G G G G
1 chr1_55265852 0 55265852 G G G G G G G G A A A A G G G G G G G G
1 chr1_55266148 0 55266148 T T T T T T T T T T T T C T T T T T C C
1 chr1_55274995 0 55274995 G G G G G G G G G G G G C G G G G G G G
1 chr1_55283842 0 55283842 G T T T T T T T T T T T T T T T T T T T
1 chr1_55297144 0 55297144 C T C C C C C C C C C C C C C C C C C C
1 chr1_55299875 0 55299875 G G G G G G G G G G A G G G G G G G G G
1 chr1_55300272 0 55300272 G G G G G G G G A A G G G G G G G G G G
1 chr1_55303132 0 55303132 A A T T A A A A A A A A A A A A A A A A
1 chr1_55313675 0 55313675 G G G G G G G G G G G G G G G G T T G G
1 chr1_55319155 0 55319155 A A A A A A A A A G A A A A A A A A A A
1 chr1_55319658 0 55319658 C C C C C C C C T T T T T T C C C C C C
1 chr1_55322223 0 55322223 T T T T G T T T T T T T T T T T T T T T
1 chr1_55322758 0 55322758 C C C C C C C C C C C C C C C C G G C C
1 chr1_55323996 0 55323996 G G G G G G G G A A A A G G G G G G G G
1 chr1_55324905 0 55324905 C C C C G G C C C C C C C C C C C C C C
1 chr1_55326529 0 55326529 T T T T T T T T T T G T T T T T T T T T
1 chr1_55330222 0 55330222 G G G G G G G G T T T T G G G G G G G G
1 chr1_55332178 0 55332178 G G C C G G G G G G G G G G G G G G G G
1 chr1_55338376 0 55338376 T T T T T T T T T T T T T T A T T T T T
1 chr1_55338403 0 55338403 C C C C C C C C T T T T C C C C C C C C
1 chr1_55343169 0 55343169 G G G G G G G G A G G G G G G G G G G G
1 chr1_55355940 0 55355940 T T T T T T T T T T C T T T T T T T T T
1 chr1_55362875 0 55362875 C T C C C C C C C C C C C C C C C C C C
1 chr1_55363779 0 55363779 G G G G G G T T G G G G G G G G G G G G
1 chr1_55367241 0 55367241 C C C C C T C C C C C C C C C C C C C C
1 chr1_55370655 0 55370655 A A A A A A A A G G G G A A A A A A A A
1 chr1_55393285 0 55393285 A A A A A A A A C C C C A A A A A A A A
1 chr1_55398678 0 55398678 A A A A A A A A A A A A A A A A A G A A
1 chr1_55400311 0 55400311 A A A A A A G G A A A A A A A A A A A A
1 chr1_55402714 0 55402714 A A G G A G A A G G G G G G G G G G A A
1 chr1_55405793 0 55405793 T T G T G T T T T T T T T T T T T T T T
1 chr1_55406204 0 55406204 G G G G A G G G G G G G G G G G G G G G
1 chr1_55409045 0 55409045 G G G G G G G G G G G G C C G G C C G G
1 chr1_55409269 0 55409269 C C C C C C C C C C C C C C C C C T C C
1 chr1_55409820 0 55409820 A A A A A A A A A A A G A A A A A A A A
1 chr1_55411173 0 55411173 C C C C C C C C T T T T C C C C C C C C
1 chr1_55412171 0 55412171 A A A A A A A A A A A T A A A A A A A A
1 chr1_55417534 0 55417534 G G G G G G G G A A A A G G G G G G G G
1 chr1_55423743 0 55423743 A A A A A A A A A A A A A A A A A C A A
1 chr1_55451355 0 55451355 A A A A A A A G A A A A A A A A A A A A
1 chr1_55461212 0 55461212 G G G T G G G G G G G G G G G G G G G G
1 chr1_55464270 0 55464270 G G G G C G G G G G G G G G G G G G G G
1 chr1_55469877 0 55469877 A A A A A A A A A A A A A A C C A A A A
1 chr1_55471881 0 55471881 G G G G G G G G G G A G A G G G G G G G
1 chr1_55471892 0 55471892 T T T T T T A T T T T T T T T T T T T T
1 chr1_55490164 0 55490164 C C C C C C C C T T T T C C C C C C C C
1 chr1_55490897 0 55490897 G G G G A G G G G G G G G G G G G G G G
1 chr1_55501172 0 55501172 C C C C C C C C C C C C T T T T T T C C
1 chr1_55505397 0 55505397 C C C C C C C C T T T T C C C C C C C C
1 chr1_55506700 0 55506700 T T T T C T T T T T T T T T T T T T T T
1 chr1_55524744 0 55524744 T T T T T T T T C C C C T T T T T T T T
1 chr1_55525143 0 55525143 A A G G G G A A G G G G G G G G G G A A
1 chr1_55526654 0 55526654 C C C C C C C C T T T T C C C C C C C C
1 chr1_55529774 0 55529774 G G G G G G G G G G G G A A G G G G G G
1 chr1_55532553 0 55532553 T T C C C C C C C C C C C C C C C C T T
1 chr1_55551987 0 55551987 C C C C C C T T C C C C C C C C C C C C
1 chr1_55552253 0 55552253 G G G G G G G G G G G G G G G G C C G G
1 chr1_55556757 0 55556757 C C C C C C C C C C C C A C C C C C C C
1 chr1_55559624 0 55559624 G G G G G G G G A G G G G G G G G G G G
1 chr1_55560177 0 55560177 T T T T T T T T T T A T T T T T T T T T
1 chr1_55561179 0 55561179 G G G G G G G G G G G G G G A A G G G G
1 chr1_55563811 0 55563811 C C C C C C C C C C C C C C C C C G C C
1 chr1_55577535 0 55577535 G G G G G G A G G G G G G G G G G G G G
1 chr1_55582944 0 55582944 G G G G G G G G T T T T G G G G G G G G
1 chr1_55591358 0 55591358 A A A A A A A A A C A C A A A A A A A A
1 chr1_55592153 0 55592153 A A A A A G A A A A A A A A A A A A A A
1 chr1_55603503 0 55603503 C C C T C C C C C C C C C C C C C C C C
1 chr1_55609181 0 55609181 G G G G G G G G C C C C G G G G G G G G
1 chr1_55624845 0 55624845 T T T T T T T T T T T T C T T T T T T T
1 chr1_55635268 0 55635268 C C C C C C C C C C C C C C T T C C C C
1 chr1_55642508 0 55642508 T T T T T T T T C T T T T T T T T T T T
1 chr1_55651221 0 55651221 T T T T T T T T T T C T T T T T T T T T
1 chr1_55657278 0 55657278 C C T T C C C C C C C C C C C C C C C C
1 chr1_55664318 0 55664318 T T T T T T T T T T T T G G G G T T T T
1 chr1_55668783 0 55668783 C C C C C C C C T T T T T T T T T T C C
1 chr1_55680328 0 55680328 G G A G G G G G G G G G G G G G G G G G
1 chr1_55680653 0 55680653 G G G G G G G G G G G G A G G G A A G G
1 chr1_55681543 0 55681543 T T T T T T T T T T T T C T T T T T T T
1 chr1_55683367 0 55683367 A C A A A A C C A A A A A A A A A A A A
1 chr1_55689699 0 55689699 T T T T T T T T T T T T T T T T G G T T
1 chr1_55692628 0 55692628 A A A A A A A A A A A A A A A G A A A A
1 chr1_55693376 0 55693376 C C C C C C C C T T T T C C C C C C C C
1 chr1_55694041 0 55694041 G G G G G G G G A A A A G G G G G G G G
1 chr1_55695524 0 55695524 A A A A A T A A A A A A A A A A A A A A
1 chr1_55700736 0 55700736 A A A A A A A A G G G G A A A A A A A A
1 chr1_55705609 0 55705609 T T T T T T T T C T T T T T T T T T T T
1 chr1_55711203 0 55711203 A A A A A A A A A A A A A A A A A C A A
1 chr1_55713127 0 55713127 C C C C C C C C C C A C C C C C C C C C
1 chr1_55715893 0 55715893 A A G G G G A A G G G G G G G G G G A A
1 chr1_55720181 0 55720181 C T T T T T T T T T T T T T T T T T T T
1 chr1_55735634 0 55735634 T T C C T T T T T T T T T T T T T T T T
1 chr1_55736037 0 55736037 T T T T T T T T G T T T T T T T T T T T
1 chr1_55743722 0 55743722 G G G G C G G G G G G G G G G G G G G G
1 chr1_55744162 0 55744162 G G G G G G G G A A A A G G G G G G G G
1 chr1_55746380 0 55746380 C C C C C C T T C C C C C C C C C C C C
1 chr1_55753058 0 55753058 A A A A A A A A A G A A A A A A A A A A
1 chr1_55758338 0 55758338 G G G G G G G G G G G G G G A G G G G G
1 chr1_55765284 0 55765284 T T T T T T T T C C C C T T T T T T T T
1 chr1_55767376 0 55767376 G G G G G G A A G G G G G G G G G G A A
1 chr1_55767767 0 55767767 C T C C C C C C C C C C C C C C C C C C
1 chr1_55771096 0 55771096 G G G G G G G G C C C C G G G G G G G G
1 chr1_55771236 0 55771236 A A A A A A A A A A A A A A A A A T A A
1 chr1_55781616 0 55781616 C C C C C C T T C C C C C C C C C C T T
1 chr1_55785656 0 55785656 C G G G G G G G G G G G G G G G G G G G
1 chr1_55786357 0 55786357 T T T T C T T T T T T T T T T T T T T T
1 chr1_55795931 0 55795931 G G G G G G G G A A A A G G G G G G G G
1 chr1_55795959 0 55795959 C C C C C C C C C C C C C C T T C C C C
1 chr1_55799348 0 55799348 G G G G G G G G G G G G G G G G A A G G
1 chr1_55804020 0 55804020 G G G G G G G G G G G G G G A G G G G G
1 chr1_55808122 0 55808122 G G G G G G G G A A A A G G G G G G G G
1 chr1_55867681 0 55867681 G G G G G G G G T T T T G G G G G G G G
1 chr1_55869222 0 55869222 A A A A A A A A A A A A T T A A A A A A
1 chr1_55875452 0 55875452 C C C C C C C C C C C C C C C T C C C C
1 chr1_55880042 0 55880042 C C C C C C C C C C C C C C C C T T C C
1 chr1_55888787 0 55888787 G G A G G G G G G G G G G G G G G G G G
1 chr1_55895470 0 55895470 C C A C A C C C C C C C C C C C C C C C
1 chr1_55899522 0 55899522 C C C C C C C C T T T T C C C C C C C C
1 chr1_55904482 0 55904482 C C C C C T C C C C C C C C C C C C C C
1 chr1_55905283 0 55905283 C C C C C C C C A C C C C C C C C C C C
1 chr1_55905391 0 55905391 C C C C C C C C C G C C C C C C C C C C
1 chr1_55918660 0 55918660 G G G G G G G G G G G G G G A A G G G G
1 chr1_55924082 0 55924082 C C C C C C C C C C C C C T C C C C C C
1 chr1_55925070 0 55925070 C C C C C T C C C C C C C C C C C C C C
1 chr1_55925693 0 55925693 T T T T T T T T C C C C T T T T T T T T
1 chr1_55933049 0 55933049 C C T T T T C C T T T T T T T T T T C C
1 chr1_55947933 0 55947933 A A A A A A A A A A A A A A A A C C A A
1 chr1_55954827 0 55954827 T T T T C T T T T T T T T T T T T T T T
1 chr1_55955184 0 55955184 A A A A A A A A A A A A A G A A A A A A
1 chr1_55959155 0 55959155 C C T T T T C C T T T T T T T T T T C C
1 chr1_55960983 0 55960983 T T T T T T T T T T T T C T T T C C T T
1 chr1_55962145 0 55962145 T T T T T T T T C C C C T T T T T T T T
1 chr1_55966052 0 55966052 G G G G G G G G G G G G A G G G G G G G
1 chr1_55966462 0 55966462 A A A A A C A A A A A A A A A A A A A A
1 chr1_55968150 0 55968150 A C A A A A A A A A A A A A A A A A A A
1 chr1_55969666 0 55969666 G G G G G G G G T T T T G G G G G G G G
1 chr1_55969960 0 55969960 G G G G A G G G G G G G G G G G G G G G
1 chr1_55970725 0 55970725 C C C C C C C C C C C C G G C C C C C C
1 chr1_55973545 0 55973545 A A C C C C A A A A A A A A A A A A A A
1 chr1_55996053 0 55996053 G G G G G G G G A G G G A A A A A A G G
1 chr1_55996433 0 55996433 A A A A A A A A A A A A A A A A A C A A
1 chr1_55997722 0 55997722 T T T T T T T T T T T T T T T T C T T T
1 chr1_55998374 0 55998374 C C T T C C C C T T T T T T T T T T C C
1 chr1_55998519 0 55998519 C T T T T T T T C C C C T T T T T T T T
1 chr1_56004745 0 56004745 T T T T T T T T T T T T T T T T C C T T
1 chr1_56009892 0 56009892 C C C C C C C C C C C C C T C C C C C C
1 chr1_56021986 0 56021986 T T T T T T T T T T T T T T G G T T T T
1 chr1_56026211 0 56026211 C C C C C C C C C C C C C C C C T T C C
1 chr1_56032876 0 56032876 A A A A A G A A A A A A A A A A A A A A
1 chr1_56037123 0 56037123 T T T T T T T T T T T T C T T T T T T T
1 chr1_56037421 0 56037421 C C C C C C C C C C C C C C T T C C C C
1 chr1_56039254 0 56039254 T T T T T T T T T T C T T T T T T T T T
1 chr1_56040677 0 56040677 G G G G A A G G G G G G G G G G G G G G
1 chr1_56042576 0 56042576 G G G G G G G G G G G G G G G G A G G G
1 chr1_56047264 0 56047264 T T T T T T T T C C C C T T T T T T T T
1 chr1_56055499 0 56055499 G G G G G G G G G G G G G G A A G G G G
1 chr1_56079664 0 56079664 A A A A A A A A A A A A G G A A A A A A
1 chr1_56091427 0 56091427 A A A A A A A A A G G G A A A A A A A A
1 chr1_56091491 0 56091491 C C C C C C C C C C C C C T C C C C C C
1 chr1_56096037 0 56096037 C C C C C C C C C C C C C G C C C C C C
1 chr1_56096632 0 56096632 T T T T T T T T T T T T C C T T C C T T
1 chr1_56097527 0 56097527 G G G G G G G G A A A A G G G G G G G G
1 chr1_56099967 0 56099967 T T T T C T T T T T T T T T T T T T T T
1 chr1_56100418 0 56100418 A A C C A A A A A A A A A A A A A A A A
1 chr1_56101685 0 56101685 A A A A A A A A A G G G A A A A A A A A
1 chr1_56104458 0 56104458 G G G G G G G G A A A A G G G G G G A A
1 chr1_56104802 0 56104802 G G G G G G G T G G G G G G G G G G G G
1 chr1_56105460 0 56105460 A A A A A A A A A A A A A A A A A C A A
1 chr1_56107554 0 56107554 G G G G A G G G G G G G G G G G A G G G
1 chr1_56113288 0 56113288 T T T T T T T T C C C C T T T T T T T T
1 chr1_56117326 0 56117326 G G G G G G G G G G G G A A G G G G G G
1 chr1_56126684 0 56126684 T T T T T T T T C C C C T T T T T T T T
1 chr1_56127830 0 56127830 T T T T T T T T C C C C T T T T T T T T
1 chr1_56129463 0 56129463 G G G G G G A A G G G G G G G G G G G G
1 chr1_56129464 0 56129464 G G G G G G A A G G G G G G G G G G G G
1 chr1_56129822 0 56129822 T T T T C T T T T T T T T T T T T T T T
1 chr1_56131443 0 56131443 T T T T T T T T T T G T T T T T T T T T
1 chr1_56141963 0 56141963 T T T T T T T T T T T T T T C C T T T T
1 chr1_56151362 0 56151362 C C G G G G G G G G G G G G G G G G G G
1 chr1_56155627 0 56155627 G G G G G G G G G G G G G G G G A G G G
1 chr1_56155883 0 56155883 A A A A A G A A A A A A A A A A A A A A
1 chr1_56160828 0 56160828 C C C C C C C C C C C C C T C C C C C C
1 chr1_56201698 0 56201698 T T T T T T T T T T C T T T T T T T T T
1 chr1_56202076 0 56202076 C C C C C C C C T T T T C C C C C C C C
1 chr1_56204868 0 56204868 G G G G G G A A G G G G G G G G G G G G
1 chr1_56208185 0 56208185 C C C C C C C C C C C C C C C C T T C C
1 chr1_56211972 0 56211972 G G G G G G G G G G G G G T G T G G G G
1 chr1_56214840 0 56214840 G G G G G G G G G G G G A G G G G G G G
1 chr1_56217659 0 56217659 G G G G G G G G G G G G A G G G G G G G
1 chr1_56226878 0 56226878 C C C C C G C C C C C C C C C C C C C C
1 chr1_56228568 0 56228568 T T T T T T T T T T T T C C T T C C T T
1 chr1_56240050 0 56240050 G G G G G G G G G T G T G G G G G G G G
1 chr1_56243763 0 56243763 A A A A A A A A C C C C A A A A A A A A
1 chr1_56244206 0 56244206 C C C C C T C C C C C C C C C C C C C C
1 chr1_56249058 0 56249058 A A G G G G G G G G G G G G G G G G A A
1 chr1_56249242 0 56249242 C C C C C C C C C C C T C C C C C C C C
1 chr1_56254114 0 56254114 G G G G G G G G A G G G G G G G G G G G
1 chr1_56260843 0 56260843 T T C T T T T T T T T T T T T T T T T T
1 chr1_56264526 0 56264526 C C C C C C C C T T T T C C C C C C C C
1 chr1_56268950 0 56268950 T T T T T T T T C T C T T T T T T T T T
1 chr1_56271960 0 56271960 C C C C C C C C T T T T C C C C C C C C
1 chr1_56286880 0 56286880 T T T T T T T T T T T T A T T T T T T T
1 chr1_56289019 0 56289019 G G G G G G G G A A A A G G G G G G G G
1 chr1_56325115 0 56325115 A A A A A A A A A A A A A A A A A G A A
1 chr1_56352150 0 56352150 A A A A A A A A G G G G A A A A A A A A
1 chr1_56352758 0 56352758 A G G G G G G G G G G G G G G G G G G G
1 chr1_56357283 0 56357283 A G A A A A G G A A A A A A A A A A G G
1 chr1_56362259 0 56362259 C C C C C C C C C C C C C C G G C C C C
1 chr1_56367671 0 56367671 G G G G G G G G G G G G G G A A G G G G
1 chr1_56367898 0 56367898 C C C C C C C C T T T T C C C C C C C C
1 chr1_56383961 0 56383961 C C C C C C C C T T T T C C C C C C C C
1 chr1_56388546 0 56388546 T T T T T T T T T T T T T T A A T T T T
1 chr1_56389786 0 56389786 G G G G G G G G C C C C G G G G G G G G
1 chr1_56399202 0 56399202 T T T T T T T T C C C C T T T T T T T T
1 chr1_56400787 0 56400787 C T T T T T T T T T T T T T T T T T T T
1 chr1_56410722 0 56410722 A A A A A A A A G G G G A A A A A A A A
1 chr1_56419872 0 56419872 G G G G G G G G A G G G G G G G G G G G
1 chr1_56425238 0 56425238 C C C C C C C C C C C C C C C C G G C C
1 chr1_56433436 0 56433436 C C C C C T C C C C C C C C C C C C C C
1 chr1_56433773 0 56433773 A A A A A A A A A A A A A A A A G G A A
1 chr1_56436437 0 56436437 A A A A A A A A G G G G G G G G G G A A
1 chr1_56440664 0 56440664 G G G G G G G G G G G G A A G G G G G G
1 chr1_56455021 0 56455021 T T T T T T T T G G G G T T T T T T T T
1 chr1_56464548 0 56464548 T T T T C T T T T T T T T T T T T T T T
1 chr1_56465211 0 56465211 C C C C C C C C C T C C C C C C C C C C
1 chr1_56497062 0 56497062 A A A A A A A A C C C C A A A A A A A A
1 chr1_56516930 0 56516930 G G G G G G G G G G G G A A A A A A A A
1 chr1_56517655 0 56517655 C C C C C C C C C C C C C C C C C G C C
1 chr1_56519683 0 56519683 A A A A A A A A A A A A A A A A T T A A
1 chr1_56522244 0 56522244 T T T T T T T T T T T T T T C C T T T T
1 chr1_56529257 0 56529257 C C G G G G C C C C C C C C C C C C C C
1 chr1_56530725 0 56530725 T T C C C C T T C C C C C C C C C C T T
1 chr1_56538632 0 56538632 T T C C C T T T T T T T T T T T T T T T
1 chr1_56576863 0 56576863 A A A A A A A A G G G G A A A A A A A A
1 chr1_56578055 0 56578055 G G G G G G G G A G A G G G G G G G G G
1 chr1_56585937 0 56585937 A A A A A A A A A G A A A A A A A A A A
1 chr1_56587072 0 56587072 G G G G G G G G G G G G G G G G C C G G
1 chr1_56590324 0 56590324 A A A A A A A A A A A A G G A A A A A A
1 chr1_56591146 0 56591146 C C C C C C C C C C C C C C T T C C C C
1 chr1_56591829 0 56591829 C C C C C C C C C C C T C C C C C C C C
1 chr1_56597754 0 56597754 A A A A A A A A A A A A A G A A A A A A
1 chr1_56606617 0 56606617 T T T T T T T T T T T T C C C C C C T T
1 chr1_56612688 0 56612688 T T T T G T T T T T T T T T T T T T T T
1 chr1_56613120 0 56613120 T T T T T T T T C C C C T T T T T T T T
1 chr1_56624643 0 56624643 T T T T T T T T T T T T T T C C T T T T
1 chr1_56633457 0 56633457 G G G G G G G G G G G T G G G G G G G G
1 chr1_56640889 0 56640889 C C C C C C C C C C C C C C G G C C C C
1 chr1_56662240 0 56662240 T T T T T T T T T T T T C C T T T T T T
1 chr1_56662314 0 56662314 C C C C C C C C C C C C C C T T C C C C
1 chr1_56665291 0 56665291 T T C C C C T T C C C C C C C C C C T T
1 chr1_56665673 0 56665673 C C C C C C C C C C C C C C C T C C C C
1 chr1_56673008 0 56673008 C C C C C T C C C C C C C C C C C C C C
1 chr1_56673444 0 56673444 G G T T T T T T T T T T T T T T T T T T
1 chr1_56673744 0 56673744 G G G G G G G G T T T T G G G G G G G G
1 chr1_56675790 0 56675790 A A A A A A A A A A A A A C A A A A A A
1 chr1_56690904 0 56690904 G G G G G G G G G G C G G G G G G G G G
1 chr1_56700555 0 56700555 T T C C C C T T C C C C C C C C C C T T
1 chr1_56708667 0 56708667 T T T T T T T T G G G G T T T T T T T T
1 chr1_56714840 0 56714840 C C C C C C C C C C T T C C C C C C C C
1 chr1_56723839 0 56723839 T T C C C C T T T T T T T T T T T T T T
1 chr1_56730979 0 56730979 G G G G G G A A G G G G G G G G G G G G
1 chr1_56739129 0 56739129 C C C C C C T T C C C C C C C C C C C C
1 chr1_56747656 0 56747656 C C C C C C C C C T C C C C C C C C C C
1 chr1_56750473 0 56750473 C C C C C C C G C C C C C C C C C C C C
1 chr1_56754200 0 56754200 A A G G G G A A A A A A A A A A A A A A
1 chr1_56773315 0 56773315 T T T T T T T T C C C C T T T T T T T T
1 chr1_56778816 0 56778816 G G G G G G G G G G G G G G A A A A G G
1 chr1_56784555 0 56784555 T T C C C C T T T T T T T T T T T T T T
1 chr1_56799251 0 56799251 A A T T T T A A A A A A A A A A A A A A
1 chr1_56805322 0 56805322 C C C C C C C C C C C C T T C C C C C C
1 chr1_56808484 0 56808484 T T C C C C T T T T T T T T T T T T T T
1 chr1_56813014 0 56813014 G G G G G G G G A A A A G G G G G G G G
1 chr1_56818608 0 56818608 G G G G G G G G A G G G G G G G G G G G
1 chr1_56830595 0 56830595 C C C C C C C C T T T T C C C C C C C C
1 chr1_56832196 0 56832196 G G C C C G G G G G G G G G G G G G G G
1 chr1_56833500 0 56833500 T T C C C C C T C C C C C C C C C C C C
1 chr1_56836229 0 56836229 T T T T T T T T C C C C T T T T T T T T
1 chr1_56841429 0 56841429 G G C C G G G G G G G G G G G G G G G G
1 chr1_56870875 0 56870875 A A G G A A A A A A A A A A A A A A A A
1 chr1_56871943 0 56871943 A A A A A A A A A A A A G G A A A A A A
1 chr1_56891136 0 56891136 A A A A A A A A A A A A A A A A A T A A
1 chr1_56891180 0 56891180 A A A A A A A A A A A A A A A A G G A A
1 chr1_56895563 0 56895563 C G C C C C C C C C C C C C C C C C G G
1 chr1_56902953 0 56902953 C C C C C C C C C C C C C C C C G G C C
1 chr1_56903709 0 56903709 C C C C C C C C C C C C C C C C T T C C
1 chr1_56915437 0 56915437 T T C C T T T T T T T T T T T T T T T T
1 chr1_56919868 0 56919868 G G G G G G G G A A A A G G G G G G G G
1 chr1_56922801 0 56922801 A A G G A A A A A A A A A A A A A A A A
1 chr1_56934065 0 56934065 T T T T T T T T T T A T T T T T T T T T
1 chr1_56935140 0 56935140 C C C C C C C C C C C C C C C G C C C C
1 chr1_56936821 0 56936821 G G G G G G G G G G G G G G G G A G G G
1 chr1_56942041 0 56942041 A A A A A A A A A A A A A A A A A G A A
1 chr1_56943324 0 56943324 A A A A A A A G A A A A A A A A A A A A
1 chr1_56946642 0 56946642 G G G G G G G G G G G G G G C G G G G G
1 chr1_56949789 0 56949789 A A A A A A A A A A A A A A A A T T A A
1 chr1_56968515 0 56968515 A A G G G G A A A A A A A A A A A A A A
1 chr1_56968851 0 56968851 T T C C C C T T T T T T T T T T T T T T
1 chr1_56969633 0 56969633 A A A A A A A A A T A A A A A A A A A A
1 chr1_56970728 0 56970728 C C C C C C C C C C C C C C C C T T C C
1 chr1_56982394 0 56982394 C C C C C C C C C C C T C C C C C C C C
1 chr1_56983444 0 56983444 A A A A A A A A A A A A A A A G A A A A
1 chr1_56993354 0 56993354 G G T T T T G G T T T T T T T T T T G G
1 chr1_56997066 0 56997066 T T C C C C T T T T T T T T T T T T T T
1 chr1_57003784 0 57003784 G G T T T T G T T T T T T T T T T T G G
1 chr1_57006057 0 57006057 T T T T T T C T T T T T T T T T T T T T
1 chr1_57011006 0 57011006 T T G T T T T T T T T T T T T T T T T T
1 chr1_57012912 0 57012912 T T C C C C T T T T T T T T T T T T T T
1 chr1_57018686 0 57018686 A A A A A A A A G G G G A A A A A A A A
1 chr1_57028262 0 57028262 C C C C C C C C T T T T C C C C C C C C
1 chr1_57032938 0 57032938 G G G G G G G G C C C C G G G G G G G G
1 chr1_57043449 0 57043449 G G T T T T G G G G G G G G G G G G G G
1 chr1_57045056 0 57045056 T T T T T T T T T T T T T T T T C C T T
1 chr1_57049440 0 57049440 C C C C C C C C C C C C C C C C C T C C
1 chr1_57052127 0 57052127 T T G T T T T T T T T T T T T T T T T T
1 chr1_57056075 0 57056075 A A A A A A A A A A A A G G A A A A A A
1 chr1_57056406 0 57056406 A A A A A A A A A C A A A A A A A A A A
1 chr1_57057779 0 57057779 C C C C A C C C C C C C C C C C C C C C
1 chr1_57071530 0 57071530 C C C C C C C C T T T T C C C C C C C C
1 chr1_57087066 0 57087066 C C C C C C C C C C C C T T C C C C C C
1 chr1_57092435 0 57092435 G G G G G G G G G G G G A A A A G G G G
1 chr1_57102466 0 57102466 A A A A A A A A A A A A A A A A A G A A
1 chr1_57103936 0 57103936 T T T T T T T T T T C T T T T T T T T T
1 chr1_57121026 0 57121026 C C C C C C C C A A A A C C C C C C C C
1 chr1_57121340 0 57121340 T T T T T T T T T T T T T T T T C C T T
1 chr1_57121950 0 57121950 G G G G G G G G G G C G G G G G G G G G
1 chr1_57126239 0 57126239 A A A A A A C C A A A A A A A A A A A A
1 chr1_57126904 0 57126904 C C A A A A C C C C C C C C C C C C C C
1 chr1_57127543 0 57127543 T T T T T T T T C C C C T T T T T T T T
1 chr1_57130523 0 57130523 T T T T T T T T T T T T T T C C T T T T
1 chr1_57138892 0 57138892 G G G G G G G G G G G G G G A G G G G G
1 chr1_57141801 0 57141801 C C T T T T C C C C C C C C C C C C C C
1 chr1_57159714 0 57159714 A A C C A A A A A A A A A A A A A A A A
1 chr1_57168477 0 57168477 T T T T T T T T T T T T C C T T T T T T
1 chr1_57170076 0 57170076 A G A A A A A A A A A A A A A A A A A A
1 chr1_57171409 0 57171409 C C C C C C C C C C C C C C C C C T C C
1 chr1_57175839 0 57175839 A A A A A A A A A A A A A A A A G G A A
1 chr1_57178995 0 57178995 G G G G G G G G G G G G A G G G G G G G
1 chr1_57187570 0 57187570 A G G G G G G G A A A A G G G G G G A A
1 chr1_57187892 0 57187892 G G G G G G G G G G A G G G G G G G G G
1 chr1_57188524 0 57188524 A A A A A A A A G G G G A A A A A A A A
1 chr1_57190375 0 57190375 C T C C C C C C C C C C C C C C C C T T
1 chr1_57191916 0 57191916 G G G G G G G G G G G G G G C G G G G G
1 chr1_57195609 0 57195609 A A A A G G A A A A A A A A A A A A A A
1 chr1_57202736 0 57202736 T T T T T T T T T T T T C C T T T T T T
1 chr1_57202805 0 57202805 G G G G G G G G G G G T G G G G G G G G
1 chr1_57208181 0 57208181 C C C C C C C C T T T T C C C C C C C C
1 chr1_57218577 0 57218577 A A A A A A G G A A A A A A A A A A A A
1 chr1_57220840 0 57220840 G G A A A A G G G G G G G G G G G G G G
1 chr1_57228029 0 57228029 T T T T T T T T C C C C T T T T T T T T
1 chr1_57235072 0 57235072 A G A A A A A A A A A A A A A A A A G G
1 chr1_57242191 0 57242191 A A C C C C C C C C C C C C C C C C A A
1 chr1_57246541 0 57246541 C C C C T T C C C C C C C C C C C C C C
1 chr1_57254649 0 57254649 G G G G A A G G G G G G G G G G G G G G
1 chr1_57258219 0 57258219 A G G G G G A A G G G G G G G G G G G G
1 chr1_57261543 0 57261543 C C C C C C C C C C C C C C C C T T C C
1 chr1_57270026 0 57270026 C C C C C C C C C C C C A C C C C C C C
1 chr1_57272867 0 57272867 A A A A A A A A A A A A A A A A G G A A
1 chr1_57283349 0 57283349 A A A A A A A A A A A T A A A A A A A A
1 chr1_57286658 0 57286658 G G G G G G G G G G G G A A A A A A G G
1 chr1_57288776 0 57288776 G G G G C G G G G G G G G G G G G G G G
1 chr1_57304452 0 57304452 C C C C C C C C C C C C C T C C C C C C
1 chr1_57307254 0 57307254 C C C C C C C C C C C C C C C C C T C C
1 chr1_57309526 0 57309526 C C C C C C C C C C C C T T C C C C C C
1 chr1_57311311 0 57311311 G G G G G G G G G T G G G G G G G G G G
1 chr1_57312146 0 57312146 T T T T T T T T G G G G T T T T T T T T
1 chr1_57315084 0 57315084 A G G G G G G G G G G G G G G G G G G G
1 chr1_57329085 0 57329085 C C C C C C C C C C C C C C C T C C C C
1 chr1_57329162 0 57329162 T T C C C T T T T T T T T T T T T T T T
1 chr1_57330068 0 57330068 T T T T T T T T T T T T T T T T G G T T
1 chr1_57337011 0 57337011 A A A A A A A A G G G G A A A A A A A A
1 chr1_57340920 0 57340920 A A A A A A A A A A A C A A A A A A A A
1 chr1_57341910 0 57341910 A A A A T T A A T T T T A A A A A A A A
1 chr1_57346859 0 57346859 T T T T T T T T T T T T G T T T T T T T
1 chr1_57349650 0 57349650 C C C C C C C C C C C C C C C C C T C C
1 chr1_57350700 0 57350700 T T T T T T T T C C C C T T T T T T T T
1 chr1_57354369 0 57354369 T T T T T T T T C C C C T T T T T T T T
1 chr1_57368054 0 57368054 G G G G G G G G G G G G A G G G G G G G
1 chr1_57370490 0 57370490 G G T T G G G G G G G G G G G G G G G G
1 chr1_57370928 0 57370928 A A A A A A A A A G G G A A A A A A A A
1 chr1_57372212 0 57372212 A A A A A G A A A A A A A A A A A A A A
1 chr1_57382011 0 57382011 T T T T T T C T T T T T T T T T T T T T
1 chr1_57386248 0 57386248 A A A A A A A A A A A A A G A A A A A A
1 chr1_57386970 0 57386970 A A A A A A A A G G G G A A A A A A A A
1 chr1_57392138 0 57392138 C C A A A A C C A A A A A A A A A A C C
1 chr1_57392850 0 57392850 T T T T T T T T T T T T C C C C C C T T
1 chr1_57408293 0 57408293 C C C C C C C C C C A C C C C C C C C C
1 chr1_57411338 0 57411338 G G G G G G G G C C C C G G G G G G G G
1 chr1_57411930 0 57411930 A A A A A A A A A A A A A G A A A A A A
1 chr1_57414168 0 57414168 A A A A A A A A A A A G A A A A A A A A
1 chr1_57421009 0 57421009 T T C C C C T T C C C C C C C C C C T T
1 chr1_57423606 0 57423606 C C C C C C C C C C C C C T C C C C C C
1 chr1_57429972 0 57429972 A A A A A A A A A A A A A C A A A A A A
1 chr1_57430169 0 57430169 C C C C A A C C C C C C C C C C C C C C
1 chr1_57432365 0 57432365 A A A A A C A A A A A A A A A A A A A A
1 chr1_57437963 0 57437963 A A A A A A A A A A A A A G A A A A A A
1 chr1_57443124 0 57443124 G G G G G G G G G G G G G G G G A A G G
1 chr1_57444479 0 57444479 C C C C T T C T C C C C C C C C C C C C
1 chr1_57448273 0 57448273 A A A A A A A A A A A A A A A A G G A A
1 chr1_57450847 0 57450847 A A A A A A A A A A A A A G A G A A A A
1 chr1_57453438 0 57453438 A A A A A A A A A A A A G G A A A A A A
1 chr1_57454407 0 57454407 T T T T T T T T T T C T T T T T T T T T
1 chr1_57455055 0 57455055 T T T T T T T T C C C C T T T T T T T T
1 chr1_57458292 0 57458292 A A A A A A A A A A A A A A A G A A A A
1 chr1_57458742 0 57458742 C C C C C C C C C G C C C C C C C C C C
1 chr1_57460418 0 57460418 C C C C C C C C C C C C C C C T C C C C
1 chr1_57462245 0 57462245 C C C C C C C C A A A C C C C C C C C C
1 chr1_57462644 0 57462644 G G G G G G G G G G G G A A A A A A G G
1 chr1_57473752 0 57473752 T T T T T T T T C C C C T T T T T T T T
1 chr1_57474578 0 57474578 C C C C C C C C C C C T C C C C C C C C
1 chr1_57476361 0 57476361 T T T T T T T T C C C C T T T T T T T T
1 chr1_57478507 0 57478507 T T T T T T T T T T T T T T C C T T T T
1 chr1_57478654 0 57478654 T T T T T T T T G T T T T T T T T T T T
1 chr1_57482614 0 57482614 G G G G G G G G A A A A G G G G G G G G
1 chr1_57483978 0 57483978 C G G G G G G G G G G G G G G G G G G G
1 chr1_57485612 0 57485612 G G G G G G G G G G G G A G G G G G G G
1 chr1_57486160 0 57486160 T T T T T T T T T T C T T T T T T T T T
1 chr1_57489193 0 57489193 C C C C C C C C C C C C T T C C C C C C
1 chr1_57490724 0 57490724 A A T T A A A A A A A A A A A A A A A A
1 chr1_57509298 0 57509298 G G G G G G T T G G G G G G G G G G G G
1 chr1_57518953 0 57518953 C C C C C C C C C C A C C C C C C C C C
1 chr1_57529170 0 57529170 G G C C G G G G G G G G G G G G G G G G
1 chr1_57536055 0 57536055 C C C C C C C T C C C C C C C C C C C C
1 chr1_57546401 0 57546401 A A A A A A A A A A A A A A G G A A A A
1 chr1_57547000 0 57547000 C C C C C C C C T T T T C C C C C C C C
1 chr1_57549541 0 57549541 G G G G G G G G A G G G G G G G G G G G
1 chr1_57550544 0 57550544 A A A A A A A A A A A A A A A A G G A A
1 chr1_57556949 0 57556949 G G G G G G G G A A A A G G G G G G G G
1 chr1_57561550 0 57561550 G G G G G G G G G G G G G G C C C C G G
1 chr1_57561755 0 57561755 C C C C C C C C C C C C C C C C G G C C
1 chr1_57565467 0 57565467 T T T T T T T T T T T T G T T T T T T T
1 chr1_57566549 0 57566549 C C C C C C C C C T T T C C C C C C C C
1 chr1_57574957 0 57574957 A A G G G G A A G G G G G G G G G G A A
1 chr1_57577019 0 57577019 T T T T T T T T C T T T T T T T T T T T
1 chr1_57577961 0 57577961 C C C C C C C C C C C C C C G G C C C C
1 chr1_57580220 0 57580220 C C C C C C C C C C C C A C C C C C C C
1 chr1_57580719 0 57580719 G G G G G G G G G G G G G G G G A A G G
1 chr1_57587739 0 57587739 C C C C C C C C C C C C C T C C C C C C
1 chr1_57588954 0 57588954 C C C C C C C C T T T T C C C C C C C C
1 chr1_57589332 0 57589332 T T T T T T T T C T T T T T T T T T T T
1 chr1_57593640 0 57593640 T T C C C C T T C C C C C C C C C C T T
1 chr1_57594181 0 57594181 T T T T T T T T C C C C T T T T T T T T
1 chr1_57594997 0 57594997 T T T T T T T T C C C C T T T T T T T T
1 chr1_57595319 0 57595319 T T T T T T T T C C C C T T T T T T T T
1 chr1_57596696 0 57596696 C C C C C C C C T T T T C C C C C C C C
1 chr1_57596944 0 57596944 G G G G T T G G G G G G G G G G G G G G
1 chr1_57598648 0 57598648 C C C C C C C C C C C T C C C C C C C C
1 chr1_57600052 0 57600052 A A A A A A A A A A A G A A A A A A A A
1 chr1_57605714 0 57605714 A A A A A A A A T T T T A A A A A A A A
1 chr1_57608207 0 57608207 A A A A A A A A A A A C A A A A A A A A
1 chr1_57609214 0 57609214 A A A A A A A A G G G G A A A A A A A A
1 chr1_57609681 0 57609681 A A G G A A A A A A A A A A A A A A A A
1 chr1_57612070 0 57612070 C C T T C C C C C C C C C C C C C C C C
1 chr1_57620428 0 57620428 G G G G A A G G G G G G G G G G G G G G
1 chr1_57628629 0 57628629 G G G G G G G G A A A A G G G G G G G G
1 chr1_57629669 0 57629669 T T C C T T T T T T T T T T T T T T T T
1 chr1_57630991 0 57630991 T T T T T T T T T T C T T T T T T T T T
1 chr1_57631639 0 57631639 C C C C C C C C C C C C C T C C C C C C
1 chr1_57635753 0 57635753 C C C C C C C C C C C C C T C C C C C C
1 chr1_57636209 0 57636209 G G G G G G A G G G G G G G G G G G G G
1 chr1_57639649 0 57639649 T T T T T T T T T T T T G G G G G G T T
1 chr1_57641832 0 57641832 C C C C C C C C C C C C C C C C T T C C
1 chr1_57642634 0 57642634 G G G G G G G G G G G G G G G G A A G G
1 chr1_57642747 0 57642747 C C C C C C C C C C C C C C C C T T C C
1 chr1_57647728 0 57647728 C C C C C C C C T T T T C C C C C C C C
1 chr1_57649476 0 57649476 G G G G A A G G G G G G G G G G G G G G
1 chr1_57655989 0 57655989 G G A A A G G G G G G G G G G G G G G G
1 chr1_57656759 0 57656759 G G G G G G G G A A A A G G G G G G G G
1 chr1_57659651 0 57659651 C C C C C C C C C C C C C T C C C C C C
1 chr1_57667396 0 57667396 G G G G G G G G A G A G G G G G G G A A
1 chr1_57671190 0 57671190 A A A A A A A A A A A A A A G G A A A A
1 chr1_57680938 0 57680938 C C C C C C C C C C C C C T C C C C C C
1 chr1_57684875 0 57684875 A A A A A A A A A A A A G G A A A A A A
1 chr1_57687101 0 57687101 G G G G G G G G C C C C G G G G G G G G
1 chr1_57689765 0 57689765 A A A A A A A A G G G G A A A A A A A A
1 chr1_57692314 0 57692314 G G G G G G G G A A A A G G G G G G G G
1 chr1_57693155 0 57693155 C C C C C C C C C C C C C C T T C C C C
1 chr1_57696429 0 57696429 G G G G G G G G G G G G A G G G G G G G
1 chr1_57697038 0 57697038 A G A A A A A A A A A A A A A A A A A A
1 chr1_57697126 0 57697126 G G G G G G G G A A A A G G G G G G G G
1 chr1_57701225 0 57701225 A A A A A A A A A A A A A A G G A A A A
1 chr1_57706125 0 57706125 C C T T T T C C C C C C T T T T T T C C
1 chr1_57707730 0 57707730 T T T T T T T T C C C C T T T T T T T T
1 chr1_57708632 0 57708632 C C C C C C C C T T T T C C C C C C C C
1 chr1_57709200 0 57709200 A A A A A A A A A A A A C C A A A A A A
1 chr1_57711906 0 57711906 C C C C C C C C C C C C C C C T C C C C
1 chr1_57712894 0 57712894 G G G G G G G G G G G G C C C C C C G G
1 chr1_57722304 0 57722304 C C C C C C C C C T C C C C C C C C C C
1 chr1_57730849 0 57730849 T T T T T T T T C C C C T T T T T T T T
1 chr1_57731156 0 57731156 C C C C C C C C T T T T C C C C C C C C
1 chr1_57738108 0 57738108 G G G G G G G T G G G G G G G G G G G G
1 chr1_57745172 0 57745172 G G G G G G G G G G G G G G G T G G G G
1 chr1_57750256 0 57750256 G G G G G G G G A A A A G G G G G G G G
1 chr1_57750959 0 57750959 A A A A A A A A C C C C A A A A A A A A
1 chr1_57756488 0 57756488 C C C C C C C C C C C C C C C T C C C C
1 chr1_57761192 0 57761192 G G G G G G G G A A A A G G G G G G G G
1 chr1_57761543 0 57761543 G G G G G T G G G G G G G G G G G G G G
1 chr1_57761899 0 57761899 T T T T T T T T T T T T C C C C T T T T
1 chr1_57765260 0 57765260 G G A A G G G G G G G G G G G G G G G G
1 chr1_57766423 0 57766423 C C C C C C C C C C C C C C C G C C C C
1 chr1_57768885 0 57768885 T T T T C T T T T T T T T T T T T T T T
1 chr1_57773420 0 57773420 G G G G G G G G G G C G G G G G G G G G
1 chr1_57774051 0 57774051 A A A A A A A A G G G G A A A A A A A A
1 chr1_57774642 0 57774642 A A A A A A A A A A A A A A T T A A A A
1 chr1_57788418 0 57788418 C C C C C T C C C C C C C C C C C C C C
1 chr1_57790969 0 57790969 G G G G G G G G A G G G G G G G G G G G
1 chr1_57793106 0 57793106 C C T T C T C C C C C C C C C C C C C C
1 chr1_57797950 0 57797950 G G G G A G G G G G G G G G G G G G G G
1 chr1_57798101 0 57798101 A A A A A A A A G G G G A A A A A A A A
1 chr1_57805009 0 57805009 G G G G G G G G G G G G G G G G A A G G
1 chr1_57811307 0 57811307 C C T T C C C C C C C C C C C C C C C C
1 chr1_57813052 0 57813052 A A A A A G A A A A A A A A A A A A A A
1 chr1_57817420 0 57817420 G G G G A G G G G G G G G G G G G G G G
1 chr1_57818275 0 57818275 A A G G A G A A A A A A A A A A A A A A
1 chr1_57819894 0 57819894 C C C C C C C C C C T T C C C C C C C C
1 chr1_57831080 0 57831080 G G G G A G G G G G G G G G G G G G G G
1 chr1_57841109 0 57841109 G G G G G G G G G G G G G G A G G G G G
1 chr1_57843396 0 57843396 G G G G G G G G C C C C G G G G G G G G
1 chr1_57844122 0 57844122 C C T T C C C C C C C C C C C C C C C C
1 chr1_57844944 0 57844944 G G G G G G G G G G A G G G G G G G G G
1 chr1_57845349 0 57845349 G G G G G T G G G G G G G G G G G G G G
1 chr1_57848489 0 57848489 T T T T T T T T T T T T G G T T T T T T
1 chr1_57854064 0 57854064 G G G G A G G G G G G G G G G G G G G G
1 chr1_57860043 0 57860043 T T T T T T T T T T T T C T T T T T T T
1 chr1_57866782 0 57866782 C C C C C C C C C C C C C T C C C C C C
1 chr1_57867781 0 57867781 C C C C C T C C C C C C C C C C C C C C
1 chr1_57870602 0 57870602 T T T T T T T T C C C C T T T T T T T T
1 chr1_57870895 0 57870895 A A C C C C A C C C C C C C C C C C A A
1 chr1_57875523 0 57875523 G G T T T T G G G G G G G G G G G G G G
1 chr1_57876987 0 57876987 G G G G G G G G G G A G G G G G G G G G
1 chr1_57881908 0 57881908 T T T T T T T T G T T T T T T T T T T T
1 chr1_57886843 0 57886843 G G A A A A G G G G G G G G G G G G G G
1 chr1_57890061 0 57890061 C C T T T T C C C C C C C C C C C C C C
1 chr1_57890201 0 57890201 T T T T T T T T T T T T C C T T T T T T
1 chr1_57894594 0 57894594 C C C C C C C C C C C C C T C C C C C C
1 chr1_57899566 0 57899566 A A A A A A A A G G G G A A A A A A A A
1 chr1_57900169 0 57900169 C C C C C C C C T T T T C C C C C C C C
1 chr1_57905432 0 57905432 G G G G G G G G G G A G G G G G G G G G
1 chr1_57906694 0 57906694 T T T T T T T T C C C C T T T T T T T T
1 chr1_57908388 0 57908388 C C C C C C C C C C C C C T C T C C C C
1 chr1_57916323 0 57916323 A A G G G G A A A A A A A A A A A A A A
1 chr1_57921073 0 57921073 C C C C C T C C C C C C C C C C C C C C
1 chr1_57923681 0 57923681 A A A A A A A A A A A A A A A A A C A A
1 chr1_57928102 0 57928102 A A G G G G A A G G G G G G G G G G A A
1 chr1_57928463 0 57928463 T T T T T T T T T T T T C T T T T T T T
1 chr1_57928614 0 57928614 T T T T T T T T G G G G T T T T T T T T
1 chr1_57931329 0 57931329 G G G G G G G G G G G G A G G G G G G G
1 chr1_57931827 0 57931827 T T C C C C T T C C C C C C C C C C T T
1 chr1_57932718 0 57932718 A A A A A A A A A G G G A A A A A A A A
1 chr1_57933480 0 57933480 G G A A A A G G G G G G A A A A A A G G
1 chr1_57940882 0 57940882 G G G G G G G G G G G G G G A A G G G G
1 chr1_57947950 0 57947950 T T T T T T T T T T T T T T T T C C T T
1 chr1_57948061 0 57948061 A A A A A A A A A A A A G G G G G G A A
1 chr1_57948916 0 57948916 C C T T T T C C T T T T T T T T T T C C
1 chr1_57950216 0 57950216 A A A A A A A A A G A A A A A A A A A A
1 chr1_57953952 0 57953952 G G G G G T G G G G G G G G G G G G G G
1 chr1_57965468 0 57965468 G G G G G G G G G G G G A A G G G G G G
1 chr1_57970616 0 57970616 A A G G A A A A A A A A A A A A A A A A
1 chr1_57979371 0 57979371 T T T T T T T T T T T T T T A A T T T T
1 chr1_57979731 0 57979731 T T T T A A T T T T T T T T T T T T T T
1 chr1_57981056 0 57981056 G G G G G G G G G G G G G G A A G G G G
1 chr1_57984274 0 57984274 C C C C C C C C G G G G C C C C C C C C
1 chr1_57986937 0 57986937 C C C C C C C C C C C C C T C C C C C C
1 chr1_57995889 0 57995889 C C C C C C C C C C C C C C C C C T C C
1 chr1_57996388 0 57996388 A A A A A A A A A A A A G G A A A A A A
1 chr1_57999546 0 57999546 A A A A A A A A A A A A A A G G A A A A
1 chr1_58009331 0 58009331 C C C C C C C C G G G G C C C C C C C C
1 chr1_58010818 0 58010818 C C C C C T C C C C C C C C C C C C C C
1 chr1_58014952 0 58014952 C C C C C C C C C C C C C T C C C C C C
1 chr1_58022620 0 58022620 G G G G G G G G G G G G A G G G G G G G
1 chr1_58024135 0 58024135 A A A A A A A A C C C C A A A A A A A A
1 chr1_58027014 0 58027014 C C C C C C C C C C C C C T C C C C C C
1 chr1_58027939 0 58027939 G G A A A G G G G G G G G G G G G G G G
1 chr1_58029058 0 58029058 C C C C C C C C T T T T C C C C C C C C
1 chr1_58035394 0 58035394 T T C C C T T T T T T T T T T T T T T T
1 chr1_58039522 0 58039522 A G G G G G G G G G G G G G G G G G G G
1 chr1_58042472 0 58042472 C T C C C C C T C C C C C C C C C C C C
1 chr1_58045043 0 58045043 A A A A A A A A C C C C A A A A A A A A
1 chr1_58045728 0 58045728 A A A A A A A A A A A A G G A A A A A A
1 chr1_58049993 0 58049993 T T T T T T T T T T T T C C C C T T T T
1 chr1_58050198 0 58050198 A A C C C C A A C C C C C C C C C C A A
1 chr1_58050917 0 58050917 C C C C C C C C T T T T C C C C C C C C
1 chr1_58052332 0 58052332 G G G G G G G G G G G G G G G G A G G G
1 chr1_58055246 0 58055246 G G G G G G G G A G G G G G G G G G G G
1 chr1_58062938 0 58062938 A A A A A A A A G G G G A A A A A A A A
1 chr1_58069368 0 58069368 G G A A G G G G G G G G G G G G G G G G
1 chr1_58077681 0 58077681 A A A A A A A A A A A A A A A A A G A A
1 chr1_58082015 0 58082015 G G C C G G G G G G G G G G G G G G G G
1 chr1_58084022 0 58084022 C C C C C C C C C T C T C C C C C C C C
1 chr1_58087829 0 58087829 A A A A A A A A G G G G A A A A A A A A
1 chr1_58091312 0 58091312 G G G G G G G G G G G G A A G G G G G G
1 chr1_58098973 0 58098973 G G G G G G G G A G A G G G G G G G G G
1 chr1_58100217 0 58100217 G G G G G G G G G T G G G G G G G G G G
1 chr1_58100794 0 58100794 A A A A A A A A G G G G A A A A A A A A
1 chr1_58102012 0 58102012 C C C C C C C C C C C C C C T T C C C C
1 chr1_58110982 0 58110982 T T T T T T T T C C C C T T T T T T T T
1 chr1_58113209 0 58113209 G G G G G G G G G G G G G T G G G G G G
1 chr1_58127814 0 58127814 C C C C C C C C C C C C C T C C C C C C
1 chr1_58132499 0 58132499 G G G G G G G G G G A G G G G G G G G G
1 chr1_58147496 0 58147496 T T T T T T T T C C C C T T T T T T T T
1 chr1_58155255 0 58155255 C C C C C C C C C C C C T T C C C C C C
1 chr1_58155633 0 58155633 A A A A A A A A G G G G A A A A A A A A
1 chr1_58158918 0 58158918 G G A A A G G G G G G G G G G G G G G G
1 chr1_58159070 0 58159070 G T G G G G G G G G G G G G G G G G G G
1 chr1_58161848 0 58161848 T T T T T T T T C C C C T T T T T T T T
1 chr1_58164557 0 58164557 A A G G A G A A A A A A A A A A A A A A
1 chr1_58166329 0 58166329 G G G G G G G G A A A A G G G G G G G G
1 chr1_58183170 0 58183170 A G A A A A A A A A A A A A A A A A G G
1 chr1_58183939 0 58183939 G G G G A G G G G G G G G G G G G G G G
1 chr1_58186118 0 58186118 A A A A A C A A A A A A A A A A A A A A
1 chr1_58190910 0 58190910 C C C C C C C C C C C C C C C C G G C C
1 chr1_58191793 0 58191793 G G C G G G G G G G G G G G G G G G G G
1 chr1_58193511 0 58193511 C C C C C C C C C C C C C C C C C T C C
1 chr1_58197600 0 58197600 C C C C C C C C T T T T C C C C C C C C
1 chr1_58200167 0 58200167 C C C C C C C C T T T T C C C C C C C C
1 chr1_58203840 0 58203840 T T T T T T T T C C C C T T T T T T T T
1 chr1_58204212 0 58204212 A A A A A A A A A G A A A A A A A A A A
1 chr1_58205259 0 58205259 A G A A A A G G A A A A A A A A A A G G
1 chr1_58206182 0 58206182 A G G G G G A A G G G G G G G G G G A A
1 chr1_58214245 0 58214245 C C C C C C C C T T T T C C C C C C C C
1 chr1_58223619 0 58223619 A A A A A A A A G G G G A A A A A A A A
1 chr1_58224995 0 58224995 G G G G G G G G G G G G G G G G A G G G
1 chr1_58238055 0 58238055 T T T T T T T T C C C C T T T T T T T T
1 chr1_58239531 0 58239531 T T T T T T T T T T T T G T T T T T T T
1 chr1_58252417 0 58252417 G G G G G G G G C C C C G G G G G G G G
1 chr1_58257339 0 58257339 C C C T T T C C C C C C C C C C C C C C
1 chr1_58289072 0 58289072 C T C C C C C C C C C C C C C C C C C C
1 chr1_58291761 0 58291761 T T T T C T T T T T T T T T T T T T T T
1 chr1_58292613 0 58292613 C C C C C C C C A A A C C C C C C C C C
1 chr1_58296176 0 58296176 G G G G G G G G C C C C G G G G G G G G
1 chr1_58302931 0 58302931 T T T T T T T T T T C T T T T T T T T T
1 chr1_58307864 0 58307864 C C C C C C C C C C C C C G C C C C C C
1 chr1_58312771 0 58312771 G G A G A G G G G G G G G G G G G G G G
1 chr1_58319746 0 58319746 A A A A A A A A C C C C A A A A A A A A
1 chr1_58327320 0 58327320 C C C C C C C C C C C C C C C C T T C C
1 chr1_58337332 0 58337332 A A A A A A A A A A A A A C A A A A A A
1 chr1_58337580 0 58337580 C C C C C C C C C C C C C C C C T T C C
1 chr1_58349444 0 58349444 G G G G G G G G A G G G G G G G G G G G
1 chr1_58360461 0 58360461 G G C G C G G G G G G G G G G G G G G G
1 chr1_58360510 0 58360510 A A A G A A A A A A A A A A A A A A A A
1 chr1_58381399 0 58381399 T T T T T T T T C C C C T T T T T T T T
1 chr1_58381424 0 58381424 T T T T T T T T T T T T C T T T T T T T
1 chr1_58384302 0 58384302 C C C C C C C C C T T T C C C C C C C C
1 chr1_58398363 0 58398363 C C C G C C C C C C C C C C C C C C C C
1 chr1_58399070 0 58399070 C C C C C C C C T T C T C C C C C C C C
1 chr1_58404187 0 58404187 C C C C C C C C C C C C C T C C C C C C
1 chr1_58405067 0 58405067 C C C C C C C C C C C C C C T T C C C C
1 chr1_58408553 0 58408553 A A A A A C A A C C C C C C C C C C A A
1 chr1_58412735 0 58412735 C C C C C C C C C C C T C C C C C C C C
1 chr1_58412793 0 58412793 C C C C C C C C T T T T C C C C C C C C
1 chr1_58413838 0 58413838 C C C C C C C T C C C C C C C C C C C C
1 chr1_58419492 0 58419492 C C C C C C C C C C C G C C C C C C C C
1 chr1_58420993 0 58420993 G G G G G G G G G G G G G G G G A A G G
1 chr1_58423038 0 58423038 C C C C C C C C G G G G C C C C C C C C
1 chr1_58423295 0 58423295 T T C T C T T T T T T T T T T T T T T T
1 chr1_58424454 0 58424454 G G G G G G G G G G G G G G G G A A G G
1 chr1_58437553 0 58437553 G G G G G G G G G G G G G G T T G G G G
1 chr1_58439615 0 58439615 T T C C C C T T C C C C C C C C T T T T
1 chr1_58440220 0 58440220 G G C C C C G G G G G G C C C C G G G G
1 chr1_58444178 0 58444178 T T T T T T T T C C C C T T T T T T T T
1 chr1_58445252 0 58445252 T T T T T T T T T T T T C T T T T T T T
1 chr1_58446082 0 58446082 A A A A A A A A G G G G A A A A A A A A
1 chr1_58447115 0 58447115 G G A A A G G G A A A A A A A A A A G G
1 chr1_58447359 0 58447359 C T C C C C C C C C C C C C C C C C T T
1 chr1_58461950 0 58461950 C C C C C C C C T T T T C C C C C C C C
1 chr1_58463053 0 58463053 G G G G G G G G C C C C G G G G G G G G
1 chr1_58463590 0 58463590 C C C C C C C C C C C C C C C T C C C C
1 chr1_58464221 0 58464221 A A A A A A A A G G G G A A A A A A A A
1 chr1_58468637 0 58468637 G G G G G G G G G G G G A G G G G G G G
1 chr1_58473137 0 58473137 C C G G C C C C C C C C C C C C C C C C
1 chr1_58478857 0 58478857 A A A A A A A A G G G G A A A A A A A A
1 chr1_58483426 0 58483426 C C C C C C T T C C C C C C C C C C C C
1 chr1_58493619 0 58493619 G G G G G G G G C C C C G G G G G G G G
1 chr1_58496510 0 58496510 A A T T A A A A A A A A A A A A A A A A
1 chr1_58499193 0 58499193 G G G G G G G G G G G G G G G G C G G G
1 chr1_58504448 0 58504448 G G G G G G G G G G G G G G A G G G G G
1 chr1_58505019 0 58505019 T T C C C C T T C C C C C C C C C C T T
1 chr1_58507242 0 58507242 C C C C C C C C C C C C C C C C T T C C
1 chr1_58522828 0 58522828 T T T T T T T T C C C C T T T T T T T T
1 chr1_58527424 0 58527424 T T G G G G G G G G G G G G G G G G T T
1 chr1_58534699 0 58534699 G G G G G G G G G G G G G G G G C G G G
1 chr1_58537068 0 58537068 A A A A A A A A C C C C A A A A A A A A
1 chr1_58542068 0 58542068 C C C C C C C C C C C C C T C C C C C C
1 chr1_58549339 0 58549339 A A A A A A A A G G G G A A A A A A A A
1 chr1_58567921 0 58567921 G G G G A G G G G G G G G G G G G G G G
1 chr1_58572052 0 58572052 T T T T T T T T G G G G T T T T T T T T
1 chr1_58577653 0 58577653 G G G G G G G G A A G G G G G G G G G G
1 chr1_58579516 0 58579516 A A A A A G A A A A A A A A A A A A A A
1 chr1_58584640 0 58584640 C C T T C T C C C C C C C C C C C C C C
1 chr1_58591579 0 58591579 A A A A A G A A A A A A A A A A A A A A
1 chr1_58593182 0 58593182 C C C C C C C C C C C C C T C C C C C C
1 chr1_58602651 0 58602651 A A A A A A A A G G G G A A A A A A A A
1 chr1_58615398 0 58615398 C C C C C C C C C C C C T T C C C C C C
1 chr1_58633606 0 58633606 G G G G G G G G G G G G G G A G G G G G
1 chr1_58634525 0 58634525 C C C C C C C C C C C C C T C C C C C C
1 chr1_58651745 0 58651745 A A A A G G A A A A A A A A A A A A A A
1 chr1_58658581 0 58658581 T T T T T T T T T T T T T T T T C T T T
1 chr1_58660222 0 58660222 A A A A A A A A G G G G A A A A A A A A
1 chr1_58663025 0 58663025 C C C C C C C C A A A A C C C C C C C C
1 chr1_58664157 0 58664157 A A A A A A A A G G G G A A A A A A A A
1 chr1_58670056 0 58670056 T T C C C C C C C C C C C C C C C C T T
1 chr1_58677106 0 58677106 G G A A A A G G A A A A A A A A A A G G
1 chr1_58681444 0 58681444 C C C C C C C C A C C C C C C C C C C C
1 chr1_58688058 0 58688058 A A A A A A A C A A A A A A A A A A A A
1 chr1_58692242 0 58692242 T T T T T T T T T T T T T T C T T T T T
1 chr1_58693930 0 58693930 A A A A A A A A G G G G A A A A A A A A
1 chr1_58696331 0 58696331 G G G G G G G G G G G G A G G G G G G G
1 chr1_58702734 0 58702734 T T C C C C T T C C C C C C C C C C T T
1 chr1_58708943 0 58708943 C C G G G G C C G G G G G G G G G G C C
1 chr1_58711606 0 58711606 G G G G G G G G G G G G G G T T G G G G
1 chr1_58711991 0 58711991 C C C C C C C C C C C C C C C T C C C C
1 chr1_58720787 0 58720787 T T T T T T T T C C C C T T T T T T T T
1 chr1_58728016 0 58728016 C C T T T T C C T T T T C C C C C C C C
1 chr1_58731669 0 58731669 T T T T T T A A T T T T T T T T T T T T
1 chr1_58738014 0 58738014 A A G G G G A A G G G G G G G G G G A A
1 chr1_58742121 0 58742121 G G G G G G G G A A A A A G G G G G G G
1 chr1_58743918 0 58743918 A A A A A A A A C C C C A A A A A A A A
1 chr1_58744951 0 58744951 A A A A A A A A C C C C A A A A A A A A
1 chr1_58745641 0 58745641 T T T T T T T T C T C T T T T T T T T T
1 chr1_58752352 0 58752352 G G G G G G G G T T T T G G G G G G G G
1 chr1_58753133 0 58753133 A A A A A A A G A A A A A A A A A A A A
1 chr1_58756627 0 58756627 A A C C A A A A A A A A A A A A A A A A
1 chr1_58766628 0 58766628 T T T T T T T T C C C C T T T T T T T T
1 chr1_58768633 0 58768633 G G G G G G G G G G G G C C C C C C G G
1 chr1_58769446 0 58769446 C C C C C C C C C C T T C C C C C C C C
1 chr1_58773242 0 58773242 G G G G G G G G G G G G A A A A G G G G
1 chr1_58776405 0 58776405 C G G G G G G G G G G G G G G G G G G G
1 chr1_58780570 0 58780570 G G G G G G G G C C C C G G G G G G G G
1 chr1_58780639 0 58780639 A G A A A A A A A A A A A A A A A A A A
1 chr1_58796173 0 58796173 A A A A A A A A T T T T A A A A A A A A
1 chr1_58798187 0 58798187 G G G G G G G G G G G G G G C C G G G G
1 chr1_58813109 0 58813109 G G G G G G A G G G G G G G G G G G G G
1 chr1_58814049 0 58814049 G G G G G G G G A A A A G G G G G G G G
1 chr1_58816681 0 58816681 T T T T T T T T C C C C T T T T T T T T
1 chr1_58830216 0 58830216 A A A A A A A A A A A A A G A A A A A A
1 chr1_58833158 0 58833158 G G G G G G A A G G G G G G G G G G A A
1 chr1_58835340 0 58835340 C C T T C T C C C C C C C C C C C C C C
1 chr1_58835907 0 58835907 G G G G G G G G G G G G G G C G G G G G
1 chr1_58836357 0 58836357 C C C C C C C C C T T T C C C C C C C C
1 chr1_58838333 0 58838333 G G G G A G G G G G G G G G G G G G G G
1 chr1_58841591 0 58841591 A A A A A A A A A A A A A A A G A A A A
1 chr1_58844253 0 58844253 G G G G A G G G G G G G G G G G G G G G
1 chr1_58849457 0 58849457 A A A A A A A A A A A A A G A A A A A A
1 chr1_58862333 0 58862333 G G G G G G G G G G A A G G G G G G G G
1 chr1_58865794 0 58865794 T T T T T T T T G G G G T T T T T T T T
1 chr1_58876972 0 58876972 G G G G G G G G A A A A G G G G G G G G
1 chr1_58889455 0 58889455 C C C C C C C C C C C C C C C C A C C C
1 chr1_58889746 0 58889746 A A G G A G A A A A A A A A A A A A A A
1 chr1_58895593 0 58895593 C C C C C C C C C C C C C C C C T T C C
1 chr1_58897727 0 58897727 G G G G G G G G C G G G G G G G G G G G
1 chr1_58904308 0 58904308 G G G G G G G G G G G G G G G T G G G G
1 chr1_58905041 0 58905041 T T T T T T T T T T G G T T T T T T T T
1 chr1_58913116 0 58913116 C C C C C T C C C C C C C C C C C C C C
1 chr1_58935271 0 58935271 T T T T T T T T G T T T T T T T T T T T
1 chr1_58946836 0 58946836 T T T T T T T T G G G G T T T T T T T T
1 chr1_58949448 0 58949448 A A A A A A A A G G G G A A A A A A A A
1 chr1_58959187 0 58959187 T T T T T T T T C C C C T T T T T T T T
1 chr1_58963898 0 58963898 T T T T T T T T C T T T T T T T T T T T
1 chr1_58964285 0 58964285 A A A A A A A A A C C C A A A A A A A A
1 chr1_58966132 0 58966132 C C C C C C C C C C C C C C C C T T C C
1 chr1_58976854 0 58976854 G G T T G G G G G G G G G G G G G G G G
1 chr1_58977437 0 58977437 G G A A A A G G A A A A A A A A A A G G
1 chr1_58981306 0 58981306 C C C C C C C C C C C C C C C T C C C C
1 chr1_58981650 0 58981650 C C C C T T C C C C C C C C C C C C C C
1 chr1_58982721 0 58982721 C C C T C C C C C C C C C C C C C C C C
1 chr1_58987145 0 58987145 A A C C C C C C C C C C C C C C C C A A
1 chr1_58987542 0 58987542 C C C C C C C C C C C C C C C C T T C C
1 chr1_58989068 0 58989068 C C C C C C C C A C A A C C C C C C C C
1 chr1_58992753 0 58992753 C C C C C C C C T T T T C C C C C C C C
1 chr1_59003931 0 59003931 C C C C C C C C C C C C C C C C T T C C
1 chr1_59005796 0 59005796 A A A A A A A A A A A A A G A A A A A A
1 chr1_59006268 0 59006268 C C C C C T C C C C C C C C C C C C C C
1 chr1_59007252 0 59007252 G G G G G G G G G G G G G G G G C G G G
1 chr1_59009085 0 59009085 G G G G G G G G A G G G G G G G G G G G
1 chr1_59009521 0 59009521 G G G G G G G G G G G G G G G T G G G G
1 chr1_59019102 0 59019102 G G G T G G G G G G G G G G G G G G G G
1 chr1_59028449 0 59028449 C C C C C C C C C C C C C C C T C C C C
1 chr1_59034256 0 59034256 G G G G G G G G G G G G G G G T G G G G
1 chr1_59042704 0 59042704 C C C C T T C C C C C C C C C C C C C C
1 chr1_59044144 0 59044144 C C A A A A C C C C C C C C C C C C C C
1 chr1_59044413 0 59044413 A A A A A A A A G G G G A A A A A A A A
1 chr1_59046118 0 59046118 C C C C C T C C C C C C C T C C C C C C
1 chr1_59048000 0 59048000 G G G G G G G G A G G G G G G G G G G G
1 chr1_59052775 0 59052775 A A A A A A A A G G G G A A A A A A A A
1 chr1_59055342 0 59055342 T T T T T T T T T T T T T T G G T T T T
1 chr1_59063801 0 59063801 C C C T C C C C C C C C C C C C C C C C
1 chr1_59071578 0 59071578 C C C C C C C C C C C C C C G G C C C C
1 chr1_59078661 0 59078661 A A A A A A A A G G G G A A A A A A A A
1 chr1_59080703 0 59080703 A A A A A A A A G G G G A A A A A A A A
1 chr1_59083157 0 59083157 C C C C C C C C C T C T C C C C C C C C
1 chr1_59088588 0 59088588 A A A A A A A A A A A A A A A A G G A A
1 chr1_59092675 0 59092675 T T T T T T T T C C C C C T T T C C T T
1 chr1_59092858 0 59092858 G G G G G G G G C G G G G G G G G G G G
1 chr1_59094706 0 59094706 C C C C C C C C C C C C C T C C C C C C
1 chr1_59096694 0 59096694 G G G G G G G G G G G G A G A A G G G G
1 chr1_59099769 0 59099769 C C G G G G C C G G G G G G G G G G C C
1 chr1_59100690 0 59100690 G G G G G G G G A A G G G G G G G G G G
1 chr1_59104149 0 59104149 T T T T T T T T C C C C T T T T T T T T
1 chr1_59117242 0 59117242 G G G G G G A A G G G G G G G G G G G G
1 chr1_59134082 0 59134082 T T C C C C T T T T T T T T T T T T T T
1 chr1_59137131 0 59137131 A A A A A A A A A A A A A A T T A A A A
1 chr1_59143371 0 59143371 T T T T T T T T T T T T T T C C T T T T
1 chr1_59145121 0 59145121 T T T T T T T T C C C C T T T T T T T T
1 chr1_59152216 0 59152216 C C C C C C C C T T T T C C C C C C C C
1 chr1_59152877 0 59152877 G G G G G G A A G G G G G G G G G G G G
1 chr1_59154279 0 59154279 C C C C C C C C C C C C G G C C C C C C
1 chr1_59154714 0 59154714 C C C T T T C C C C C C C C C C C C C C
1 chr1_59161723 0 59161723 A A A A G G A A A A A A A A A A A A A A
1 chr1_59172598 0 59172598 A A A A A A A A G G G G A A A A A A A A
1 chr1_59182897 0 59182897 T T T T T T T T T T T T A A A A T T T T
1 chr1_59183535 0 59183535 G G T T G T G G G G G G G G G G G G G G
1 chr1_59184648 0 59184648 A A G G G G A A G G G G G G A G G G A A
1 chr1_59184849 0 59184849 A A A A A A A A T T T T A A A A A A A A
1 chr1_59185618 0 59185618 C C C C C C C C C C C C C C C T C C C C
1 chr1_59186935 0 59186935 C C C C C C C C C C C C T T T T T T C C
1 chr1_59188374 0 59188374 A A G G G G A A G G G G G G G G G G A A
1 chr1_59192033 0 59192033 A A G G G G A A G G G G A G G G G G A A
1 chr1_59194307 0 59194307 C C C T C C C C C C C C C C C C C C C C
1 chr1_59213671 0 59213671 C C C C C C C C T T C C C C C C C C T T
1 chr1_59217152 0 59217152 T T T T T T T T C C C C T T T T T T T T
1 chr1_59229232 0 59229232 A A G G G G A A G G G G G G G G G G A A
1 chr1_59231447 0 59231447 C C G G G G C C C C C C C C C C C C C C
1 chr1_59242933 0 59242933 C G C C C C C C C C C C C C C C C C G G
1 chr1_59242994 0 59242994 A C C C C C C C C C C C C C C C C C C C
1 chr1_59243914 0 59243914 A A A A A A A A G G G G A A A A A A A A
1 chr1_59250811 0 59250811 A A A A A A A A A A A A A G A A A A A A
1 chr1_59252260 0 59252260 C C C C C C C C G G G G C C C C C C C C
1 chr1_59253949 0 59253949 G G C G G G G G G G G G G G G G G G G G
1 chr1_59255451 0 59255451 T T T T T T T T A A A A T T T T T T T T
1 chr1_59259146 0 59259146 A A A A A A A A A A A A C C A A A A A A
1 chr1_59265973 0 59265973 G G G G A G G G G G G G G G G G G G G G
1 chr1_59268958 0 59268958 C C C C C C C C T T C T C C C C C C C C
1 chr1_59276434 0 59276434 C C C C C C C C C C C C G G G G C G C C
1 chr1_59277352 0 59277352 A A A A A A A A G G A A A A A A A A A A
1 chr1_59279585 0 59279585 G G G G G G G G G G G G G G G G A A G G
1 chr1_59280047 0 59280047 G G G G G G G G G G A G G G G G G G G G
1 chr1_59285268 0 59285268 A C C C C C C C C C C C C C C C C C C C
1 chr1_59288950 0 59288950 G G G G G G G G G G G G G G G T G G G G
1 chr1_59289647 0 59289647 G G G G G G G G C C C C G G G G G G G G
1 chr1_59294311 0 59294311 C C C C C C T T C C C C C C C C C C C C
1 chr1_59295106 0 59295106 G G G G G G G G G G G G G G A G G G G G
1 chr1_59300116 0 59300116 C C C C C C C C C C C C C C C C T T C C
1 chr1_59305936 0 59305936 C C C C C C C C C C C C C T C C C C C C
1 chr1_59306731 0 59306731 C C C C C C C C C C C T C C C C C C C C
1 chr1_59307694 0 59307694 A A A A A A A A G G G G A A A A A A A A
1 chr1_59311167 0 59311167 G G G G G G G G G G G G A A A A A A G G
1 chr1_59312213 0 59312213 G G G G G G G G A A A G G G G G G G G G
1 chr1_59315271 0 59315271 G G G G G G G G A A A A G G G G G G G G
1 chr1_59326659 0 59326659 G G G G G G G G A A A A G G G G G G G G
1 chr1_59340497 0 59340497 G G A A A A G G G G G G A A A A A A G G
1 chr1_59342265 0 59342265 G G A A A A G G G G G G A A A A A A G G
1 chr1_59348115 0 59348115 G G G G G G G G G G G G G G C G G G G G
1 chr1_59351514 0 59351514 A A A A A A A A C C C C A A A A A A A A
1 chr1_59354976 0 59354976 C T C C C C C C C C C C C C C C C C C C
1 chr1_59356091 0 59356091 T T T T T T T T T T T T T T T T G T T T
1 chr1_59363804 0 59363804 G G G G A G G G A A A A G G G G G G G G
1 chr1_59375613 0 59375613 G G G G G G G G C C C G G G G G G G G G
1 chr1_59379303 0 59379303 G G G G G G G G G G G G G G A A A G G G
1 chr1_59380100 0 59380100 G G G G G G G G G G G G G G A G G G G G
1 chr1_59381186 0 59381186 T T T T T T C C T T T T T T T T T T T T
1 chr1_59399094 0 59399094 C C C C C C C C C C C T C C C C C C C C
1 chr1_59399359 0 59399359 C C C C C C C C G G G G G G C C C C C C
1 chr1_59403736 0 59403736 T T C C C C T T C C C C C C C C C C T T
1 chr1_59404990 0 59404990 A A A A A A A A A A A A A A A A A G A A
1 chr1_59406125 0 59406125 G G G G G G G G G G G G G G C C G G G G
1 chr1_59407916 0 59407916 G G G G G G G G A A A A G G G G G G G G
1 chr1_59408240 0 59408240 C C C C C C T T C C C C C C C C C C C C
1 chr1_59413813 0 59413813 C C C C C C C C T T T T C C C C C C C C
1 chr1_59416913 0 59416913 C T C C C C C C C C C C C C C C C C T T
1 chr1_59425166 0 59425166 G G G G G G G G G G G G A A G G A A G G
1 chr1_59427052 0 59427052 A A A A A A A A G G G G A A A A A A A A
1 chr1_59427575 0 59427575 A A A A A A A A G G G G A A A A A A A A
1 chr1_59428496 0 59428496 G G G G G G G G C C C C G G G G G G G G
1 chr1_59436330 0 59436330 C C C C C C C C C C C C C T C C C C C C
1 chr1_59438650 0 59438650 A A A A A G A A A A A A A A A A A A A A
1 chr1_59439351 0 59439351 C C C C T T C C C C C C C C C C C C C C
1 chr1_59443114 0 59443114 A A T T T T T T T T T T T T T T T T A A
1 chr1_59444426 0 59444426 G G G G G G G G G G G G G G G G A G G G
1 chr1_59445079 0 59445079 G G G G A A G G G G G G G G G G G G G G
1 chr1_59445358 0 59445358 T T T T T T T T T T T T T T T T G G T T
1 chr1_59448910 0 59448910 C C C C T T C C C C C C C C C C C C C C
1 chr1_59453568 0 59453568 T T T T T T T T C C C C T T T T T T T T
1 chr1_59459895 0 59459895 G G G G G G G G G G G G G G A G G G G G
1 chr1_59465220 0 59465220 G G G G G G G G A G A G G G G G G G G G
1 chr1_59475584 0 59475584 A A A A A A A A G G G G A A A A A A A A
1 chr1_59477016 0 59477016 T T T T T T T T T T T T T T C C T T T T
1 chr1_59480566 0 59480566 G G G G G G G G G G G G A G G G G G G G
1 chr1_59485056 0 59485056 G G G G A G G G G G G G G G G G G G G G
1 chr1_59487694 0 59487694 C C C C C C C C C C C T C C C C C C C C
1 chr1_59487738 0 59487738 T T T T T T T T T T T T T T T T C C T T
1 chr1_59491795 0 59491795 G G A A G G G G G G G G G G G G G G G G
1 chr1_59498429 0 59498429 T T T T T T T T C C C T T T T T T T T T
1 chr1_59501115 0 59501115 C C C C C C C C T T T T C C C C C C C C
1 chr1_59501967 0 59501967 T T T T T T T T T T T T G T T T T T T T
1 chr1_59507555 0 59507555 C C C C C C C C T T T T C C C C C C C C
1 chr1_59512190 0 59512190 C T C C C C C C C C C C C C C C C C C C
1 chr1_59514715 0 59514715 A A C C C C A A C C C C A A A A A A A A
1 chr1_59519054 0 59519054 C C C C C T C C C C C C C C C C C C C C
1 chr1_59528810 0 59528810 C C C C C C C C T T T T C C C C C C C C
1 chr1_59532608 0 59532608 C C C C C C C C C C C C C T C C C C C C
1 chr1_59535399 0 59535399 A A A A A A A A A G A A A A A A A A A A
1 chr1_59536595 0 59536595 G G G G G G G G G G G G G G G T G G G G
1 chr1_59536805 0 59536805 C C C C C C T T C C C C C T C C C C C C
1 chr1_59544128 0 59544128 G G G G G G G G C C C C G G G G G G G G
1 chr1_59545123 0 59545123 G G G G G G G G C C C C G G G G G G G G
1 chr1_59560154 0 59560154 G G A A G G G G G G G G G G G G G G G G
1 chr1_59565366 0 59565366 G G G G G G G G G G G G A G G G G G G G
1 chr1_59569664 0 59569664 C C C C C C C C C C C C C C C C T T C C
1 chr1_59573131 0 59573131 T T T T T T T T C C C T T T T T T T T T
1 chr1_59575254 0 59575254 A A A A A A A A A A A T A A A A A A A A
1 chr1_59576162 0 59576162 G G G G G G G G G G G G G G A G G G G G
1 chr1_59576681 0 59576681 A A A A A A A A A A A A A C A A A A A A
1 chr1_59578719 0 59578719 T T T T C C T T C C C C C C C C C C T T
1 chr1_59579872 0 59579872 T T A A A A T T A A A A T T T T T T T T
1 chr1_59581061 0 59581061 G G G G C G G G G G G G G G G G G G G G
1 chr1_59582114 0 59582114 A A A A A A A A A G A A A A A A G G A A
1 chr1_59604999 0 59604999 G G G G G G A A G G G G G G G G G G G G
1 chr1_59606843 0 59606843 T T C C C C T T T T T T T T T T T T T T
1 chr1_59607041 0 59607041 C C C C C C C C C C C G C C C C C C C C
1 chr1_59611596 0 59611596 C C C C C C C C T T T T C C C C C C C C
1 chr1_59620145 0 59620145 A A A A A A A A G G G G A A A A A A A A
1 chr1_59621367 0 59621367 A A A A A A A A A A A A A A A G A A A A
1 chr1_59629633 0 59629633 C C C C C C C C T T T T C C C C C C C C
1 chr1_59632101 0 59632101 A A A A A A A A G G G G A A A A A A A A
1 chr1_59654721 0 59654721 T T T T T T T T C C C C T T T T T T T T
1 chr1_59658432 0 59658432 A A A A A A A A A G A A A A A A A A A A
1 chr1_59661325 0 59661325 A G G G G G A A G G G G G G G G G G G G
1 chr1_59661865 0 59661865 T T C C T T T T T T T T T T T T T T T T
1 chr1_59662688 0 59662688 C C C C C C C C C C C C T T C C C C C C
1 chr1_59668481 0 59668481 C C C C C C C C C C C C C T C C C C C C
1 chr1_59668670 0 59668670 A A A A A C A A A A A A A A A A A A A A
1 chr1_59672939 0 59672939 T T G G G G T T T T T T T T T T T T T T
1 chr1_59681486 0 59681486 T T T T T T T T T T T T G T T T T T T T
1 chr1_59682539 0 59682539 T T T T T T T T C C C C T T T T T T T T
1 chr1_59697980 0 59697980 A A G G G G A A A A A A A A A A A A A A
1 chr1_59700154 0 59700154 G G G G G G G G G G G G G G G G A G G G
1 chr1_59706244 0 59706244 G G G G G G G G G G G G A G G G G G G G
1 chr1_59711020 0 59711020 C C C C T T C C C C C C C C C C C C C C
1 chr1_59717490 0 59717490 G G G G G G G G G G G G G G A A G G G G
1 chr1_59719146 0 59719146 G G G G G G G G A A A A G G G G G G G G
1 chr1_59722681 0 59722681 T T T T T T T T T T A A T T T T T T T T
1 chr1_59723182 0 59723182 G G G G G G G G G G G G G G G G C C G G
1 chr1_59727365 0 59727365 C C C C C C C C C C C C C C C T C C C C
1 chr1_59731454 0 59731454 G G G G A A G G G G G G G G G G G G G G
1 chr1_59734469 0 59734469 C C C C C C C C T T T T C C C C C C C C
1 chr1_59747051 0 59747051 C C C C C C C C C C C C C C T T C C C C
1 chr1_59747535 0 59747535 G G G G G G G G G G G G G T G G G G G G
1 chr1_59753855 0 59753855 G G G G G G G G G G G T G G G G G G G G
1 chr1_59754363 0 59754363 T T T T T T T T T T T T T T G T T T T T
1 chr1_59760777 0 59760777 A A A C A A A A A A A A A A A A A A A A
1 chr1_59762718 0 59762718 C C C C C C C C C C C C C C C C G G C C
1 chr1_59764440 0 59764440 A A A A A A A A A A A A A A A A G G A A
1 chr1_59765039 0 59765039 T T T T T T T T T T T T C T T T T T T T
1 chr1_59768859 0 59768859 G G A G G G G G G G G G G G G G G G G G
1 chr1_59772012 0 59772012 A A A A A A A A A A A A A A A A C C A A
1 chr1_59776712 0 59776712 C C C C C C C C T T T T C C C C C C C C
1 chr1_59801359 0 59801359 G G G G G G G G G G G G G G G G A A G G
1 chr1_59804672 0 59804672 G G G G G G G G G G G G A G G G G G G G
1 chr1_59821206 0 59821206 C C C T C C C C C C C C C C C C C C C C
1 chr1_59821647 0 59821647 C C C C C C C C C T C C C C C C C C C C
1 chr1_59824437 0 59824437 G G G G G G G G G G A G G G G G G G G G
1 chr1_59828116 0 59828116 A A A A A A A G A A A A A A A A A A A A
1 chr1_59850286 0 59850286 T T T T T T T T T T T T C T T T T T T T
1 chr1_59850900 0 59850900 C C C C C C C C C T C C C C C C C C C C
1 chr1_59852312 0 59852312 G G G G A A G G G G G G G G G G G G G G
1 chr1_59853222 0 59853222 T T T T T T T T T T T T T T A T T T T T
1 chr1_59858792 0 59858792 A A A A A A A A G G G G A A A A A A A A
1 chr1_59863033 0 59863033 G G G G G G G G C C C C G G G G G G G G
1 chr1_59866711 0 59866711 C C C C C C C C C C C C C T C C C C C C
1 chr1_59868418 0 59868418 C C C T C C C C C C C C C C C C C C C C
1 chr1_59871020 0 59871020 G G G G G G G G G G A A G G G G G G G G
1 chr1_59872238 0 59872238 T T C C C C T T C C C C C C C C C C C C
1 chr1_59872353 0 59872353 C T C C C C C C C C C C C C C C C C C C
1 chr1_59872816 0 59872816 G G G G G G G G A G G G G G G G G G G G
1 chr1_59889268 0 59889268 T T T T T T T T C C C C T T T T T T T T
1 chr1_59897645 0 59897645 G G G G A G G G G G G G G G G G G G G G
1 chr1_59899981 0 59899981 C C C C C C C C C C C C C C A C C C C C
1 chr1_59910205 0 59910205 A A A A A A A A A A A G A A A A A A A A
1 chr1_59911008 0 59911008 G G G G G G G G G G G G G T G G G G G G
1 chr1_59926049 0 59926049 G G G G G G G G G G A G G G G G G G G G
1 chr1_59927899 0 59927899 T T T T C T T T T T T T T T T T T T T T
1 chr1_59932639 0 59932639 C G G G G G G G G G G G G G G G G G G G
1 chr1_59941244 0 59941244 G G G G G G G G G G A G G G G G G G G G
1 chr1_59943464 0 59943464 G G G G G G G G T T G T G G G G G G G G
1 chr1_59950738 0 59950738 G G G G A G G G G G G G G G G G G G G G
1 chr1_59953562 0 59953562 C C T T C C C C C C C C C C C C C C C C
1 chr1_59953807 0 59953807 A A A A A A A A A A A G A A A A A A A A
1 chr1_59957358 0 59957358 T T G G G T T T T T T T T T T T T T T T
1 chr1_59962199 0 59962199 C C C C C C C C T T T T C C C C C C C C
1 chr1_59965804 0 59965804 G G G G G G G G G G A A G G G G G G G G
1 chr1_59965876 0 59965876 G G G G G G G G A A A A G G G G G G G G
1 chr1_59971933 0 59971933 A G G G G G G G G G G G G G G G G G G G
1 chr1_59972024 0 59972024 C C C C C G C C C C C C C C C C C C C C
1 chr1_59972417 0 59972417 G G G G G G G G G G G G G G A A G G G G
1 chr1_59975579 0 59975579 C C C C C C C C T T T T C C C C C C C C
1 chr1_59975832 0 59975832 C C C C C C C C C G C C C C C C C C C C
1 chr1_59978084 0 59978084 T T T T C T T T T T T T T T T T T T T T
1 chr1_59986350 0 59986350 C C C C C C C C C C C C C T C C C C C C
1 chr1_59991360 0 59991360 A A A A A A A A A A G G A A A A A A A A
1 chr1_59994902 0 59994902 C C G G G G C C C C C C C C C C C C C C
1 chr1_59998414 0 59998414 C C T T T T C C T T T T T T T T T T C C
1 chr1_60002463 0 60002463 T T T T T T T T C C C C T T T T T T T T
1 chr1_60004390 0 60004390 A A G G G G A A G G G G A A A A A A A A
1 chr1_60005073 0 60005073 G G G G G G G G G G G G A G G G G G G G
1 chr1_60008032 0 60008032 C C C C C C C T C C C C C C C C C C C C
1 chr1_60012924 0 60012924 C C C C C C C C C C C C C C C C T T C C
1 chr1_60013773 0 60013773 C C C C C C C C A A A A C C C C C C C C
1 chr1_60018045 0 60018045 A G G G G G G G G G G G G G G G G G G G
1 chr1_60032968 0 60032968 G G G G G G G G G G A A G G G G G G G G
1 chr1_60035186 0 60035186 C C T T C T C C C C C C C C C C C C C C
1 chr1_60037089 0 60037089 C C C C C C C C C C C C C C A A C C C C
1 chr1_60041581 0 60041581 T T T T T T T T A A A A T T T T T T T T
1 chr1_60044263 0 60044263 T T T T T T T T C C C C T T T T T T T T
1 chr1_60045416 0 60045416 G G A A A A G G A A A A A A A A A A G G
1 chr1_60055056 0 60055056 T T T T T T T T T T T T T T T T A A T T
1 chr1_60057415 0 60057415 G G G G A G G G G G G G G G G G G G G G
1 chr1_60061719 0 60061719 C C C C C C C C C C C C C T C C C C C C
1 chr1_60062241 0 60062241 G T G G G G G G G G G G G G G G G G T T
1 chr1_60067469 0 60067469 A A A A A A A A A A T T A A A A A A A A
1 chr1_60067898 0 60067898 G G G G G G G G G G G G C C C C G G G G
1 chr1_60071323 0 60071323 C C C C C C C C G G C C C C C C C C C C
1 chr1_60072106 0 60072106 T T C C C C T T T T T T T T T T T T T T
1 chr1_60077247 0 60077247 A A A A A A A A A T A A A A A A A A A A
1 chr1_60078428 0 60078428 G G A A A A G G G G G G G G G G G G G G
1 chr1_60081201 0 60081201 A A A A A A A A G G A A A A A A A A A A
1 chr1_60085519 0 60085519 G G G G G G G G A A A A G G G G G G G G
1 chr1_60107232 0 60107232 A A A A A A A A T T T T A A A A A A A A
1 chr1_60119278 0 60119278 A G G G G G G G G G G G G G G G G G A A
1 chr1_60121251 0 60121251 T T G G G G G G G G G G G G G G G G T T
1 chr1_60133427 0 60133427 G G G G G G A A G G G G G G G G G G G G
1 chr1_60139578 0 60139578 A A A A A A A A A A A A A A A G A A A A
1 chr1_60146606 0 60146606 C C C C C C C C C C C C C C C C A C C C
1 chr1_60165845 0 60165845 C C C C C C C C T T T T C C C C C C C C
1 chr1_60166702 0 60166702 T T T T T T T T C C C C T T T T T T T T
1 chr1_60168801 0 60168801 A A A A A A A A C C C C A A A A A A A A
1 chr1_60172623 0 60172623 G G G G G G T T G G G G G G G G G G G G
1 chr1_60173361 0 60173361 T T T T C T T T T T T T T T T T T T T T
1 chr1_60173920 0 60173920 T T T T T T T T G G G G T T T T T T T T
1 chr1_60176378 0 60176378 T T T T T T T T T T T T C T T T T T T T
1 chr1_60179472 0 60179472 A A T T T T A A T T T T T T T T T T A A
1 chr1_60179755 0 60179755 T T T T T T T T T T T T T T C T T T T T
1 chr1_60184797 0 60184797 C C C C C C T T C C C C C C C C C C C C
1 chr1_60187329 0 60187329 T T T T T T T T T T T T G T T T T T T T
1 chr1_60198528 0 60198528 C C C C C C C C T T T T C C C C C C C C
1 chr1_60204483 0 60204483 A A A A A A A A G G G G A A A A A A A A
1 chr1_60225127 0 60225127 A G G G G G G G G G G G G G G G G G G G
1 chr1_60226061 0 60226061 T T T T T T T T T T C C T T T T T T T T
1 chr1_60236157 0 60236157 T T T T T T T T A A A A T T T T T T T T
1 chr1_60239858 0 60239858 C T T T T T T T T T T T T T T T T T T T
1 chr1_60240459 0 60240459 T T T T T T A A T T T T T T T T T T T T
1 chr1_60241729 0 60241729 C C C C C C C C C C C C C T T T C C C C
1 chr1_60243242 0 60243242 G G G G G G G G A A A A G G G G G G G G
1 chr1_60254505 0 60254505 C C T T T T C C C C C C C C T T C C C C
1 chr1_60258931 0 60258931 T T T T T T T T T T T T C C C C T T T T
1 chr1_60260284 0 60260284 T T C C C C T T T T T T T T T T T T T T
1 chr1_60273012 0 60273012 G G G G G G G G T T T T G G G G G G G G
1 chr1_60274018 0 60274018 A A A A A A A A A G A A A A A A A A A A
1 chr1_60274554 0 60274554 G G G G G G G G G G G G G G C C G G G G
1 chr1_60280079 0 60280079 A A G G G G A A A A A A A A A A A A A A
1 chr1_60286788 0 60286788 G G G G G G G G G G A G G G G G G G G G
1 chr1_60294724 0 60294724 T T T T T T T T T T T T C T T T T T T T
1 chr1_60298870 0 60298870 A A A A A A A A A A A A A A C C A A A A
1 chr1_60299170 0 60299170 C C C C C C C C C C C C T T C C C C C C
1 chr1_60304314 0 60304314 C C C C C C C C T T T T C C C C C C C C
1 chr1_60304854 0 60304854 C C C C C C C C C C C G C C C C C C C C
1 chr1_60319796 0 60319796 T T C T T T T T T T T T T T T T T T T T
1 chr1_60323674 0 60323674 G G G G G G G G G G G G G G A A G G G G
1 chr1_60343445 0 60343445 G G G G G G G G T T T T G G G G G G G G
1 chr1_60346648 0 60346648 T T T T T T T T T T T T C T T T T T T T
1 chr1_60352244 0 60352244 A A A A A A A A C C C C A A A A A A A A
1 chr1_60359627 0 60359627 C C C C C C C C C C C C C C C C T T C C
1 chr1_60366256 0 60366256 T T T T T T T T C C C C T T T T T T T T
1 chr1_60369991 0 60369991 A A A A A A A A A G A A A A A A A A A A
1 chr1_60374565 0 60374565 A A A A A A A A T T T T A A A A A A A A
1 chr1_60380539 0 60380539 G G G G G G G G G G G G G G C G G G G G
1 chr1_60385016 0 60385016 C C C C C C C C T T T T C C C C C C C C
1 chr1_60389280 0 60389280 C C C C C C C C C C C C C C C C T T C C
1 chr1_60399381 0 60399381 C C C C C C C C T T T T C C C C C C C C
1 chr1_60399956 0 60399956 G G G G G G G G G G G G G G A A G G G G
1 chr1_60404255 0 60404255 G G G G G G G G A A A A G G G G G G G G
1 chr1_60408434 0 60408434 A A A A A A A A A A A A A A G G A A A A
1 chr1_60408599 0 60408599 G G G G G G G G G G C G G G G G G G G G
1 chr1_60411233 0 60411233 G G G G G G G G G G G G G T G G G G G G
1 chr1_60413079 0 60413079 T T T T T T T T A T T T T T T T T T T T
1 chr1_60413971 0 60413971 A G G G G G G G G G G G G G G G G G G G
1 chr1_60434561 0 60434561 G G G G G G G G G G A G G G G G G G G G
1 chr1_60435496 0 60435496 G G G G G G G G G G G G G T G G G G G G
1 chr1_60440147 0 60440147 A A A A A A A A A A A G A A A A A A A A
1 chr1_60441419 0 60441419 G G G G G G G G C C C C G G G G G G C C
1 chr1_60444914 0 60444914 C C C C C C C C C C C C C T C C C C C C
1 chr1_60457404 0 60457404 T T T T T T T T T T T T T T C C T T T T
1 chr1_60462241 0 60462241 C C C C C C C C T T T T C C C C C C C C
1 chr1_60466108 0 60466108 C C C C C C C C T T T T C C C C C C C C
1 chr1_60485090 0 60485090 A A A A A A A A A A A A A A G G A A A A
1 chr1_60489987 0 60489987 C C C C C C C C C C C C C C T T C C C C
1 chr1_60493477 0 60493477 G G G G G G G G A A A A G G G G G G G G
1 chr1_60494868 0 60494868 G G A A A A G G G G G G G G G G G G G G
1 chr1_60501154 0 60501154 A A A A A A A A A A A A A A A A A G A A
1 chr1_60512649 0 60512649 A G G G G G G G G G G G G G G G G G G G
1 chr1_60513207 0 60513207 T T T T T T T T T T T T T T C C T T T T
1 chr1_60517543 0 60517543 G G A G G G G G G G G G G G G G G G G G
1 chr1_60517578 0 60517578 A A A A A A A A G G G G A A A A A A A A
1 chr1_60527645 0 60527645 T T T T T T G T T T T T T T T T T T T T
1 chr1_60532415 0 60532415 C C C C C C A C C C C C C C C C C C C C
1 chr1_60533169 0 60533169 G G G G G G G G A A A A G G G G G G G G
1 chr1_60552847 0 60552847 T T T T T T T T T T T T G G G G G G T T
1 chr1_60554927 0 60554927 A A G G A A A A A A A A A A A A A A A A
1 chr1_60556370 0 60556370 C C T T C C C C C C C C C C C C C C C C
1 chr1_60558740 0 60558740 T T T T T T T T C C C C T T T T T T T T
1 chr1_60560645 0 60560645 G G A A A A A A A A A A A A A A A A G G
1 chr1_60570196 0 60570196 C C C C C C C T C C C C C C C C C C C C
1 chr1_60577965 0 60577965 T T T T T T T T C C C C T T T T T T T T
1 chr1_60587815 0 60587815 C C C C C C C C A C C C C C C C C C C C
1 chr1_60596087 0 60596087 G G G G G G T T G G G G G G G G G G G G
1 chr1_60598044 0 60598044 C C C C C C C C C C C C C C T T C C C C
1 chr1_60619051 0 60619051 A A A A A A A A C C C C A A A A A A A A
1 chr1_60619106 0 60619106 A A A A A A A A A A A A A G A A A A A A
1 chr1_60620972 0 60620972 G G G G G G G G G G G G A G G G G G G G
1 chr1_60623073 0 60623073 A A A A G G A A A A A A A A A A A A A A
1 chr1_60624610 0 60624610 C C C C C C C C C C C C C T C C C C C C
1 chr1_60638007 0 60638007 C C C C C C C C C C G G C C C C C C C C
1 chr1_60643672 0 60643672 G G G G G G G G G G G G G T G G G G G G
1 chr1_60645589 0 60645589 A A A A A A A A G G G G A A A A A A A A
1 chr1_60656338 0 60656338 T T T T T T T T T T T T T T T T C T T T
1 chr1_60656627 0 60656627 A A T T T T T T A A A A T T T T T T A A
1 chr1_60664780 0 60664780 T T G G G G T T T T T T T T T T T T T T
1 chr1_60665823 0 60665823 A A C C A A A A A A A A A A A A A A A A
1 chr1_60669970 0 60669970 A A A A A A A A A A A A A A G G A A A A
1 chr1_60673908 0 60673908 G G G G G G G G A A A A G G G G G G G G
1 chr1_60675270 0 60675270 A A A A A A A G A A A A A A A A A A A A
1 chr1_60682823 0 60682823 G G G G G G G G A A A A G G G G G G G G
1 chr1_60691443 0 60691443 C C C C C C C C C C C C C C T T C C C C
1 chr1_60701139 0 60701139 T T T T T T T T T T T T T T T T C T T T
1 chr1_60711820 0 60711820 A A G G G G A A G G G G G G G G G G A A
1 chr1_60721952 0 60721952 C C C C C C C C C C C C T T C C C C C C
1 chr1_60733605 0 60733605 G G A A A A G G G G G G G G G G G G G G
1 chr1_60733750 0 60733750 A A A A A A A A A A A A A A A G A A A A
1 chr1_60744002 0 60744002 G G G G G G G G G G G G G G G G A A G G
1 chr1_60750271 0 60750271 C C C C C C C C C C T T C C C C C C C C
1 chr1_60755442 0 60755442 A A A A A A A A G G G G A A A A A A A A
1 chr1_60770883 0 60770883 C C C C T T C C C C C C C C C C C C C C
1 chr1_60770893 0 60770893 G G G G G G G G A A A A G G G G G G G G
1 chr1_60775339 0 60775339 C C C C C C C C C C C C C C C C C T C C
1 chr1_60788744 0 60788744 C C T T T T C C T T T T T T T T T T C C
1 chr1_60790247 0 60790247 T T C C T T T T T T T T T T T T T T T T
1 chr1_60791089 0 60791089 C C C C C C C C T T T T C C C C C C C C
1 chr1_60792638 0 60792638 C C C C G G C C C C C C C C C C C C C C
1 chr1_60812181 0 60812181 A A G G A A A A A A A A A A A A A A A A
1 chr1_60817774 0 60817774 C C A A A A C C C C C C C C C C C C C C
1 chr1_60819084 0 60819084 C C C C C C A A C C C C C C C C C C C C
1 chr1_60826188 0 60826188 T T T T A T T T T T T T T T T T T T T T
1 chr1_60833406 0 60833406 T T T T T T T T G T T T T T T T T T T T
1 chr1_60840110 0 60840110 C C C C C C C C T T T T C C C C C C C C
1 chr1_60843261 0 60843261 C C C C C C T T C C C C C C C C C C C C
1 chr1_60852584 0 60852584 A C C C C C C C C C C C C C C C C C A A
1 chr1_60854259 0 60854259 G G G G G G G G G G G G G G G G A A G G
1 chr1_60855076 0 60855076 T T T T T T T T C T C C T T T T T T T T
1 chr1_60875923 0 60875923 C C C C C C C C C C C C C C C C T T C C
1 chr1_60876229 0 60876229 A A A A A A A A A A A A A A A G A A A A
1 chr1_60892319 0 60892319 G G A A A G G G G G G G G G G G G G G G
1 chr1_60897233 0 60897233 G G C C C C G G C C C C C C C C C C G G
1 chr1_60897893 0 60897893 C C C C C C C C C C G G C C C C C C C C
1 chr1_60908327 0 60908327 G G G G G G G G A A A A G G G G G G G G
1 chr1_60910953 0 60910953 G G G G A G G G G G G G G G G G G G G G
1 chr1_60919265 0 60919265 A A T T T T A A A A A A A A A A A A A A
1 chr1_60932611 0 60932611 T T T T T T T T T T T T C T T T T T T T
1 chr1_60935390 0 60935390 A A G G G G G G G G G G G G G G G G A A
1 chr1_60939653 0 60939653 G G G G G G G G G G G G C G G G G G G G
1 chr1_60940664 0 60940664 C C T T C C C C C C C C C C C C C C C C
1 chr1_60963856 0 60963856 A A A A A C A A A A A A A A A A A A A A
1 chr1_60966683 0 60966683 A A A A A A A A C C C C A A A A A A A A
1 chr1_60980078 0 60980078 C C C C C C C C C C C C C T C C C C C C
1 chr1_60987667 0 60987667 G G G G G G G G T T T T G G G G G G G G
1 chr1_60995894 0 60995894 C C C C C C C C C T C C C C C C C C C C
1 chr1_60999408 0 60999408 C C C C C C C C C C C C T T C C C C C C
1 chr1_61000485 0 61000485 A A A A A A A A A A A A A G A A A A A A
1 chr1_61011141 0 61011141 G G G G G G G G G G G T G G G G G G G G
1 chr1_61013985 0 61013985 A A A A A A A A A A A A A A A A G G A A
1 chr1_61015343 0 61015343 A A A A A A A A A A A A A C A A A A A A
1 chr1_61033865 0 61033865 A A A A A A A A G G G G A A A A A A A A
1 chr1_61034615 0 61034615 C C C C C C C C C C C C T T C C C C C C
1 chr1_61035062 0 61035062 A A A A A A G G A A A A A A A A A A A A
1 chr1_61054443 0 61054443 A A A A A A A A A A A A A A G G A A A A
1 chr1_61055487 0 61055487 C C C C C T C C C C C C C C C C C C C C
1 chr1_61058045 0 61058045 G G G G G G A G G G G G G G G G G G G G
1 chr1_61069796 0 61069796 T T T T T T T T T T T T T T T T C T T T
1 chr1_61077116 0 61077116 A A A A A A A A A A A A A A G G A A A A
1 chr1_61082551 0 61082551 T T T T T T C T T T T T T T T T T T T T
1 chr1_61090513 0 61090513 G G G G G G G G A A A A G G G G G G G G
1 chr1_61092496 0 61092496 T T T T T T T T T T T T C C C C T T T T
1 chr1_61094349 0 61094349 T T T T C T T T T T T T T T T T T T T T
1 chr1_61095503 0 61095503 C C C C C C C C G G G G C C C C C C C C
1 chr1_61098719 0 61098719 C C C C C C C C C C C C C C T T C C C C
1 chr1_61099751 0 61099751 T T T T T T T T T T T T T T T T C C T T
1 chr1_61100611 0 61100611 A A G G G G A A G G G G G G G G G G A A
1 chr1_61104009 0 61104009 A A A A A A G G A A A A A A A A A A A A
1 chr1_61114088 0 61114088 A A A A A A A A C C C C A A A A A A A A
1 chr1_61117832 0 61117832 C C C C C C C C C C C C C C T T C C C C
1 chr1_61120187 0 61120187 G G G G G G G G G G G G G G G G A A G G
1 chr1_61123579 0 61123579 T T T T T T T T T T T T T T C C T T T T
1 chr1_61128085 0 61128085 A A A A A A A A C C C C A A A A A A A A
1 chr1_61133322 0 61133322 T T T T T T T T C T T T T T T T T T T T
1 chr1_61135315 0 61135315 A A A A A A A A C C C C A A A A A A A A
1 chr1_61136473 0 61136473 T T T T T T T T C C C C T T T T T T T T
1 chr1_61138220 0 61138220 T T T T T T T T G G G G T T T T T T T T
1 chr1_61139617 0 61139617 G G G G G G G G A A A A G G G G G G G G
1 chr1_61155149 0 61155149 T T C C C C T T T T T T T T T T T T T T
1 chr1_61160375 0 61160375 A A A A A A A A G G G G A A A A A A A A
1 chr1_61172929 0 61172929 T T C C C C T T C C C C C C C C C C T T
1 chr1_61182820 0 61182820 A A A A A A A A A G A A A A A A A A A A
1 chr1_61183256 0 61183256 C C C C C C C C C C C C C C G G C C C C
1 chr1_61183493 0 61183493 G G G G G G G G G G G G G G G T G G G G
1 chr1_61186162 0 61186162 G G G G G G G G G G G G G G A G G G G G
1 chr1_61189224 0 61189224 T T T T T T T T T T T T T T T T C C T T
1 chr1_61190732 0 61190732 A A A A A A A A A A A A A A A A A G A A
1 chr1_61196887 0 61196887 T T G G G G T T G G G G G G G G G G T T
1 chr1_61216346 0 61216346 T T T T T T T T G G G G T T T T T T T T
1 chr1_61220636 0 61220636 G G G G G G G G A A A A G G G G G G G G
1 chr1_61226596 0 61226596 G G G G G G G G A G G G G G G G G G G G
1 chr1_61238604 0 61238604 C C C C C C C C C C C C C C A C C C C C
1 chr1_61255747 0 61255747 T T T T T T T T T T T T G T T T T T T T
1 chr1_61256788 0 61256788 G G A A A A G G G G G G G G G G G G G G
1 chr1_61271537 0 61271537 T T T T T T T T T T T T T T C C T T T T
1 chr1_61275488 0 61275488 G G G G G G G G G G G G G G G G A A G G
1 chr1_61282246 0 61282246 G G G G G G G G G G G G A G G G G G G G
1 chr1_61286687 0 61286687 T T T T T T T T C C C C T T T T T T T T
1 chr1_61288996 0 61288996 G G G G G G G G G G G G G G G G A A G G
1 chr1_61295351 0 61295351 C C C C C C C C T T T T C C C C C C T T
1 chr1_61303877 0 61303877 A A A A A A A A A A A A A A C C A A A A
1 chr1_61311100 0 61311100 A A A A A A A A A A A A A A G G A A A A
1 chr1_61312242 0 61312242 C C C C C C C C C C C C A A C C C C C C
1 chr1_61313958 0 61313958 C C T T C T C C C C C C C C C C C C C C
1 chr1_61315141 0 61315141 G G A A A A G G G G G G A A A A A A G G
1 chr1_61318295 0 61318295 C C C C C C C C C C C C A C C C C C C C
1 chr1_61330852 0 61330852 C C T T T T C C C C C C C C C C C C C C
1 chr1_61339621 0 61339621 A A G G G G A A G G G G G G G G G G A A
1 chr1_61347012 0 61347012 T T T T T T T T T T G G T T T T T T T T
1 chr1_61361598 0 61361598 G G G G G G G G A A A A G G G G G G G G
1 chr1_61362277 0 61362277 G G G G G G G G G G G G A G G G G G G G
1 chr1_61363207 0 61363207 G G G G G G G G G G G G A A G G G G G G
1 chr1_61363976 0 61363976 A A A A A A A A A A A A A A A A A G A A
1 chr1_61368711 0 61368711 G G G G C G G G G G G G G G G G G G G G
1 chr1_61376076 0 61376076 G G A A A A A G A A A A A A A A A A G G
1 chr1_61379664 0 61379664 T T T T T T T T T T T T C C T T C C T T
1 chr1_61379688 0 61379688 C C C C C C C C G G G G C C C C C C C C
1 chr1_61403485 0 61403485 C C C C C C C C T T T T C C C C C C C C
1 chr1_61411342 0 61411342 G G G G G G G G G G G G A A A A G G G G
1 chr1_61418016 0 61418016 A A A A A A A A G G G G A A A A A A A A
1 chr1_61421174 0 61421174 C C C C C C C C T T T T C C C C C C C C
1 chr1_61433918 0 61433918 A A A A A A A A A A G G A A A A A A A A
1 chr1_61447416 0 61447416 A A A A A A G G A A A A A A A A A A A A
1 chr1_61451513 0 61451513 G G G G G G G G A A A A G G G G G G G G
1 chr1_61460198 0 61460198 A G G G G G G G G G G G G G G G G G G G
1 chr1_61464740 0 61464740 G G G G G G G G T T T T G G G G G G G G
1 chr1_61469100 0 61469100 T T T T T T T T T T T T T T T T C T T T
1 chr1_61472792 0 61472792 A A A A A A A A G G G G A A A A A A A A
1 chr1_61473100 0 61473100 C C C C C C C C C C C C C C C C G G C C
1 chr1_61481473 0 61481473 G G G G G G G G G G G G G G C C G G G G
1 chr1_61482586 0 61482586 C C C C C C C C C T C C C C C C C C C C
1 chr1_61486356 0 61486356 C C C C C C C C T T T T C C C C C C C C
1 chr1_61493173 0 61493173 C C C G C C C C C C C C C C C C C C C C
1 chr1_61496195 0 61496195 G G G G G G G G A A A A G G G G G G G G
1 chr1_61497963 0 61497963 A A G G G G A A A A A A A A A A A A A A
1 chr1_61500743 0 61500743 A A A A A A A A C C C C A A A A A A A A
1 chr1_61508299 0 61508299 T T T T T T T T C C C C T T T T T T T T
1 chr1_61509310 0 61509310 T T T T T T T T T T T T C T T T T T T T
1 chr1_61520254 0 61520254 A A A A A A A A A A A A A A A A T T A A
1 chr1_61528886 0 61528886 G G G G G G G G G G G G G G T T G G G G
1 chr1_61532974 0 61532974 G G G G G G G G G G G G G G A G G G G G
1 chr1_61533168 0 61533168 G G G G G G A A G G G G G G G G G G G G
1 chr1_61535247 0 61535247 C C C C C C C C T T T T C C C C C C C C
1 chr1_61546257 0 61546257 C C C C C C C C C C C C C C C C T T C C
1 chr1_61548680 0 61548680 G G G G G G G G G G G G G G G G A A G G
1 chr1_61549430 0 61549430 A A A A A A A A A A A A G G A A A A A A
1 chr1_61555294 0 61555294 A A A A A A A G A A A A A A A A A A A A
1 chr1_61557380 0 61557380 G G G G G G G G G G G G G G A A G G G G
1 chr1_61563085 0 61563085 A G A A A A A A A A A A A A A A A A A A
1 chr1_61566770 0 61566770 C C C C C C C C T T T T C C C C C C C C
1 chr1_61567689 0 61567689 C C C C C C C C C C C C C T C C C C C C
1 chr1_61568724 0 61568724 G G G G G G G G G G G G G G A A G G G G
1 chr1_61575146 0 61575146 C C C C C C C C C T C C C C C C C C C C
1 chr1_61587453 0 61587453 G G G G G G G G G G G G A G G G G G G G
1 chr1_61589507 0 61589507 T T T T T T T T T T T T T T T T A A T T
1 chr1_61596597 0 61596597 G G G G G G G G A A A A G G G G G G G G
1 chr1_61599569 0 61599569 G G G G G G G G G G G G T T G G G G G G
1 chr1_61603087 0 61603087 C T T T T T T T T T T T T T T T T T T T
1 chr1_61609205 0 61609205 C C C C C C C C C C C C C C C C C T C C
1 chr1_61617433 0 61617433 G G C C C G G G G G G G G G G G G G G G
1 chr1_61621138 0 61621138 T T T T T T T T T T T T T T C C T T T T
1 chr1_61622636 0 61622636 A A A A A A A A C C C C A A A A A A A A
1 chr1_61641976 0 61641976 A A A A A A A A G G G G A A A A A A A A
1 chr1_61648755 0 61648755 A A A A A A A A A A A A A A A A G G A A
1 chr1_61660747 0 61660747 C C C C C C C C C C C C C T C C C C C C
1 chr1_61662089 0 61662089 C T C C C C C C C C C C C C C C C C C C
1 chr1_61662385 0 61662385 G G G G G G G G A A A A G G G G G G G G
1 chr1_61663639 0 61663639 G G A A A A G G G G G G A A A A A A G G
1 chr1_61667191 0 61667191 G G A A A A G G G G G G G G G G G G G G
1 chr1_61676790 0 61676790 A A A A A A A A T T T T A A A A A A A A
1 chr1_61684373 0 61684373 G G G G A G G G G G G G G G G G G G G G
1 chr1_61685242 0 61685242 G G G G G G G G G G G G G G G G G T G G
1 chr1_61686632 0 61686632 C C C C C C C T C C C C C C C C C C C C
1 chr1_61706672 0 61706672 A A A A A A A A C C C C A A A A A A A A
1 chr1_61710104 0 61710104 G G G G G G G G G G G G G G G G A G G G
1 chr1_61715428 0 61715428 C C C C C C C C C C C C C C T T C C C C
1 chr1_61717763 0 61717763 A A A A A A A A G G G G A A A A A A A A
1 chr1_61720330 0 61720330 T T G G T T T T T T T T T T T T T T T T
1 chr1_61721093 0 61721093 T T T T T T T T C T C T T T T T T T T T
1 chr1_61732036 0 61732036 C C C C C G C C C C C C C C C C C C C C
1 chr1_61740520 0 61740520 G G G G G G G G G G G G G G A A G G G G
1 chr1_61750997 0 61750997 A A A A A A A A G G G G A A A A A A A A
1 chr1_61751087 0 61751087 C C C C C C A C C C C C C C C C C C C C
1 chr1_61752788 0 61752788 C C C C C C C C C C C C C T C C C C C C
1 chr1_61761406 0 61761406 T T T T C T T T T T T T T T T T T T T T
1 chr1_61761694 0 61761694 C C C C C C C C A A A A C C C C C C C C
1 chr1_61766434 0 61766434 A A A A A A A A G G G G A A A A A A A A
1 chr1_61778016 0 61778016 C C T T T T C T T T T T T T T T T T C C
1 chr1_61801073 0 61801073 C C C C C C C C G G G G C C C C C C C C
1 chr1_61808960 0 61808960 G G G G C G G G G G G G G G G G G G G G
1 chr1_61813773 0 61813773 T T T T T T T T C C C C T T T T T T T T
1 chr1_61826491 0 61826491 C C C C C C C C C C C T C C C C C C C C
1 chr1_61829531 0 61829531 C C C C C C C C C T C C C C C C C C C C
1 chr1_61832113 0 61832113 C C A A A A C C C C C C C C C C C C C C
1 chr1_61832558 0 61832558 G G G G G G G G G G G G G G G G A G G G
1 chr1_61833748 0 61833748 A A A A A A A A A A A G A A A A A A A A
1 chr1_61836875 0 61836875 C C C C C C C C C C C C C C T T C C C C
1 chr1_61851289 0 61851289 T T C C C C T T T T T T T T T T T T T T
1 chr1_61851673 0 61851673 C C T T T T C C T T T T T T T T T T C C
1 chr1_61858503 0 61858503 T T T T T T T T T T T T T T T T C T T T
1 chr1_61887464 0 61887464 A A A A A A A A A A A A A G A A A A A A
1 chr1_61890201 0 61890201 T T G G G G T T G G G G G G G G G G T T
1 chr1_61890736 0 61890736 T T T T T T T T T T T T T T G G G G T T
1 chr1_61897135 0 61897135 C C C C C C C C C G C C C C C C C C C C
1 chr1_61901515 0 61901515 C C C C C C C C C T C C C C C C C C C C
1 chr1_61929251 0 61929251 A A A A A G A A A A A A A A A A A A A A
1 chr1_61956632 0 61956632 C C C C C C C C C C C C G G C C C C C C
1 chr1_61963610 0 61963610 G G G G G G G G T T T T G G G G G G G G
1 chr1_61964190 0 61964190 A A A A A A A A G G G G A A A A A A A A
1 chr1_61968416 0 61968416 C C C C C C C C C C C C C G C C C C C C
1 chr1_61973363 0 61973363 G G A A A A G G A A A A A A A A A A G G
1 chr1_61976579 0 61976579 C C C C C C C C T T T T C C C C C C C C
1 chr1_61978319 0 61978319 T T T T T T T T T T T T T T C C T T T T
1 chr1_61985880 0 61985880 G G G G G G G G G G A G G G G G G G G G
1 chr1_61990645 0 61990645 G G G G A G G G G G G G G G G G G G G G
1 chr1_61994054 0 61994054 G G G G A G G G G G G G G G G G G G G G
1 chr1_61994078 0 61994078 T T T T T T T T T T T T C T T T T T T T
1 chr1_61999876 0 61999876 C C C C C C C C C C C C C T C C C C C C
1 chr1_62002462 0 62002462 A A A A A A A A G G G G A A A A A A A A
1 chr1_62014157 0 62014157 G G A A A A A G A A A A A A A A A A G G
1 chr1_62020099 0 62020099 A A A A A A A A A A A A A A A A G G A A
1 chr1_62021825 0 62021825 A A A A A A A A A A A A C C A A A A A A
1 chr1_62023588 0 62023588 A A A A A A A A A A A A T T A A T T A A
1 chr1_62024604 0 62024604 C C C C C C C C C C C C T T C C C C C C
1 chr1_62032470 0 62032470 T T T T G T T T T T T T T T T T T T T T
1 chr1_62044051 0 62044051 G G G G G G G G G G G G G G C C G G G G
1 chr1_62050378 0 62050378 A A A A A A A A A A A A C C A A A A A A
1 chr1_62057036 0 62057036 T T T T T T T T T T T T C T T T T T T T
1 chr1_62057750 0 62057750 G G C C G G G G G G G G G G G G G G G G
1 chr1_62059233 0 62059233 G G G G G G G G G G G G G G A A G G G G
1 chr1_62063349 0 62063349 C C C C C C C C C C C C G G C C C C C C
1 chr1_62076103 0 62076103 A A T T T T A A T T T T T T T T T T A A
1 chr1_62087454 0 62087454 C C C C C C C C C C C C A A A A A A C C
1 chr1_62087503 0 62087503 A A A A A A A A G G G G A A G G A A A A
1 chr1_62088701 0 62088701 A A A A A A A A A G A A A A A A A A A A
1 chr1_62089250 0 62089250 C C C C C C C C C C C C C C C C A A C C
1 chr1_62089479 0 62089479 A A A A A A A A A A A C A A A A A A A A
1 chr1_62092571 0 62092571 C C C C C C C C A A A A C C C C C C C C
1 chr1_62107861 0 62107861 G G G G G G A G G G G G A G G G G G G G
1 chr1_62117660 0 62117660 C C C C C C C C G G G G C C C C C C C C
1 chr1_62125731 0 62125731 G G G G G G A A G G G G G G G G G G G G
1 chr1_62146518 0 62146518 C T C C C C C C C C C C C C C C C C C C
1 chr1_62147683 0 62147683 G G G G G G G G A A A A G G G G G G G G
1 chr1_62149188 0 62149188 G G G G G G G G G T T T G G G G G G G G
1 chr1_62156700 0 62156700 C C C C C C C C T T T T C C C C C C C C
1 chr1_62157440 0 62157440 C C T T T T C C C C C C C C C C C C C C
1 chr1_62164033 0 62164033 A G G G G G A A G G G G G G G G G G G G
1 chr1_62167107 0 62167107 A A A A A A A A A A A A A G A A A A A A
1 chr1_62170376 0 62170376 A A A A A A A A A A A A A G A A A A A A
1 chr1_62173585 0 62173585 G G G G G G G G A A A A G G G G G G G G
1 chr1_62176730 0 62176730 G G G G G G G G A G G G G G G G G G G G
1 chr1_62179105 0 62179105 A G A A A A A A A A A A A A A A A A A A
1 chr1_62181349 0 62181349 A A A A A A A A A G A A A A A A A A A A
1 chr1_62203369 0 62203369 T T T T T T T T T T T T T T C C T T T T
1 chr1_62213019 0 62213019 G G G G A A G G G G G G G G G G G G G G
1 chr1_62244801 0 62244801 A A A A A A A A A A A A A C A A A A A A
1 chr1_62247774 0 62247774 A A A A G G A A A A A A A A A A A A A A
1 chr1_62249062 0 62249062 A A A A A A A A A A A A A A A A A G A A
1 chr1_62261976 0 62261976 G G G G G G G G A G A G G G G G G G G G
1 chr1_62263167 0 62263167 A A A A A A A A A A A G A A A A A A A A
1 chr1_62268368 0 62268368 C C C C C C C C C C C T C C C C C C C C
1 chr1_62272682 0 62272682 A A A A A A A A G G A A A A A A A A A A
1 chr1_62277357 0 62277357 G G G G G G G G G G G G A A G G G G G G
1 chr1_62284324 0 62284324 T T T T T T T T C C C C T T T T T T T T
1 chr1_62295333 0 62295333 A A A A A A A A G G G G A A A A A A A A
1 chr1_62295575 0 62295575 G G G G G G G G G G G G G G A G G G G G
1 chr1_62302217 0 62302217 C C C C C C C C C C C C A A C C C C C C
1 chr1_62305130 0 62305130 G G G G G G G G G G G G A A A A A A G G
1 chr1_62306011 0 62306011 G G G G G G G G G G G G A G G G G G G G
1 chr1_62307166 0 62307166 C C C C C C C C C C C C C C T T C C C C
1 chr1_62307234 0 62307234 T T T T T T T T T T T T C C T T T T T T
1 chr1_62309497 0 62309497 A A A A A A A A A A A A A C A A A A A A
1 chr1_62313004 0 62313004 T T T T T T T T G G G G T T T T T T T T
1 chr1_62313332 0 62313332 G G G G G G G G A A A A G G G G G G G G
1 chr1_62313437 0 62313437 A A A A A A A A G G G G A A A A A A A A
1 chr1_62317820 0 62317820 C C C C C C C C T T T T C C C C C C C C
1 chr1_62327317 0 62327317 G G G G G G G G G G G G G G A A G G G G
1 chr1_62327553 0 62327553 G G A A A A G G G G G G G G G G G G G G
1 chr1_62334781 0 62334781 C G C C C C C C C C C C C C C C C C C C
1 chr1_62337185 0 62337185 C C C C C C C C A A A C C C C C C C C C
1 chr1_62341945 0 62341945 C C C C C C C C T T T T C C C C C C C C
1 chr1_62349635 0 62349635 A A A A A A A A A A A A A G A A A A A A
1 chr1_62352271 0 62352271 T T G G G G T T T T T T T T T T T T T T
1 chr1_62354063 0 62354063 G G G G G G G G G G G G G G G G A G G G
1 chr1_62364497 0 62364497 C G C C C C C C C C C C C C C C C C G G
1 chr1_62369514 0 62369514 G G G G G G G G A A A A G G G G G G G G
1 chr1_62376470 0 62376470 C C C C C C C C C C C C C C T T C C C C
1 chr1_62383677 0 62383677 G G G G A G G G G G G G G G G G G G G G
1 chr1_62386574 0 62386574 C C C C C C C C C C C C C T C C C C C C
1 chr1_62396038 0 62396038 C C C C C C T T C C C C C C C C C C C C
1 chr1_62397312 0 62397312 G G G G G G G G G G G G A G G G G G G G
1 chr1_62410907 0 62410907 A G A A A A A A A A A A A A A A A A A A
1 chr1_62411388 0 62411388 C C C C C C C C T T T T C C C C C C C C
1 chr1_62430462 0 62430462 G G G G G G G G G G G G G G C C G G G G
1 chr1_62430501 0 62430501 T T T T T T T T T T T T T T C C T T T T
1 chr1_62432412 0 62432412 G G G G G G G G G G A G G G G G G G G G
1 chr1_62434185 0 62434185 T T T T T T T T C C C C T T T T T T T T
1 chr1_62437867 0 62437867 T T T T T T T T A A A A T T T T T T T T
1 chr1_62458612 0 62458612 C C C C C C C C C C C C C C C C T T C C
1 chr1_62463055 0 62463055 A A G G G G A A G G G G G G G G G G A A
1 chr1_62464689 0 62464689 C C C C C C C C T T T T C C C C C C C C
1 chr1_62465967 0 62465967 C C T T T T C C C C C C C C C C C C C C
1 chr1_62467756 0 62467756 C C G G G G C C C C C C C C C C C C C C
1 chr1_62469158 0 62469158 G T G G G G G G G G G G G G G G G G G G
1 chr1_62469319 0 62469319 C C C C C T C C C C C C C C C C C C C C
1 chr1_62473874 0 62473874 T T T T T T T T C C C C T T T T T T T T
1 chr1_62481635 0 62481635 T T T T T T T T C C C C C C C C C C T T
1 chr1_62482637 0 62482637 A A A A A A A A C C C C A A A A A A A A
1 chr1_62488798 0 62488798 G G G G G G A G G G G G G G G G G G G G
1 chr1_62494666 0 62494666 T T A A A A A A A A A A A A A A A A T T
1 chr1_62498681 0 62498681 A A A A A A A A A G A A A A A A A A A A
1 chr1_62501325 0 62501325 T T T T T T T T T T T T T T G G T T T T
1 chr1_62502261 0 62502261 C C C C C C C C T T T T C C C C C C C C
1 chr1_62507995 0 62507995 T T T T T T T T C C C C T T T T T T T T
1 chr1_62508019 0 62508019 C C C C C C C C A A A A C C C C C C C C
1 chr1_62509185 0 62509185 A A A A A A G G A A A A A A A A A A A A
1 chr1_62510195 0 62510195 T T T T T T T T T T T T T T C C T T T T
1 chr1_62515417 0 62515417 C C C C C C C C C T C C C C C C C C C C
1 chr1_62516340 0 62516340 T T C C C C C C C C C C C C C C C C T T
1 chr1_62526760 0 62526760 G G G G A A G G G G G G G G G G G G G G
1 chr1_62527917 0 62527917 A A A A A A A A A A A A A G A A A A A A
1 chr1_62530724 0 62530724 G G G G G G G G G G G G G G G G A A G G
1 chr1_62530902 0 62530902 C C C C C C C C C C C C A A A A C C C C
1 chr1_62531471 0 62531471 C C C C C C T T C C C C C C C C C C C C
1 chr1_62534512 0 62534512 T T T T T T T T T T T T C T T T T T T T
1 chr1_62534516 0 62534516 C C C C C C C C C C C C C C T T C C C C
1 chr1_62546460 0 62546460 A A A A G G A A A A A A A A A A A A A A
1 chr1_62560295 0 62560295 A A A A A A A A A A A A A A A A G G A A
1 chr1_62560645 0 62560645 G G G G G G G G G G G G G T G G G G G G
1 chr1_62577272 0 62577272 T T T T T T T T T T A T T T T T T T T T
1 chr1_62580825 0 62580825 T T T T T T T T T T T T T T T T C C T T
1 chr1_62582634 0 62582634 G G G G G G G G G G G G G G G G A A G G
1 chr1_62594720 0 62594720 A A A A A A A A G G G G A A A A A A A A
1 chr1_62598601 0 62598601 A A C C C C A A A A A A A A A A A A A A
1 chr1_62602856 0 62602856 C C C C C C C C C C C C C G C C C C C C
1 chr1_62616824 0 62616824 T T T T T T T T C T C T T T T T T T T T
1 chr1_62630661 0 62630661 A A G G A A A A A A A A A A A A A A A A
1 chr1_62639666 0 62639666 A A A A A A A A C C C C A A A A A A A A
1 chr1_62643143 0 62643143 C C C C C C C C C C C C C T C C C C C C
1 chr1_62648747 0 62648747 A A G G A A A A A A A A A A A A A A A A
1 chr1_62655651 0 62655651 G G G G G G G G G G G G A A G G A A G G
1 chr1_62669606 0 62669606 C C C C C C C C T T C C C C C C C C C C
1 chr1_62688150 0 62688150 G G G G G G G G G G G G G G G G A A G G
1 chr1_62691097 0 62691097 G G G G G G G G C C C C G G G G G G G G
1 chr1_62697245 0 62697245 T T T T T T C C T T T T T T T T T T T T
1 chr1_62710517 0 62710517 G G A A A A A A A A A A A A A A A A G G
1 chr1_62713401 0 62713401 G G G G G G G G C G G G G G G G G G G G
1 chr1_62728142 0 62728142 C C C C C C C C C C C C C T C C C C C C
1 chr1_62732543 0 62732543 T T C C C C T T C C C C C C C C C C T T
1 chr1_62733696 0 62733696 C C C C C C C C C T C T C C C C C C C C
1 chr1_62734849 0 62734849 C C T T C C C C C C C C C C C C C C C C
1 chr1_62739614 0 62739614 T T T T T T T T C C C C T T T T T T T T
1 chr1_62745092 0 62745092 A A G G G G A A G G G G G G G G G G A A
1 chr1_62746659 0 62746659 C C C C C C C C C T C C C C C C C C C C
1 chr1_62766365 0 62766365 T T T T T T T T T T C T T T T T T T T T
1 chr1_62771178 0 62771178 G G G G G G G G T T T T G G G G G G G G
1 chr1_62773188 0 62773188 G G G G G G G G G G C G G G G G G G G G
1 chr1_62780424 0 62780424 C C C C C C C C A C C C C C C C C C C C
1 chr1_62782829 0 62782829 G G G G G G G G G G A G G G G G G G G G
1 chr1_62782870 0 62782870 G G G G G G G G T T T T G G G G G G G G
1 chr1_62782933 0 62782933 G T T T T T T T T T T T T T T T T T G G
1 chr1_62783919 0 62783919 T T T T T T T T T T T T T T C C T T T T
1 chr1_62784040 0 62784040 T T A A A A A A A A A A A A A A A A T T
1 chr1_62784506 0 62784506 C C C C C C C C C C C T C C C C C C C C
1 chr1_62786584 0 62786584 T T C C T T T T T T T T T T T T T T T T
1 chr1_62791037 0 62791037 T T G G G G G G G G G G G G G G G G T T
1 chr1_62797830 0 62797830 G G G G G G G G C C C C G G G G G G G G
1 chr1_62802431 0 62802431 C C C C C C C C T T T T C C C C C C C C
1 chr1_62806993 0 62806993 C C C C C C C C T T T T C C C C C C C C
1 chr1_62813111 0 62813111 T T T T T T T T T T C T T T T T T T T T
1 chr1_62815276 0 62815276 C C C C C C C C C C C T C C C C C C C C
1 chr1_62816101 0 62816101 T T T T T T T T C C C C T T T T T T T T
1 chr1_62819697 0 62819697 G G G G G G A A G G G G G G G G G G G G
1 chr1_62820161 0 62820161 C C C C C C C C C C C C C C C C C T C C
1 chr1_62853914 0 62853914 A A A A A A A A G G G G A A A A A A A A
1 chr1_62857067 0 62857067 C C C C C C C C C C C C C C C C C T C C
1 chr1_62858455 0 62858455 C C C C C C C C T T T T C C C C C C C C
1 chr1_62869736 0 62869736 G G G G G G G G G G G G A G G G G G G G
1 chr1_62871652 0 62871652 C C C C C C C C C C C C C C C T C C C C
1 chr1_62878526 0 62878526 A G A A A A A A A A A A A A A A A A A A
1 chr1_62879177 0 62879177 C C C C C C C C G G G G C C C C C C C C
1 chr1_62887676 0 62887676 C T C C C C C C C C C C C C C C C C C C
1 chr1_62892374 0 62892374 C C C C C C C C C C C C C T C C C C C C
1 chr1_62894245 0 62894245 C C C C C C C C C C C C A C C C C C C C
1 chr1_62899277 0 62899277 C C C C C C C C T T T T C C C C C C C C
1 chr1_62919115 0 62919115 G G G G G G G G G G G G A A G G G G G G
1 chr1_62924255 0 62924255 A A A A C C A A A A A A A A A A A A A A
1 chr1_62928260 0 62928260 A A A A A A A A C C C C A A A A A A A A
1 chr1_62934693 0 62934693 G T G G G G G G G G G G G G G G G G G G
1 chr1_62937125 0 62937125 G G G G G G G G G G G G A A G G G G G G
1 chr1_62938797 0 62938797 G G G G G G G G G G G G G G T T G G G G
1 chr1_62940773 0 62940773 G G G G G G G G G G G G A G G G G G G G
1 chr1_62941356 0 62941356 C C T T T T C C C C C C C C C C T T C C
1 chr1_62945027 0 62945027 C C C C C C C C C C C C C C C C A A C C
1 chr1_62951312 0 62951312 A A A A A A A A A A A A A A A G A A A A
1 chr1_62955098 0 62955098 T T T T T T T T T T T T C T T T T T T T
1 chr1_62957429 0 62957429 A A A A A A A A C C C C A A A A A A A A
1 chr1_62965695 0 62965695 T T C C C C C C C C C C C C C C C C T T
1 chr1_62981615 0 62981615 G G G G G G G G G G G G G G A A G G G G
1 chr1_62982572 0 62982572 G G G G G G G G T T T T G G G G G G G G
1 chr1_62982663 0 62982663 T T T T T T T T C C C C C C C C C C T T
1 chr1_62989920 0 62989920 G G A A A A G G A A A A A A A A A A G G
1 chr1_62990174 0 62990174 A A A A A A A A A A A A A A G G A A A A
1 chr1_62995956 0 62995956 C C A A A A C C A A A A A A A A A A C C
1 chr1_62996442 0 62996442 C C C C C C C C T T T T C C C C C C C C
1 chr1_62998470 0 62998470 G G G G G G G G G G G G G G G G C C G G
1 chr1_63005541 0 63005541 G G G G G G G G G G G G A A A A G G G G
1 chr1_63011566 0 63011566 A A C C C C A A C C C C C C C C C C A A
1 chr1_63022887 0 63022887 G G G G G G G G G G G G G G A G G G G G
1 chr1_63039012 0 63039012 T T T T T T T T T T T T T T T T C T T T
1 chr1_63062569 0 63062569 G G G G G G C C G G G G G G G G G G G G
1 chr1_63065126 0 63065126 A A A A A A A A A A A A A C A A A A A A
1 chr1_63072997 0 63072997 G G G G G G G G A A A A G G G G G G G G
1 chr1_63092413 0 63092413 T T T T T T T T T T T T G T T T T T T T
1 chr1_63101571 0 63101571 C C C C C C C C T T T T C C C C C C C C
1 chr1_63105261 0 63105261 C C C C C C C C T T T T C C C C C C C C
1 chr1_63109699 0 63109699 A A A A A A G G A A A A A A A A A A A A
1 chr1_63111455 0 63111455 T T T T T T T T A A A A T T T T T T T T
1 chr1_63117506 0 63117506 G G G G G G G G G G G G C C C C C C G G
1 chr1_63122003 0 63122003 G G G G G G G G G G G G G G A A G G G G
1 chr1_63140061 0 63140061 C C C C C C C C C C C C T T C C C C C C
1 chr1_63142258 0 63142258 T T T T T T T T T T T T T T C C T T T T
1 chr1_63143112 0 63143112 A A A A A A A A A A A A A A G G A A A A
1 chr1_63144554 0 63144554 T T T T T T T T T T T T C C T T T T T T
1 chr1_63151264 0 63151264 C T C C C C C C C C C C C C C C C C T T
1 chr1_63155642 0 63155642 G G G G G G G G G T G G G G G G G G G G
1 chr1_63159045 0 63159045 T T C C T T T T T T T T T T T T T T T T
1 chr1_63174852 0 63174852 C C C C C C C C C C C C T T T T T T C C
1 chr1_63181201 0 63181201 C C C C C C C C A A A A C C C C C C C C
1 chr1_63189079 0 63189079 T T T T T T T T T T T T G G T T T T T T
1 chr1_63191824 0 63191824 A A A A A A A A A A A A A G A A A A A A
1 chr1_63191984 0 63191984 A A A A G G A A A A A A A A A A A A A A
1 chr1_63192866 0 63192866 C C C C C C C C C C C C C C T T C C C C
1 chr1_63196533 0 63196533 G G G G G G G G G G G G G G G G A G G G
1 chr1_63197897 0 63197897 C C C C T T C C C C C C C C C C C C C C
1 chr1_63202817 0 63202817 G G A A A A G G A A A A A A A A A A G G
1 chr1_63206096 0 63206096 T T T T T T T T C C C C T T T T T T T T
1 chr1_63206197 0 63206197 T T T T T T T T C C C C T T T T T T T T
1 chr1_63229987 0 63229987 T T T T T T T T G G G G T T T T T T T T
1 chr1_63232974 0 63232974 A A A A A A A A A A A G A A A A A A A A
1 chr1_63233195 0 63233195 C C T T T T C C T T T T T T T T T T C C
1 chr1_63233538 0 63233538 A G G G G G G G G G G G G G G G G G G G
1 chr1_63239502 0 63239502 C C C C C C C C C C C C T T T T T T C C
1 chr1_63246131 0 63246131 G G G G G G G G G G G G G G C C G G G G
1 chr1_63248156 0 63248156 G G G G G G G G G G G G A A A A A A G G
1 chr1_63250112 0 63250112 C C C C C C C C C C C C G G G G G G C C
1 chr1_63288632 0 63288632 C C T T C T C C C C C C C C C C C C C C
1 chr1_63293410 0 63293410 T T T T T T T T T T C T T T T T T T T T
1 chr1_63293923 0 63293923 A A A A A A A A A A A A A A A A A G A A
1 chr1_63300059 0 63300059 T T T T T T T T G G G G T T T T T T T T
1 chr1_63302157 0 63302157 C C C C C C C C T T T T C C C C C C C C
1 chr1_63307827 0 63307827 T T T T T T T T C C T T T T T T T T T T
1 chr1_63312806 0 63312806 T T C C C C T T C C C C C C C C C C T T
1 chr1_63328190 0 63328190 G G G G G G G G G G G G G G G G A G G G
1 chr1_63329466 0 63329466 G G G G G G G G G G G G G G G G A G G G
1 chr1_63329835 0 63329835 G G G G G G G G A A A A G G G G G G G G
1 chr1_63332911 0 63332911 T T T T T T T T T T A A T T T T T T T T
1 chr1_63335910 0 63335910 A A A A A A A A T T T T A A A A A A A A
1 chr1_63338534 0 63338534 G G G G G G G G G G G G G G G G A G G G
1 chr1_63340765 0 63340765 T T T T T T T T T T T T A T T T T T T T
1 chr1_63341883 0 63341883 G G G G G G G G A G G G G G G G G G G G
1 chr1_63348234 0 63348234 C C C C C C C C T T C C C C C C T T C C
1 chr1_63352891 0 63352891 A A A A A A A A G G G G A A A A A A A A
1 chr1_63360791 0 63360791 G G C C C C G G G G G G G G G G G G G G
1 chr1_63363320 0 63363320 G G G G G G G G G G G G A A G G G G G G
1 chr1_63364125 0 63364125 A A A A A A A A A A G G A A A A A A A A
1 chr1_63370569 0 63370569 C C C C C C C C G G G G C C C C C C C C
1 chr1_63373683 0 63373683 C C C C C C C C T T T T C C C C C C C C
1 chr1_63382473 0 63382473 T T T T T T T T T T T T T T T T G T T T
1 chr1_63385308 0 63385308 C C C C C C C C C C C C C C C C C T C C
1 chr1_63397738 0 63397738 G G A A A G G G G G G G G G G G G G G G
1 chr1_63398654 0 63398654 G G A A A G G G G G G G G G G G G G G G
1 chr1_63407249 0 63407249 G G G G G G G G G G G G A A G G A A G G
1 chr1_63413157 0 63413157 G G G G G G G G A A A A A A A A A A G G
1 chr1_63414130 0 63414130 G G G G G G G G G G G G G T G G G G G G
1 chr1_63417087 0 63417087 G G G G G G G G G G G G A A A A A A G G
1 chr1_63418795 0 63418795 C C C C C C C C C C C C C C C C A C C C
1 chr1_63426413 0 63426413 C C T T C C C C C C C C C C C C C C C C
1 chr1_63426909 0 63426909 G G G G G G G G G G G G A A A A A A G G
1 chr1_63429233 0 63429233 G G G G G G G G A A A A A A A A A A G G
1 chr1_63432622 0 63432622 A G A A A A A A A A A A A A A A A A G G
1 chr1_63438016 0 63438016 C C C C C C C C T T T T C C C C C C C C
1 chr1_63441283 0 63441283 C C C C C T C C C C C C C C C C C T C C
1 chr1_63442799 0 63442799 T T T T T T T T C C C C T T T T T T T T
1 chr1_63444188 0 63444188 C C C C C C C C C C C C C C C T C C C C
1 chr1_63445414 0 63445414 G G G G G G G G A A A A G G G G G G G G
1 chr1_63447299 0 63447299 A A A A A A A A G G G G A A A A A A A A
1 chr1_63447320 0 63447320 C C C C C C T T C C C C C C C C C C C C
1 chr1_63459952 0 63459952 G G G G G G C G G G G G G G G G G G G G
1 chr1_63468832 0 63468832 C C C C C C C C C C C C C T C C C C C C
1 chr1_63471223 0 63471223 C C C C C C C C C C C C C C T T C C C C
1 chr1_63474216 0 63474216 T T C C C C T T T T T T T T T T T T T T
1 chr1_63477039 0 63477039 C C C C C C C C C C C C T T C C C C C C
1 chr1_63478419 0 63478419 G G G G G G G G G T G T G G G G G G G G
1 chr1_63478823 0 63478823 G G G G G G G G G G G G C C C C C C G G
1 chr1_63484552 0 63484552 T T T T C T T T T T T T T T T T T T T T
1 chr1_63485132 0 63485132 T T T T T T T T T T C T T T T T T T T T
1 chr1_63494312 0 63494312 G G G G G G G G G G G G T T G G G G G G
1 chr1_63498990 0 63498990 T T T T T T T T T T T T C T T T T T T T
1 chr1_63504561 0 63504561 A A A A A A A A A A A A A A A A G G A A
1 chr1_63517190 0 63517190 A A A A A A A A C C C C A A A A A A A A
1 chr1_63524152 0 63524152 C G C C C C C C C C C C C C C C C C G G
1 chr1_63541027 0 63541027 T T T T T T T T T T T T T T T T C T T T
1 chr1_63545205 0 63545205 A A T T T T A A A A A A A A A A A A A A
1 chr1_63555707 0 63555707 C C A A A A C C C C C C C C C C C C C C
1 chr1_63565240 0 63565240 A A A A A A A A A A A A A A T T A A A A
1 chr1_63573563 0 63573563 T T T T T T T T T T T T T T T T A T T T
1 chr1_63580452 0 63580452 G G G G G G G G G G G G G G A G G G G G
1 chr1_63582707 0 63582707 A A A A A A A A A A A A A A A A C C A A
1 chr1_63603691 0 63603691 T T T T T T T T A A A A T T T T T T T T
1 chr1_63610052 0 63610052 A A A A A A A A A G A A A A A A A A A A
1 chr1_63621435 0 63621435 T T T T T T T T T T T T T T T T G T T T
1 chr1_63627330 0 63627330 T T G G G G T T T T T T G G G G T T T T
1 chr1_63629897 0 63629897 T T T T T T T T T T T T T T T T G T T T
1 chr1_63633109 0 63633109 A A A A A A A A A A A A A A A A A G A A
1 chr1_63634581 0 63634581 G G A A A A G G A A A A G G G G G G G G
1 chr1_63639594 0 63639594 A A T T T T A A T T T T T T T T T T A A
1 chr1_63640939 0 63640939 C C C C C C C C G G G G C C C C C C C C
1 chr1_63647788 0 63647788 C C C C C C C C T T T T C C C C C C C C
1 chr1_63649409 0 63649409 T T T T T T T T C C C C T T T T T T T T
1 chr1_63650068 0 63650068 G G G G G G G G G G G G C G G G G G G G
1 chr1_63654281 0 63654281 A A A A A A A A G G G G A A A A A A A A
1 chr1_63654487 0 63654487 G G G G G G G G G G G G A G G G G G G G
1 chr1_63654778 0 63654778 C T C C C C C C C C C C C C C C C C C C
1 chr1_63665037 0 63665037 C C C C C C C C C C C C C C C C T T C C
1 chr1_63666982 0 63666982 A A A A A A A A A A A A A A A A G G A A
1 chr1_63669781 0 63669781 C C G G G G C C C C C C C C C C C C C C
1 chr1_63677575 0 63677575 A A A A A A A A A A A A A A A A C C A A
1 chr1_63691621 0 63691621 C C C C C T C C C C C C C C C C C C C C
1 chr1_63696534 0 63696534 T T T T T T T T T T T T T T A A T T T T
1 chr1_63698593 0 63698593 G G G G G G G G A A A A G G G G G G G G
1 chr1_63703994 0 63703994 C C C C C C T T C C C C C C C C C C C C
1 chr1_63711226 0 63711226 G G A A G G G G G G G G G G G G G G G G
1 chr1_63711906 0 63711906 G G G G G G T T G G G G G G G G G G G G
1 chr1_63716902 0 63716902 C C C C C T C C C C C C C C C C C C C C
1 chr1_63718729 0 63718729 G G G G G G G G G G G G A G G G G G G G
1 chr1_63731561 0 63731561 G G T T T T G G G G G G G G G G G G G G
1 chr1_63731965 0 63731965 A A G G G G A A G G G G G G G G G G A A
1 chr1_63734289 0 63734289 A A A A A A A A G G G G A A A A A A A A
1 chr1_63738674 0 63738674 C C C C C C C C C C C T C C C C C C C C
1 chr1_63743375 0 63743375 G G G G G G G G A A A A G G G G G G G G
1 chr1_63744518 0 63744518 C C T T T T C C C C C C C C C C C C C C
1 chr1_63754366 0 63754366 A A A A A A A A G G G G A A A A A A A A
1 chr1_63760959 0 63760959 A A C C C C C C C C C C C C C C C C C C
1 chr1_63766855 0 63766855 A A A A A G A A A A A A A A A A A A A A
1 chr1_63769226 0 63769226 C C C C C C C C C C T T C C C C C C C C
1 chr1_63775593 0 63775593 T T T T C T T T T T T T T T T T T T T T
1 chr1_63776866 0 63776866 C C C C C C C C C C T T C C C C C C C C
1 chr1_63782056 0 63782056 G G G G A G G G G G G G G G G G G G G G
1 chr1_63784101 0 63784101 C C C C C C C C C C C C C C T T C C C C
1 chr1_63787753 0 63787753 A G G G G G G G G G G G G G G G G G G G
1 chr1_63789256 0 63789256 T T T T T T T T T T T T T T C C T T T T
1 chr1_63797820 0 63797820 A A A A A A A A C C C C A A A A A A A A
1 chr1_63801234 0 63801234 A A A A A A A A G G G G A A A A A A A A
1 chr1_63801624 0 63801624 C C C C C T C C C C C C C C C C C C C C
1 chr1_63816745 0 63816745 T T T T T T T T T T T T T T A T T T T T
1 chr1_63819598 0 63819598 G G G G G G G G A A A A G G A A G G G G
1 chr1_63823123 0 63823123 G G G G G G G G G G G G G G T T G G G G
1 chr1_63829955 0 63829955 C C C C C T C C C C C C C C C C C C C C
1 chr1_63836834 0 63836834 G G G G G G G G G G G G C G G G G G G G
1 chr1_63843494 0 63843494 C C C C C C C C T T C T C C C C C C C C
1 chr1_63843680 0 63843680 A A A A A G A A A A A A A A A A A A A A
1 chr1_63847496 0 63847496 C C C C C C C C T T T T C C C C C C C C
1 chr1_63847859 0 63847859 A A A A A T A A A A A A A A A A A A A A
1 chr1_63848883 0 63848883 C C C C C C C C C C C T C C C C C C C C
1 chr1_63853172 0 63853172 A A A G A A A A A A A A A A A A A A A A
1 chr1_63858725 0 63858725 T T T T T T T T T T C T T T T T T T T T
1 chr1_63860429 0 63860429 C C C C C C C C C C C C C C C C A A C C
1 chr1_63861298 0 63861298 G G A A G G G G G G G G G G G G A A G G
1 chr1_63861684 0 63861684 G G G G G G G G G G C G G G G G G G G G
1 chr1_63868806 0 63868806 C C C C C C C C C C C T C C C C C C C C
1 chr1_63869534 0 63869534 G G G G G G G G G G G G G G G G C C G G
1 chr1_63870087 0 63870087 T T T T T T T T T T T T C T T T T T T T
1 chr1_63876157 0 63876157 G G G G G G G G G G G G C G G G G G G G
1 chr1_63879413 0 63879413 T T T T C T T T T T T T T T T T T T T T
1 chr1_63890323 0 63890323 A A C C A A A A A A A A A A A A A A A A
1 chr1_63894551 0 63894551 G G G G A G G G G G G G G G G G G G G G
1 chr1_63897096 0 63897096 G G G G G G G G G G G G C C C C C C G G
1 chr1_63897961 0 63897961 T T T T T T T T T T C C T T T T T T T T
1 chr1_63901911 0 63901911 A G A A A A A A A A A A A A A A A A G G
1 chr1_63906616 0 63906616 T T T T C C T T T T T T T T T T T T T T
1 chr1_63909349 0 63909349 A G G G G G G G G G G G G G G G G G A A
1 chr1_63920335 0 63920335 G G G G G G G G G G G G G G A G G G G G
1 chr1_63922687 0 63922687 G G G G G G G G A G G G G G G G G G G G
1 chr1_63932828 0 63932828 G G G G G G G G G G G G G G G G A A G G
1 chr1_63934474 0 63934474 G G G G G G G G A A A A A A G G A A G G
1 chr1_63934502 0 63934502 A A A A A A A A G G G G A A A A A A A A
1 chr1_63942526 0 63942526 T T T T T T T T C T T T T T T T T T T T
1 chr1_63945851 0 63945851 T T C C C C T T C C C C C C C C C C T T
1 chr1_63949472 0 63949472 T T T T T T T T T T T T T T C T T T T T
1 chr1_63968590 0 63968590 A A T T T T A A T T T T T T T T T T A A
1 chr1_63968736 0 63968736 G G G G C C G G G G G G G G G G G G G G
1 chr1_63969266 0 63969266 G G G G G G G G T T G G G G G G G G G G
1 chr1_63969748 0 63969748 A A A A A A A A T T T T A A A A A A A A
1 chr1_63972872 0 63972872 T T T T T T T T T T T T T T C C T T T T
1 chr1_63977884 0 63977884 G G G G G G G G G G G G A A G G G G G G
1 chr1_63982380 0 63982380 C C C C C C C C C C C C C C C C T T C C
1 chr1_63987035 0 63987035 T T T T T T T T T T T T T T T T C T T T
1 chr1_63989109 0 63989109 C C C C C C C C C C C C C C C C A C C C
1 chr1_63990434 0 63990434 C C C C C T C C C C C C C C C C C C C C
1 chr1_63993043 0 63993043 A A A A A A A A A A A A A G A A A A A A
1 chr1_63993662 0 63993662 C C C C C C C C C C C C G G C C C C C C
1 chr1_64001408 0 64001408 G G A A G G G G G G G G G G G G G G G G
1 chr1_64007177 0 64007177 A A A A A A A A A A A G A A A A A A A A
1 chr1_64011573 0 64011573 G T T T T T T T T T T T T T T T T T T T
1 chr1_64017571 0 64017571 G G G G G G G G G G G G G G T T G G G G
1 chr1_64020199 0 64020199 T T T T T T T T C C C C T T T T T T T T
1 chr1_64023849 0 64023849 C C C C C C C C C C C C C T C C C C C C
1 chr1_64029650 0 64029650 A A A A A A A A A G A A A A A A A A A A
1 chr1_64030434 0 64030434 A A A A A A A A G G G G A A A A A A A A
1 chr1_64031461 0 64031461 T T C C C C T T T T T T T T T T T T T T
1 chr1_64043418 0 64043418 C C C C C C C C T T T T C C C C C C C C
1 chr1_64043647 0 64043647 A A A A A A A A A A A A C C A A A A A A
1 chr1_64043720 0 64043720 A A C C C C C C C C C C C C C C C C C C
1 chr1_64047609 0 64047609 A A A A A A A A A A A A A A C C A A A A
1 chr1_64049358 0 64049358 A A A A A A A A G G G G A A A A A A A A
1 chr1_64057770 0 64057770 G G G G G G G G G G G G G G A G G G G G
1 chr1_64058510 0 64058510 T T T T T T T T C C C C T T T T T T T T
1 chr1_64062125 0 64062125 C C C C C C C C C C C C C C C C C T C C
1 chr1_64065248 0 64065248 T T T T T T T T T T T T T T C C T T T T
1 chr1_64068510 0 64068510 C G G G G G G G G G G G G G G G G G G G
1 chr1_64071326 0 64071326 C C G G G G G G G G G G G G G G G G C C
1 chr1_64074622 0 64074622 A A A A A A A A A G A G A A A A A A A A
1 chr1_64076654 0 64076654 A A A A A A A A A A A A A A C C A A A A
1 chr1_64078590 0 64078590 A A G G G G G G G G G G G G G G G G A A
1 chr1_64090329 0 64090329 T T T T T T T T C C C C T T T T T T T T
1 chr1_64091213 0 64091213 G G G G A G G G G G G G G G G G G G G G
1 chr1_64095323 0 64095323 T T T T T T T T T T T T C C T T T T T T
1 chr1_64099569 0 64099569 A A A A A A A A A A A A A A G G A A A A
1 chr1_64103460 0 64103460 A G A A A A A A A A A A A A A A A A A A
1 chr1_64105367 0 64105367 C G G G G G C C G G G G G G G G G G G G
1 chr1_64107046 0 64107046 G G G G G G G G G G G G G G A A G G G G
1 chr1_64112331 0 64112331 A A A A A G A A A A A A A A A A A A A A
1 chr1_64112891 0 64112891 T T T T T T T T G G G G T T T T T T T T
1 chr1_64117502 0 64117502 T T T T T T T T C C C C T T T T T T T T
1 chr1_64127851 0 64127851 T T T T T T T T C C C C T T T T T T T T
1 chr1_64129171 0 64129171 C C C T C C C C C C C C C C C C C C C C
1 chr1_64129950 0 64129950 T T T T T T T T C T C T T T T T T T T T
1 chr1_64130486 0 64130486 A G A A A A A A A A A A A A A A A A A A
1 chr1_64140206 0 64140206 A A A A A A A A G G G G A A A A A A A A
1 chr1_64142380 0 64142380 C C C C C C T T C C C C C C T T C C C C
1 chr1_64144285 0 64144285 A A A A A A A A A A A A G G A A A A A A
1 chr1_64151575 0 64151575 A A A A A A A A G G G G A A A A A A A A
1 chr1_64152351 0 64152351 C C T T T T C C C C C C C C C C C C C C
1 chr1_64152861 0 64152861 G G G G G G G G G G G G A G G G G G G G
1 chr1_64161077 0 64161077 G G A A A A A A A A A A A A A A A A A A
1 chr1_64162217 0 64162217 A A T T A A A A A T A A A A A A A A A A
1 chr1_64165765 0 64165765 A A A A A A A A A A A A T T A A A A A A
1 chr1_64167280 0 64167280 T T A A A A T T T T T T T T T T T T T T
1 chr1_64168505 0 64168505 T T T T T T T T A T T T T T T T T T T T
1 chr1_64171088 0 64171088 C C C C C T C C C C C C C C C C C C C C
1 chr1_64177352 0 64177352 A A A A A A A A G G G G A A A A A A A A
1 chr1_64179067 0 64179067 C C C C C C C C C C C C C C C T C C C C
1 chr1_64179115 0 64179115 G G G G G G G G G G G G A G G G G G G G
1 chr1_64182576 0 64182576 G G G G C G G G G G G G G G G G G G G G
1 chr1_64189504 0 64189504 G G G G G G G G G G G G G G G G A A G G
1 chr1_64212546 0 64212546 C C C C C C C C C C C C C C A C C C C C
1 chr1_64214283 0 64214283 G G G G G G A A G G G G G G G G G G G G
1 chr1_64222771 0 64222771 G G G G G G G G G G G G G G G T G G G G
1 chr1_64231749 0 64231749 A A A A A A A A A A A A C C A A A A A A
1 chr1_64233664 0 64233664 T T T T T T T T C C C C T T T T T T T T
1 chr1_64237764 0 64237764 A A A A A A A A G G G G A A A A A A A A
1 chr1_64247643 0 64247643 G G G G G G G G A A A A G G G G G G G G
1 chr1_64248361 0 64248361 T T T T T T T T C C C C T T T T T T T T
1 chr1_64253981 0 64253981 T T G G G G T T G G G G G G G G G G T T
1 chr1_64254249 0 64254249 C C C C C C C C C C C C C C C T C C C C
1 chr1_64259634 0 64259634 C C C C C T C C C C C C C C C C C C C C
1 chr1_64260940 0 64260940 T T C C C C T T C C C C T T T T T T T T
1 chr1_64262086 0 64262086 T T T T T T T T T T T T T T T T G T T T
1 chr1_64262427 0 64262427 G G G T G G G G G G G G G G G G G G G G
1 chr1_64279728 0 64279728 A A A A A A A A A A A A A G A A G G A A
1 chr1_64281195 0 64281195 A A A G A A A A A A A A A A A A A A A A
1 chr1_64299028 0 64299028 G G G G G G G G C C C C G G G G G G G G
1 chr1_64334908 0 64334908 C C C C C C C C T T T T T T T T T T C C
1 chr1_64357696 0 64357696 A A G G A G A A A A A A A A A A A A A A
1 chr1_64358860 0 64358860 C C C C C C C C C C C C C T C C C C C C
1 chr1_64365313 0 64365313 T T T T T T T T T T C T T T T T T T T T
1 chr1_64366976 0 64366976 C C C C C T C C C C C C C C C C C C C C
1 chr1_64375591 0 64375591 T T T T T T T T C C C C T T T T T T T T
1 chr1_64376397 0 64376397 T T T T T T T T T T T T T T C C T T T T
1 chr1_64386670 0 64386670 T T T T T T T T C C C C T T T T T T T T
1 chr1_64391856 0 64391856 T T T T C T T T T T T T T T T T T T T T
1 chr1_64392226 0 64392226 C C C C C C C C C C C C C T C C C C C C
1 chr1_64397752 0 64397752 G G A A A A G G G G G G G G G G G G G G
1 chr1_64404957 0 64404957 G G G G G G A A G G G G G G G G G G G G
1 chr1_64406212 0 64406212 G G G G A G G G G G G G G G G G G G G G
1 chr1_64408257 0 64408257 A A A A A A A A G G G G A A A A A A A A
1 chr1_64411841 0 64411841 G G G G G G G G G G G G G G G G C C G G
1 chr1_64414656 0 64414656 A A A A A A A A G G A A A A A A A A A A
1 chr1_64417002 0 64417002 T T C C C C T T T T T T T T T T T T T T
1 chr1_64424459 0 64424459 T T T T T T T T T T T T G T T T T T T T
1 chr1_64427484 0 64427484 C C C C C C C C C T C C C C C C C C C C
1 chr1_64446856 0 64446856 T T T T T T T T C T C C T T T T T T T T
1 chr1_64455955 0 64455955 C C C C C C C C C C C C C C C C C G C C
1 chr1_64460786 0 64460786 C C C C C C C C C C C C A C C C C C C C
1 chr1_64470826 0 64470826 T T T T T T T T G G G G T T T T T T T T
1 chr1_64472975 0 64472975 T T T T T T T T C T T T T T T T T T T T
1 chr1_64483085 0 64483085 G G G G G G G G A G A A G G G G G G G G
1 chr1_64487568 0 64487568 C T T T T T T T T T T T T T T T T T T T
1 chr1_64487829 0 64487829 T T T T C T T T T T T T T T T T T T T T
1 chr1_64489961 0 64489961 G G G G G G G G G G G G G G A A G G G G
1 chr1_64505991 0 64505991 C C C C C C C C C C C C C T C C T T C C
1 chr1_64508651 0 64508651 G G G G G G G G G G G G G G G G C G G G
1 chr1_64511896 0 64511896 T T A A A A T T T T T T T T T T T T T T
1 chr1_64516085 0 64516085 C C C C C C C C C C C C C C T T C C C C
1 chr1_64516594 0 64516594 G G A A A A G G G G G G G G G G G G G G
1 chr1_64524711 0 64524711 A A A A A A A A A A A A A A A A A G A A
1 chr1_64526897 0 64526897 A A A G A A A A A A A A A A A A A A A A
1 chr1_64530389 0 64530389 A A A A A A A A A A A A A A A A G G A A
1 chr1_64533498 0 64533498 C C C C C C C C C C C C T T C C C C C C
1 chr1_64541875 0 64541875 T T T T T T T T C T C C T T T T T T T T
1 chr1_64542086 0 64542086 G G G G A G G G G G G G G G G G G G G G
1 chr1_64543686 0 64543686 A A A A A A A A A G A A A A A A A A A A
1 chr1_64556313 0 64556313 G G A A A A G G G G G G G G G G G G G G
1 chr1_64561578 0 64561578 G G A A A G G G G G G G G G G G G G G G
1 chr1_64565068 0 64565068 G G A A A A G G A A A A A A A A A A G G
1 chr1_64565285 0 64565285 A A A A A A A A G G G G A A A A A A A A
1 chr1_64566368 0 64566368 A A A A A A A A G G G G A A A A A A A A
1 chr1_64568014 0 64568014 A A A A A A A A G G G G A A A A A A A A
1 chr1_64578815 0 64578815 A A A A A A A A C C C C A A A A A A A A
1 chr1_64578899 0 64578899 G G G G G G G G G G G G G G T T G G G G
1 chr1_64579729 0 64579729 G G T T G T G G G G G G G G G G G G G G
1 chr1_64586327 0 64586327 A A A A A A A A A A A A A A C C A A A A
1 chr1_64588223 0 64588223 A A G G G G A A G G G G G G G G G G A A
1 chr1_64590349 0 64590349 C C C C C C C C C C C C C C C C T T C C
1 chr1_64592774 0 64592774 T T T T A T T T T T T T T T T T T T T T
1 chr1_64594574 0 64594574 C C C C C C C C G G G G C C C C C C C C
1 chr1_64596419 0 64596419 C C C C C C C C C C C C A C C C C C C C
1 chr1_64601513 0 64601513 G G A A A G G G G G G G A A A A A A G G
1 chr1_64606086 0 64606086 C C C C C C C C T T T T C C C C C C C C
1 chr1_64607294 0 64607294 G G A A A A A A A A A A A A A A A A G G
1 chr1_64608864 0 64608864 G G G G G G G G G G A A G G G G G G G G
1 chr1_64608968 0 64608968 A A G G G G G G G G G G G G G G G G A A
1 chr1_64609587 0 64609587 G G G G G G G G G G G G A A G G G G G G
1 chr1_64611419 0 64611419 T T T T C T T T T T T T T T T T T T T T
1 chr1_64617469 0 64617469 C T C C C C C C C C C C C C C C C C C C
1 chr1_64618416 0 64618416 C C C C C C C C T T T T C C C C C C C C
1 chr1_64619270 0 64619270 C C C C C C C C C C C C C C C C T T C C
1 chr1_64619280 0 64619280 C C C C C C C C C C C C C C A C C C C C
1 chr1_64624799 0 64624799 G G G G G G G G A G G G G G G G G G G G
1 chr1_64630225 0 64630225 A G G G G G A A G G G G G G G G G G G G
1 chr1_64635069 0 64635069 C C C C C C G G C C C C C C C C C C C C
1 chr1_64637757 0 64637757 C C C C C T C C C C C C T T T T T T C C
1 chr1_64640984 0 64640984 G G T T G T G G G G G G G G G G G G G G
1 chr1_64641293 0 64641293 T T T T T T T T A T T T T T T T T T T T
1 chr1_64641320 0 64641320 C C C C C C C C C C C C C C C T C C C C
1 chr1_64643441 0 64643441 G G C G G G G G G G G G G G G G G G G G
1 chr1_64645258 0 64645258 T T C C C T T T T T T T T T T T T T T T
1 chr1_64647462 0 64647462 G G G T G G G G G G G G G G G G G G G G
1 chr1_64654401 0 64654401 A A A A A A A A T T T T A A A A A A A A
1 chr1_64656884 0 64656884 C C C C C C C C C C C C C C C C T T C C
1 chr1_64661406 0 64661406 T T C T T T T T T T T T T T T T T T T T
1 chr1_64674837 0 64674837 A A A A A A A A A C A A A A A A A A A A
1 chr1_64689886 0 64689886 G G G G G G G G G G A G G G G G G G G G
1 chr1_64690761 0 64690761 G G G G G G G G G G G G G G A G G G G G
1 chr1_64691262 0 64691262 C C C C C C C C T T T T C C C C C C C C
1 chr1_64693872 0 64693872 C C C C C C C C C C C C C T C C C C C C
1 chr1_64694197 0 64694197 C C T T C C C C C C C C C C C C C C C C
1 chr1_64695015 0 64695015 G G G G G G G G A A A A G G G G G G G G
1 chr1_64697025 0 64697025 T T T T T T T T C C C C T T T T T T T T
1 chr1_64701849 0 64701849 T T T T T T T T G G G G T T T T T T T T
1 chr1_64713716 0 64713716 C C C C C C C C C C C C C C C G C C C C
1 chr1_64726223 0 64726223 G G G G G G G G G G G G A G G G G G G G
1 chr1_64735564 0 64735564 G T T T T T T T T T T T T T T T T T T T
1 chr1_64741846 0 64741846 G G G G G G A A G G G G G G G G G G G G
1 chr1_64746172 0 64746172 G G G G G G G G G G G G G G A A G G G G
1 chr1_64747740 0 64747740 T T T T T T T T T T T T C T T T T T T T
1 chr1_64757823 0 64757823 C C C C C C C C C C C C C T C C C C C C
1 chr1_64758182 0 64758182 T T T T T T T T T T T T C T T T T T T T
1 chr1_64759649 0 64759649 A A A A A A A A G G G G A A A A A A A A
1 chr1_64762532 0 64762532 C C C C C C C C C C C C C T C C C C C C
1 chr1_64763457 0 64763457 T T T T T T T T C C T T T T T T T T T T
1 chr1_64776528 0 64776528 A A A A A A T T A A A A A A A A A A A A
1 chr1_64783921 0 64783921 T T T T T T T T T T C T T T T T T T T T
1 chr1_64785799 0 64785799 C C C C C C C C T T T T C C C C C C C C
1 chr1_64793197 0 64793197 G G G G G G G G G G G G G G G G A A G G
1 chr1_64795630 0 64795630 A G A A A A G G A A A A A A A A A A G G
1 chr1_64797097 0 64797097 A A A A A A A A A A A A A A A A C C A A
1 chr1_64797289 0 64797289 G G G G G G G G G G G G G G A A G G G G
1 chr1_64801603 0 64801603 C C A A A A C C A A A A A A A A A A C C
1 chr1_64806167 0 64806167 A A A A A A A A A A A A A G G G A A A A
1 chr1_64818081 0 64818081 C T C C C C C C C C C C C C C C C C C C
1 chr1_64819442 0 64819442 T T T T T T T T T T T T T T T T A A T T
1 chr1_64820765 0 64820765 A T A A A A A A A A A A A A A A A A A A
1 chr1_64825704 0 64825704 G G C C C C G G G G G G G G G G G G G G
1 chr1_64831058 0 64831058 T T C C C C T T C C C C C C C C C C T T
1 chr1_64837504 0 64837504 T T T T T T T T C C C C T T T T T T T T
1 chr1_64838970 0 64838970 A G A A A A A A A A A A A A A A A A A A
1 chr1_64839717 0 64839717 G G G G G G G G C C C C G G G G G G G G
1 chr1_64846186 0 64846186 C C G G C C C C C C C C C C C C C C C C
1 chr1_64848610 0 64848610 G G G G G G T T G G G G G G G G G G G G
1 chr1_64852362 0 64852362 G G G G G G G G G G G G G G A A G G G G
1 chr1_64853677 0 64853677 C C G G G G C C C C C C C C C C C C C C
1 chr1_64864670 0 64864670 T T C C C C T T C C C C C C C C C C T T
1 chr1_64869369 0 64869369 T T T T T T T T T T T T C C T T T T T T
1 chr1_64871911 0 64871911 G G A G G G G G G G G G G G G G G G G G
1 chr1_64872412 0 64872412 A A A A A A G G A A A A A A A A A A A A
1 chr1_64874314 0 64874314 C C C C C C C C C C C C T T T T C C C C
1 chr1_64874707 0 64874707 C C C C C C C C C C C C C T C C C C C C
1 chr1_64880404 0 64880404 T T T T T T T T T T T T C T T T T T T T
1 chr1_64894641 0 64894641 A A A A A A A A A A A A A A A A G G A A
1 chr1_64897042 0 64897042 A A A A A A A A A A A A G G A A A A A A
1 chr1_64900019 0 64900019 C C C C C C C C T T C C C C C C C C C C
1 chr1_64901228 0 64901228 A G G G G G G G A A A A G G G G G G G G
1 chr1_64908068 0 64908068 A G G G G G G G G G G G G G G G G G G G
1 chr1_64908124 0 64908124 C C C C C C C C C C C C C C C C T T C C
1 chr1_64908522 0 64908522 C C C C C C C C C C C C C C G G C C C C
1 chr1_64916191 0 64916191 G G A G G G G G G G G G G G G G G G G G
1 chr1_64919157 0 64919157 G G G G C G G G G G G G G G G G G G G G
1 chr1_64928993 0 64928993 C C C C C C C C C C C C C C T T C C C C
1 chr1_64929969 0 64929969 G G A A A A G G G G G G A A A A A A G G
1 chr1_64937326 0 64937326 C C C C C C C C A A A A C C C C C C C C
1 chr1_64948804 0 64948804 G G G G G G G G A A G G G G G G G G G G
1 chr1_64955737 0 64955737 G G A A A A G G A A A A A A A A A A G G
1 chr1_64956413 0 64956413 A A A A A A A A A A A G A A A A A A A A
1 chr1_64962543 0 64962543 G G G G A G G G G G G G G G G G G G G G
1 chr1_64971472 0 64971472 C C C C C C C C C C C C C C T T C C C C
1 chr1_64971645 0 64971645 T T T T T T T T T T T T G G T T T T T T
1 chr1_64973094 0 64973094 T T C C C C C C C C C C C C C C C C T T
1 chr1_64985981 0 64985981 A A A A A A A A A A A G A A A A A A A A
1 chr1_64990762 0 64990762 C T C C C C C C C C C C C C C C C C T T
1 chr1_64990946 0 64990946 C C C C C C C C C C C T C C C C C C C C
1 chr1_64996882 0 64996882 G G G G G G G T G G G G G G G G G G G G
1 chr1_65004351 0 65004351 A A A A A A A A T T T T A A A A A A A A
1 chr1_65007092 0 65007092 G G G G C G G G G G G G G G G G G G G G
1 chr1_65011939 0 65011939 G G A A A A G G G G G G G G G G G G G G
1 chr1_65015217 0 65015217 T T T T T T T T T T T T T T A T T T T T
1 chr1_65016587 0 65016587 C C C C C C C C C C C C C C C C A A C C
1 chr1_65018686 0 65018686 C C C C C C C C C C T T C C C C C C C C
1 chr1_65020075 0 65020075 G G C C C C C C C C C C C C C C C C G G
1 chr1_65027090 0 65027090 C C C C C C C C C C C T C C C C C C C C
1 chr1_65031113 0 65031113 T T T T T T T T C C T T T T T T T T T T
1 chr1_65032604 0 65032604 T T T T T T T T C C C C T T T T T T T T
1 chr1_65039791 0 65039791 A A A A A A A A A A A A A A A G A A A A
1 chr1_65042181 0 65042181 T T T T T T T T T T T T T T G T T T T T
1 chr1_65063766 0 65063766 T T T T T T T T T T T T G G T T T T T T
1 chr1_65065847 0 65065847 T T T T T T T T T T T T T T C T T T T T
1 chr1_65066063 0 65066063 C C C C C C C C C C C C C C C C C T C C
1 chr1_65066191 0 65066191 G G G G G G G G G G G G A G G G G G G G
1 chr1_65067451 0 65067451 C C C C C C C C C C C C C C C C T T C C
1 chr1_65082432 0 65082432 G G G G G G G G C C C C G G G G G G G G
1 chr1_65089222 0 65089222 G G G G A G G G G G G G G G G G G G G G
1 chr1_65091078 0 65091078 T T T T T T T T C C C C T T T T T T T T
1 chr1_65095985 0 65095985 G G A A A A A A A A A A A A A A A A G G
1 chr1_65099011 0 65099011 G G G G G G G G T T T T T T T T T T G G
1 chr1_65099696 0 65099696 G G G G G G G G C C C C G G G G G G G G
1 chr1_65101827 0 65101827 T T T T G T T T T T T T T T T T T T T T
1 chr1_65108381 0 65108381 G G G G G G G G C G G G G G G G G G G G
1 chr1_65110760 0 65110760 G G A A G G G G G G G G G G G G G G G G
1 chr1_65115366 0 65115366 C C C C C C C C G G G G C C C C C C C C
1 chr1_65127491 0 65127491 G G G G A G G G G G G G G G G G G G G G
1 chr1_65128512 0 65128512 G G A A A A G G A A A A A A A A A A G G
1 chr1_65128648 0 65128648 G G G G G G G G A G G G G G G G G G G G
1 chr1_65131124 0 65131124 G G A A G G G G G G G G G G G G G G G G
1 chr1_65134780 0 65134780 C C C C C C C C C T C C C C C C C C C C
1 chr1_65134927 0 65134927 A A A A A A A A A A A A A A A G A A A A
1 chr1_65141464 0 65141464 T T T T T T T T C C C C T T T T T T T T
1 chr1_65142842 0 65142842 T T T T T T T T T T T T C T T T T T T T
1 chr1_65153835 0 65153835 T T T T T T T T T T T T T T G T T T T T
1 chr1_65155248 0 65155248 T T C C C C T T C C C C C C C C C C T T
1 chr1_65155759 0 65155759 C C G G C C C C C C C C C C C C C C C C
1 chr1_65156734 0 65156734 C C C C C C C C C C A C C C C C C C C C
1 chr1_65157201 0 65157201 C C C C C C C C C C C T C C C C C C C C
1 chr1_65162524 0 65162524 C C C C T T C C C C C C C C C C C C C C
1 chr1_65168418 0 65168418 A A A A A A A A G G G G A A A A A A A A
1 chr1_65172999 0 65172999 C C C C C C C C C C A C C C C C C C C C
1 chr1_65178350 0 65178350 C C C C T T C C C C C C C C C C C C C C
1 chr1_65182848 0 65182848 C C C C C C C C C C C C C C A A C C C C
1 chr1_65189131 0 65189131 A A A A A A A A G G G G A A A A A A A A
1 chr1_65189257 0 65189257 A A A A A A A A A A A A G G A A A A A A
1 chr1_65196364 0 65196364 G G G G G G G G G G C G G G G G G G G G
1 chr1_65196405 0 65196405 A A T T T T A A T T T T T T T T T T A A
1 chr1_65199540 0 65199540 T T T T C T T T T T T T T T T T T T T T
1 chr1_65203378 0 65203378 C C C C C C C C C C C C C C C C A A C C
1 chr1_65205935 0 65205935 C C T T T T C C T T T T T T T T T T C C
1 chr1_65207733 0 65207733 G G G G G G G G A A A A G G G G G G G G
1 chr1_65209293 0 65209293 T T T T T T T T C C C C T T T T T T T T
1 chr1_65214521 0 65214521 A A A A A A A A C C C C A A A A A A A A
1 chr1_65223152 0 65223152 C C C C C C C C C C C C C C T T C C C C
1 chr1_65226552 0 65226552 C C T T C C C C C C C C C C C C C C C C
1 chr1_65226582 0 65226582 C C C C C C C C C C C C C C C C A A C C
1 chr1_65227289 0 65227289 T T T T T T T T T T T T T T C C T T T T
1 chr1_65234078 0 65234078 G G G G G G G G A G G G G G G G G G G G
1 chr1_65234480 0 65234480 C C C C C C C C C C C C C C G G C C C C
1 chr1_65241051 0 65241051 C C G G C C C C C C C C C C C C C C C C
1 chr1_65246866 0 65246866 A A A A A A A A A A A A A A A A C C A A
1 chr1_65249019 0 65249019 A A A A A G A A A A A A A A A A A A A A
1 chr1_65250218 0 65250218 C C C C C C C C C C C C C C C C C T C C
1 chr1_65254370 0 65254370 A A A A A C A A A A A A A A A A A A A A
1 chr1_65258979 0 65258979 G G A A A A G G G G G G G G G G G G G G
1 chr1_65262166 0 65262166 G G G G G G G G C C C C G G G G G G G G
1 chr1_65262390 0 65262390 G G G G G G G G G G G G G G A G G G G G
1 chr1_65263943 0 65263943 G G G G G G G G A A A A G G G G A A G G
1 chr1_65268809 0 65268809 T T T T T T T T G G G G T T T T T T T T
1 chr1_65270592 0 65270592 C C C C C C C C A A A A C C C C C C C C
1 chr1_65279630 0 65279630 T T T T C C T T T T T T T T T T T T T T
1 chr1_65281243 0 65281243 C C C C C C C C C T C C C C C C C C C C
1 chr1_65282690 0 65282690 G G A A G G G G G G G G G G G G G G G G
1 chr1_65284944 0 65284944 A A A A A A A A A A A A A A A A G G A A
1 chr1_65287101 0 65287101 G G G G G G G G G G G G G G G G A G G G
1 chr1_65303346 0 65303346 T T T T T T T T T T T T C C C C C C T T
1 chr1_65308036 0 65308036 C C T T T T C C C C C C C C C C C C C C
1 chr1_65312281 0 65312281 G G G G G G G G G G G G G G G G T T G G
1 chr1_65323172 0 65323172 G G G G G G G G A A A A G G G G G G G G
1 chr1_65326058 0 65326058 G G G G G G G G A A A A G G G G G G G G
1 chr1_65336400 0 65336400 C C C C C C C T C C C C C C C C C C C C
1 chr1_65336489 0 65336489 C C C C C C C C C C C C T T T T C C C C
1 chr1_65346184 0 65346184 T T T T T T T T C C C C T T T T T T T T
1 chr1_65350452 0 65350452 A A A A A A A A G G G G A A A A A A A A
1 chr1_65355464 0 65355464 A A A A A A A A A G A A A A A A A A A A
1 chr1_65360721 0 65360721 A A G G G G A G G G G G G G G G G G A A
1 chr1_65364014 0 65364014 G G A A G G G G G G G G G G G G G G G G
1 chr1_65376484 0 65376484 T T T T T T T T C C C C T T T T T T T T
1 chr1_65381097 0 65381097 A A A A A A A A A A A A A C A A A A A A
1 chr1_65386735 0 65386735 G G A A A A A A A A A A A A A A A A G G
1 chr1_65389366 0 65389366 T T T T T T T T A T A T T T T T T T T T
1 chr1_65389672 0 65389672 C C C C C C C C C C C C C C A C C C C C
1 chr1_65396797 0 65396797 C C C C C T C C C C C C C C C C C C C C
1 chr1_65397119 0 65397119 T T C C C C T T C C C C C C C C C C T T
1 chr1_65403535 0 65403535 C C C C C C C C C T C T C C C C C C C C
1 chr1_65410171 0 65410171 G G G G G G A G G G G G G G G G G G G G
1 chr1_65411193 0 65411193 C C T T C C C C C C C C C C C C C C C C
1 chr1_65411804 0 65411804 C C C C C C C T C C C C C C C C C C T T
1 chr1_65412804 0 65412804 C C C C C C C C C C C C C C C T C C C C
1 chr1_65414127 0 65414127 C C C C C C C C C C C C C C C C T T C C
1 chr1_65414652 0 65414652 T T A A A A A T A A A A A A A A A A T T
1 chr1_65420587 0 65420587 T T T T T T T T T T T T C C C C T T T T
1 chr1_65425444 0 65425444 T T T T T T T T C T T T T T T T T T T T
1 chr1_65433202 0 65433202 A A A A A A A C A A A A A A A A A A A A
1 chr1_65449108 0 65449108 A A A A A A A A G G G G A A A A A A A A
1 chr1_65449778 0 65449778 A A A A A A A A A A A A A A G G A A A A
1 chr1_65450287 0 65450287 C C C C C C C C C C C C C C T T T T C C
1 chr1_65459442 0 65459442 T T T T T T T T T T T T T T T T C C T T
1 chr1_65459449 0 65459449 A A A A A A A A A A A A A G A A A A A A
1 chr1_65462490 0 65462490 A A A A A A A A G G G G A A A A A A A A
1 chr1_65469420 0 65469420 C C C C C C C C C T C C C C C C C C C C
1 chr1_65471946 0 65471946 G G G G G G G G G G G G G G A G G G G G
1 chr1_65475685 0 65475685 A A A A A A A A A C A A A A A A A A A A
1 chr1_65479424 0 65479424 C C C C C C C C C C A C C C C C C C C C
1 chr1_65480886 0 65480886 A A A A G G A A A A A A A A A A A A A A
1 chr1_65482132 0 65482132 T T C C C C T T T T T T T T T T T T T T
1 chr1_65487435 0 65487435 G G A A G G G G G G G G G G G G G G G G
1 chr1_65487947 0 65487947 C C C C C C C C G G G G C C C C C C C C
1 chr1_65494349 0 65494349 T T T T T T T T T T T T T T T T A A T T
1 chr1_65495351 0 65495351 C C C C C C C C C C C C C C A C C C C C
1 chr1_65499690 0 65499690 A A G G G G G G G G G G G G G G G G A A
1 chr1_65501421 0 65501421 G G G G G G G G A A A A G G G G G G G G
1 chr1_65512815 0 65512815 T T T T T T T T G G G G T T T T T T T T
1 chr1_65513172 0 65513172 C C C C C C C C C C C C C C C C T T C C
1 chr1_65513960 0 65513960 T T T T T T T T A A A A T T T T T T T T
1 chr1_65516422 0 65516422 G G G G G G G G G G G G G G G G A A G G
1 chr1_65516674 0 65516674 G G G G G G G G A A A A G G G G G G G G
1 chr1_65517185 0 65517185 A A A A A A A A A A A A A A A A G G A A
1 chr1_65520982 0 65520982 G G G G G G G G G G G G A A G G G G G G
1 chr1_65523003 0 65523003 T T T T T T T T C C C C T T T T T T T T
1 chr1_65526377 0 65526377 G G G G G G G G A A A A G G G G G G G G
1 chr1_65527108 0 65527108 A A A A A A A A A A A A A A G G A A A A
1 chr1_65527317 0 65527317 T T T T T T T T G G G G T T T T T T T T
1 chr1_65528696 0 65528696 A A A A A A A A G G G G A A A A A A A A
1 chr1_65529562 0 65529562 A A A A A A A A C C C C A A A A A A A A
1 chr1_65532869 0 65532869 A A G G G G G G G G G G G G G G G G A A
1 chr1_65533567 0 65533567 T T T T T T T T C C C C T T T T T T T T
1 chr1_65539286 0 65539286 C C C C T T C C C C C C C C C C C C C C
1 chr1_65543141 0 65543141 T T C T T T T T T T T T T T T T T T T T
1 chr1_65547478 0 65547478 T T T T T T T T C C C C T T T T T T T T
1 chr1_65548077 0 65548077 C C C C C C C C T T T T C C C C C C T T
1 chr1_65549464 0 65549464 G G G G G G G G A A A A G G G G G G G G
1 chr1_65549888 0 65549888 G G G G A A G G G G G G G G G G G G G G
1 chr1_65550171 0 65550171 G G G G G G G G G G G G G G G G C G G G
1 chr1_65558598 0 65558598 G G G G G G G G A A A A G G G G G G G G
1 chr1_65558795 0 65558795 C C C C C C C C T T T T C C C C C C C C
1 chr1_65559764 0 65559764 G G G G G G G G G G G G A G G G G G G G
1 chr1_65564776 0 65564776 C C C C C C C C T T T T C C C C C C C C
1 chr1_65565049 0 65565049 A A A A A A A A A A A A A G A A A A A A
1 chr1_65571012 0 65571012 G G G G G G G G G G G G G G G G A G A A
1 chr1_65573706 0 65573706 G G G G G G G G G G G G G G G G A G G G
1 chr1_65578423 0 65578423 C C C C C C C C T T T T C C C C C C C C
1 chr1_65580927 0 65580927 G G G G G G G G G G G G A A G G G G G G
1 chr1_65587567 0 65587567 G G G G G G G G G G G G A G G G G G G G
1 chr1_65597047 0 65597047 G G A A G G G G G G G G G G G G G G G G
1 chr1_65597478 0 65597478 G T T T T T T T T T T T T T T T T T T T
1 chr1_65598350 0 65598350 A A A A A A A A A A A A A A G G A A A A
1 chr1_65601105 0 65601105 T T T T T T T T C C C C T T T T T T T T
1 chr1_65604660 0 65604660 T T T T T T T T C C C C T T T T T T T T
1 chr1_65604774 0 65604774 A A A A A A A A A G A A A A A A A A A A
1 chr1_65605325 0 65605325 A A A A A A A A C C C C A A A A A A A A
1 chr1_65632656 0 65632656 G G G G G G G G G G G G A G G G G G G G
1 chr1_65634295 0 65634295 C C C C C C C C C T C C C C C C C C C C
1 chr1_65636742 0 65636742 A A A A A A A A G G G G A A A A A A A A
1 chr1_65636796 0 65636796 T T T T T T T T C T C T T T T T T T T T
1 chr1_65637675 0 65637675 C C C C C C C C C C C C C C T T C C C C
1 chr1_65637849 0 65637849 G G A A A A A A A A A A A A A A A A A A
1 chr1_65638028 0 65638028 C C C C C C C C C C C C C C C C G G C C
1 chr1_65638279 0 65638279 T T T T T T T T C T C T T T T T T T T T
1 chr1_65640443 0 65640443 C C C C C T C C C C C C C C C C C C C C
1 chr1_65642342 0 65642342 G G A A A A G G G G G G G G G G G G G G
1 chr1_65650135 0 65650135 G G G G G G G G G G G G G G A G G G G G
1 chr1_65652756 0 65652756 T T T T T T T T T T C T T T T T T T T T
1 chr1_65654009 0 65654009 A A A A A A A A G G G G A A A A A A A A
1 chr1_65654741 0 65654741 A A G G G G A A A A A A A A A A A A A A
1 chr1_65655003 0 65655003 C C C C C C C C C T C C C C C C C C C C
1 chr1_65655686 0 65655686 A A G G G G A A G G G G G G G G G G A A
1 chr1_65676333 0 65676333 G G A A A A G G G G G G G G G G G G G G
1 chr1_65682543 0 65682543 G G G G G G G G T T T T G G G G G G G G
1 chr1_65683685 0 65683685 A A A A A A A A A A A A T T A A A A A A
1 chr1_65684606 0 65684606 A A A A A A A A G G G G A A A A A A A A
1 chr1_65707443 0 65707443 T T T T T T T T T T T T T T T T G G T T
1 chr1_65709088 0 65709088 T T T T T T C C T T T T T T T T T T T T
1 chr1_65713364 0 65713364 C C C C C C C C T T T T C C C C C C C C
1 chr1_65715489 0 65715489 C C C C C C C C C T C T C C C C C C C C
1 chr1_65716941 0 65716941 T T T T T T T T T T T T G T T T T T T T
1 chr1_65717025 0 65717025 G G G G G G G G G G A G G G G G G G G G
1 chr1_65718581 0 65718581 T T T T T T T T A T T T T T T T T T T T
1 chr1_65721149 0 65721149 A A A A A A A A G G G G A A A A A A A A
1 chr1_65722840 0 65722840 G G G G G G G G G G G G C G G G G G G G
1 chr1_65723005 0 65723005 G G G G G G G G G G G G A G G G G G G G
1 chr1_65728325 0 65728325 A A G G G G A A A A A A A A A A A A A A
1 chr1_65732134 0 65732134 G G G G G G G G A G G G G G G G G G G G
1 chr1_65735714 0 65735714 C C C C C C C C C C C C C T C C C C C C
1 chr1_65741925 0 65741925 G G G G G G G G G G G G G G A A G G A A
1 chr1_65749249 0 65749249 C C C C C C C C C C C T C C C C C C C C
1 chr1_65750691 0 65750691 G G G G G G G G G G G G G G A A G G G G
1 chr1_65751384 0 65751384 A A A A G G A A A A A A A A A A A A A A
1 chr1_65753679 0 65753679 T T C C C C T T C C C C C C C C C C T T
1 chr1_65757199 0 65757199 A A G G G G G G A A A A G G G G G G A A
1 chr1_65757341 0 65757341 A A A A A A A A A G A A A A A A A A A A
1 chr1_65770627 0 65770627 A A G G G G A A G G G G G G G G G G A A
1 chr1_65776702 0 65776702 A A A G A A A A A A A A A A A A A A A A
1 chr1_65780904 0 65780904 T T C C C C T T T T T T T T T T T T T T
1 chr1_65785397 0 65785397 T T G G G G T T G G G G G G G G G G T T
1 chr1_65787499 0 65787499 C C G G G G C C C C C C C C C C C C C C
1 chr1_65790356 0 65790356 A A A A A A A A A A A A A A A A G G A A
1 chr1_65793313 0 65793313 T T T T T T T T C C C C T T T T T T T T
1 chr1_65793891 0 65793891 T T T T T T T T T T T T C C T T T T T T
1 chr1_65794653 0 65794653 A A A A A A A A G G G G A A A A A A A A
1 chr1_65805646 0 65805646 A A A A A A A A G G G G A A A A A A A A
1 chr1_65811120 0 65811120 A A A A A A A A G G G G A A A A A A A A
1 chr1_65819076 0 65819076 G G G G G T G G G G G G G G G G G G G G
1 chr1_65820715 0 65820715 G G G G G G G G A A A A G G G G G G G G
1 chr1_65843318 0 65843318 A A A A A A A A A A A A A A A A G G A A
1 chr1_65847999 0 65847999 A A A A A A A A A G A G A A A A A A A A
1 chr1_65852726 0 65852726 G G G G G G G G A G G G G G G G G G G G
1 chr1_65855870 0 65855870 G G C C C C G G C C C C C C C C C C G G
1 chr1_65881985 0 65881985 C C C C C C C C T T T T C C C C C C C C
1 chr1_65884347 0 65884347 G G G G G G G G G G A A G G G G G G G G
1 chr1_65888886 0 65888886 C C C C C C C C C C C C C C C C G G C C
1 chr1_65889279 0 65889279 G G A A A A G G A A A A A A A A A A G G
1 chr1_65894539 0 65894539 T T T T T T T T T T T T C T T T T T T T
1 chr1_65898116 0 65898116 T T T T T T C T T T T T T T T T T T T T
1 chr1_65899168 0 65899168 G G A A A A G G G G G G G G G G G G G G
1 chr1_65899203 0 65899203 A A A A A A A A G G G G A A A A A A A A
1 chr1_65905247 0 65905247 G G G G G G G G G G G G G G G G C C G G
1 chr1_65906615 0 65906615 A G A A A A A A A A A A A A A A A A G G
1 chr1_65910182 0 65910182 C C C C C C C C T T T T C C C C C C C C
1 chr1_65912516 0 65912516 C T T T T T T T T T T T T T T T T T T T
1 chr1_65914200 0 65914200 C C C C C T C C C C C C C C C C C C C C
1 chr1_65914570 0 65914570 G G G G G G G G T T T T G G G G G G G G
1 chr1_65917195 0 65917195 G G G G G G G G G G G G A G G G G G G G
1 chr1_65919444 0 65919444 A A A A A A A A A A A A A A A T A A A A
1 chr1_65930357 0 65930357 A A A A A G A A A A A A A A A A A A A A
1 chr1_65935576 0 65935576 T T T T T T T T C C C C T T T T T T T T
1 chr1_65940094 0 65940094 A C C C C C C C C C C C C C C C C C C C
1 chr1_65940940 0 65940940 T T C C C C T T T T T T T T T T T T T T
1 chr1_65944488 0 65944488 G G G G G G G G A A A A G G G G G G G G
1 chr1_65947990 0 65947990 T T C C C C T T C C C C C C C C C C T T
1 chr1_65950750 0 65950750 A A G G G G A A A A A A A A A A A A A A
1 chr1_65961000 0 65961000 T T T T T T T T T T T T T T T T C C T T
1 chr1_65961257 0 65961257 G G G G A G G G G G G G G G G G G G G G
1 chr1_65965143 0 65965143 C C C C C C C C C C C C C T C C C C C C
1 chr1_65970264 0 65970264 C C C C C C C C T T T T C C C C C C C C
1 chr1_65974083 0 65974083 A A A A A A A A G G G G A A A A A A A A
1 chr1_65979906 0 65979906 C C C C C C C C C C C C C T C C C C C C
1 chr1_65981162 0 65981162 G G G G G G G G A G G G G G G G G G G G
1 chr1_65981959 0 65981959 A A G G G G A A G G G G G G G G G G A A
1 chr1_65992913 0 65992913 A A A A A A A A A A A C A A A A A A A A
1 chr1_65993780 0 65993780 A A A A A A A A G G G G A A A A A A A A
1 chr1_65995014 0 65995014 T T T T T T T T C C C C T T T T T T T T
1 chr1_65996238 0 65996238 A A A A A A A A G G G G A A A A A A A A
1 chr1_66001464 0 66001464 T T C C C C C T C C C C C C C C C T T T
1 chr1_66005725 0 66005725 C C C C C C C C T T T T C C C C C C C C
1 chr1_66008341 0 66008341 G G G G A G G G G G G G G G G G G G G G
1 chr1_66013188 0 66013188 C C C C T T C C C C C C C C C C C C C C
1 chr1_66015052 0 66015052 T T C C C C T T T T T T T T T T T T T T
1 chr1_66025296 0 66025296 C C C C C C C C G G G G C C C C C C C C
1 chr1_66030030 0 66030030 A A A A A A A A A A A G A A A A A A A A
1 chr1_66031245 0 66031245 G G G G G G G G T T T T G G G G G G G G
1 chr1_66031851 0 66031851 C C C C C C C C C C C T C C C C C C C C
1 chr1_66033452 0 66033452 G G G G G G G G A A A A G G G G G G G G
1 chr1_66036853 0 66036853 A A G G G G A G G G G G G G G G G G A A
1 chr1_66037635 0 66037635 G G G G G G G G G G G G G G G G A G G G
1 chr1_66050585 0 66050585 T T T T T T T T C C C C T T T T T T T T
1 chr1_66062072 0 66062072 G G G G G G G G A G G G G G G G G G G G
1 chr1_66068162 0 66068162 A A G G G G A A G G G G G G G G G G A A
1 chr1_66075459 0 66075459 G G G G G G G G G G G G G G T T G G G G
1 chr1_66078993 0 66078993 C C C C C C C C C C C C G G C C C C C C
1 chr1_66092212 0 66092212 C C C C C C C C T T T T C C C C C C C C
1 chr1_66107053 0 66107053 C C C C C C C T C C C C C C C C C C C C
1 chr1_66107173 0 66107173 T T T T T T T T C C C C T T T T T T T T
1 chr1_66108468 0 66108468 G G G G G G G G G G G G G G G G A A G G
1 chr1_66110645 0 66110645 C C C C C C C C G G G G C C C C C C C C
1 chr1_66116907 0 66116907 C C C C C C C C T T T T C C C C C C C C
1 chr1_66118196 0 66118196 G G G G A A G G G G G G G G G G G G G G
1 chr1_66120307 0 66120307 G G G G G G G G G G G G A G G G G G G G
1 chr1_66122413 0 66122413 T T T T T T T T C C C C T T T T T T T T
1 chr1_66124137 0 66124137 A A A A A A A G A A A A A A A A A A A A
1 chr1_66127368 0 66127368 C C C C C C C C G G G G C C C C C C C C
1 chr1_66128776 0 66128776 G G G G G G G G G G G G G G G T G G G G
1 chr1_66131157 0 66131157 G G G G G G G G G G G G C C G G G G G G
1 chr1_66137143 0 66137143 A A A A A A A A G G G G A A A A A A A A
1 chr1_66150064 0 66150064 A A A A A A A A A A A A G G G G A A A A
1 chr1_66152395 0 66152395 A A A A A A A A A G A A A A A A A A A A
1 chr1_66168558 0 66168558 C C C C C C C C C C C C C C C C T T C C
1 chr1_66168667 0 66168667 C C C C C C C C G G G G C C C C C C C C
1 chr1_66169998 0 66169998 A A A A A A A A A A A A A A A A C C A A
1 chr1_66173937 0 66173937 G G G G G G G G G G G G G G G G A A G G
1 chr1_66178186 0 66178186 T T T T C T T T T T T T T T T T T T T T
1 chr1_66178509 0 66178509 G G G G G G G G A A A A G G G G G G G G
1 chr1_66178948 0 66178948 C C C C C C C C C C C C C T C C C C C C
1 chr1_66184177 0 66184177 C C C C C C C C C C C C C C T T C C C C
1 chr1_66211220 0 66211220 G G A G G G G G G G G G G G G G G G G G
1 chr1_66211948 0 66211948 A A G G G G A A A A A A A A A A A A A A
1 chr1_66211951 0 66211951 G G G G A G G G G G G G G G G G G G G G
1 chr1_66215381 0 66215381 A G G G G G G G G G G G G G G G G G A A
1 chr1_66218415 0 66218415 C G G G G G G G G G G G G G G G G G G G
1 chr1_66219108 0 66219108 C C G G G G C G G G G G G G G G G G C C
1 chr1_66227305 0 66227305 T T T T G T T T T T T T T T T T T T T T
1 chr1_66228341 0 66228341 G G G G G G G G G G G G G G A G G G G G
1 chr1_66232109 0 66232109 A A A A A A A A G G G G A A A A A A A A
1 chr1_66235986 0 66235986 C C C C C C A C C C C C C C C C C C C C
1 chr1_66236002 0 66236002 C C C C C C C C T T T T C C C C C C C C
1 chr1_66239149 0 66239149 C C C C C C C C A A A A C C C C C C C C
1 chr1_66242550 0 66242550 G G G G G G G G G G G G G G A A G G G G
1 chr1_66242590 0 66242590 A A G G G G A G G G G G G G G G G G A A
1 chr1_66246077 0 66246077 C C C C C C C C G G G G C C C C C C C C
1 chr1_66268311 0 66268311 C C C C C C C C C C C C T T C C C C C C
1 chr1_66269233 0 66269233 C C C C C C C C A A A A C C C C C C C C
1 chr1_66269529 0 66269529 C C C C C C C C C C C C C T C C C C C C
1 chr1_66272942 0 66272942 G G A A G G G G G G G G G G G G G G G G
1 chr1_66294159 0 66294159 G G G G G G G G G G G T G G G G G G G G
1 chr1_66295325 0 66295325 C C C C C C C C T T T T C C C C C C C C
1 chr1_66297432 0 66297432 C C C C C C C C C C C C C C T T C C C C
1 chr1_66307762 0 66307762 A A A A A A A A G G G G A A A A A A A A
1 chr1_66309997 0 66309997 C C C C C C C C C T C C C C C C C C C C
1 chr1_66310283 0 66310283 A A A A A A A A A A A A A A G G A A A A
1 chr1_66312563 0 66312563 A A A A A A A A A A A A C C A A A A A A
1 chr1_66312610 0 66312610 G G G G G G A G G G G G G G G G G G G G
1 chr1_66321101 0 66321101 A A A A A A A A A A A G A A A A A A A A
1 chr1_66322261 0 66322261 G G G G G G G G C C C C G G G G G G G G
1 chr1_66323702 0 66323702 A A A A A A A A A A A A A A C C A A A A
1 chr1_66327820 0 66327820 C C C C C C C C C C C C C C A A C C C C
1 chr1_66338607 0 66338607 T T T T C C T T T T T T T T T T T T T T
1 chr1_66346252 0 66346252 C C C C T T C C C C C C C C C C C C C C
1 chr1_66354276 0 66354276 G G G G G G G G A G G G G G G G G G G G
1 chr1_66359465 0 66359465 C C C C C C C C C C C C C C C C G G C C
1 chr1_66362228 0 66362228 A A A A A A A G A A A A A A A A A A A A
1 chr1_66368272 0 66368272 C C C C C C C C A C C C C C C C C C C C
1 chr1_66389924 0 66389924 G G G G G G G G T T T T G G G G G G G G
1 chr1_66399935 0 66399935 T T T T T T C T T T T T T T T T T T T T
1 chr1_66401840 0 66401840 G G G G G G G G G G G G G G A A G G G G
1 chr1_66419694 0 66419694 T T G G T T T T T T T T T T T T T T T T
1 chr1_66429119 0 66429119 C C C C C C C T C C C C C C C C C C C C
1 chr1_66431050 0 66431050 C C C C C C C C C C C C C T C C C C C C
1 chr1_66432791 0 66432791 A A A A G G A A A A A A A A A A A A A A
1 chr1_66436168 0 66436168 C C C C C C C G C C C C C C C C C C C C
1 chr1_66441215 0 66441215 G G G G G G G G G G G G G G T T G G G G
1 chr1_66448821 0 66448821 T T T T T T T T A A A A T T T T T T T T
1 chr1_66462502 0 66462502 G G G G G G G G C C C C G G G G G G G G
1 chr1_66462976 0 66462976 G G G G G G G G G G G G G G G G T T G G
1 chr1_66467456 0 66467456 A A A A A A A A A A A A A A T T A A A A
1 chr1_66467703 0 66467703 G G G G G G G G A A A A G G G G G G G G
1 chr1_66472125 0 66472125 A A A A A A A A G G G G A A A A A A A A
1 chr1_66484276 0 66484276 T T T T T T T T T T T T T T C C T T T T
1 chr1_66487451 0 66487451 A A A A A A A A A A A A A A A A A G A A
1 chr1_66488845 0 66488845 A A A A A A A A G G G G A A A A A A A A
1 chr1_66496038 0 66496038 T T T T T T T T T T T T C T T T T T T T
1 chr1_66496270 0 66496270 T T T T T T T T C C C C T T T T T T T T
1 chr1_66517033 0 66517033 C C C C C C C C C C C C A C C C C C C C
1 chr1_66517341 0 66517341 T T G G T T T T T T T T T T T T T T T T
1 chr1_66520267 0 66520267 G G G G G G G T G G G G G G G G G G G G
1 chr1_66522118 0 66522118 A A A A A A A A A A A G A A A A A A A A
1 chr1_66522414 0 66522414 T T T T T T T T T T T T T T G G T T T T
1 chr1_66540925 0 66540925 C C C C C C C C C C C C T T C C C C C C
1 chr1_66552109 0 66552109 T T T T T T T T T T T T C C T T T T T T
1 chr1_66553670 0 66553670 T T T T T T T T T T T T C C T T T T T T
1 chr1_66554941 0 66554941 G G G G G G G G A G A G G G G G G G G G
1 chr1_66555061 0 66555061 A A A A A A A A G G G G A A A A A A A A
1 chr1_66555832 0 66555832 C C A A A A C C C C C C C C C C C C C C
1 chr1_66558679 0 66558679 C C C C C C C C C C C C C C T T C C C C
1 chr1_66558716 0 66558716 T T T T T T C T T T T T T T T T T T T T
1 chr1_66561669 0 66561669 T T T T T T T T G G G G T T T T T T T T
1 chr1_66564507 0 66564507 C C C C C C C C C T C C C C C C C C C C
1 chr1_66565843 0 66565843 C C C C C C C C T T T T C C C C C C C C
1 chr1_66566935 0 66566935 C C C C C C C C T T T T C C C C C C T T
1 chr1_66567419 0 66567419 G G G G G G G G A G A G G G G G G G G G
1 chr1_66567472 0 66567472 T T C C C C T T C C C C C C C C C C T T
1 chr1_66568499 0 66568499 A A G G G G A G G G G G G G G G G G A A
1 chr1_66570664 0 66570664 G G G G G G G G G G G G G G T T G G G G
1 chr1_66570783 0 66570783 G G G G G G G G G G G G G G G G G T G G
1 chr1_66571585 0 66571585 T T C C C C T T T T T T T T T T T T T T
1 chr1_66578653 0 66578653 A A A A A A A A G G G G A A A A A A A A
1 chr1_66593678 0 66593678 T T T T T T T T T T T T T T T T C T T T
1 chr1_66597636 0 66597636 A A A A A A A A A A A A G G A A A A A A
1 chr1_67050270 0 67050270 A A A A A A A A A A A A A G A A A A A A
1 chr1_67161614 0 67161614 T T A A A A T T A A A A A A A A A A T T
1 chr1_67165636 0 67165636 G G G G G G G G G G G G A G G G G G G G
1 chr1_67165988 0 67165988 G G G G G G G G A G G G G G G G G G G G
1 chr1_67173563 0 67173563 G G G G G G G G A A A A G G G G G G G G
1 chr1_67175945 0 67175945 A A A A A A A A G G G G A A A A A A A A
1 chr1_67180521 0 67180521 G G A A A A G G G G G G G G G G G G G G
1 chr1_67180998 0 67180998 T T T T T T A A T T T T T T T T T T T T
1 chr1_67187143 0 67187143 T T T T A A T T T T T T T T T T T T T T
1 chr1_67200865 0 67200865 A A G G A A A A A A A A A A A A A A A A
1 chr1_67201271 0 67201271 G G G G G G G G G G A G G G G G G G G G
1 chr1_67216461 0 67216461 T T T T T T C T T T T T T T T T T T T T
1 chr1_67222410 0 67222410 A A A A A A A A C C C C A A A A A A A A
1 chr1_67226660 0 67226660 T T T T T T T T T T T T T T T T C T T T
1 chr1_67242376 0 67242376 C C C C C C C C C C C C T T T T C C C C
1 chr1_67262713 0 67262713 G G G G G G G G G G G G G G G G A A G G
1 chr1_67266250 0 67266250 T T T T G T T T T T T T T T T T T T T T
1 chr1_67270949 0 67270949 T T T T T T T T T T T T A T T T T T T T
1 chr1_67273303 0 67273303 C C C C C C C C T T T T C C C C C C C C
1 chr1_67277221 0 67277221 T T T T T T C T T T T T T T T T T T T T
1 chr1_67280554 0 67280554 A A A A A A A A A A A A A A A A A G A A
1 chr1_67309246 0 67309246 C C C C C C C C A A A A C C C C C C C C
1 chr1_67312469 0 67312469 C C C C C C C C C C C C C C T T C C C C
1 chr1_67312670 0 67312670 A A C C C C A A A A A A A A A A A A A A
1 chr1_67315917 0 67315917 A A A A A A A A A A A A A G A A A A A A
1 chr1_67319778 0 67319778 A A A A A A A A A A A G A A A A A A A A
1 chr1_67324021 0 67324021 C C C C A C C C C C C C C C C C C C C C
1 chr1_67325958 0 67325958 C C C C C C C C C C C C C G C C C C C C
1 chr1_67331112 0 67331112 C C T T T T C C T T T T T T T T T T C C
1 chr1_67348291 0 67348291 A A C C C C A A A A A A A A A A A A A A
1 chr1_67351914 0 67351914 G G G G G G G G G G G G A A A A G G G G
1 chr1_67353833 0 67353833 G G G G G G G G G G G G G G G G A G G G
1 chr1_67367508 0 67367508 C C C C C C C C C C C C C C A A C C C C
1 chr1_67371577 0 67371577 A A A A A A A A A A A A A T A A A A A A
1 chr1_67374460 0 67374460 C C C C C C C C G G G G C C C C C C C C
1 chr1_67383163 0 67383163 A A A A A A A A A A A G A A A A A A A A
1 chr1_67397525 0 67397525 G G G G G G G G G G G G A G G G G G G G
1 chr1_67398380 0 67398380 A A A A A A A G A A A A A A A A A A A A
1 chr1_67399034 0 67399034 T T T T T T T T T T T T C T T T T T T T
1 chr1_67417173 0 67417173 G G G G G G G G A A A A G G G G G G G G
1 chr1_67433562 0 67433562 C C C C C C C C C C C C C T T T C C C C
1 chr1_67440430 0 67440430 G G C C C C G G C C C C C C C C C C G G
1 chr1_67441545 0 67441545 G G G G G G G G G G G T G G G G G G G G
1 chr1_67443440 0 67443440 A A A A A A A A G G G G A A A A A A A A
1 chr1_67444043 0 67444043 A A A A A A A A A G A A A A A A A A A A
1 chr1_67450939 0 67450939 G G G G G G A G G G G G G G G G G G G G
1 chr1_67451590 0 67451590 A A A A A G A A A A A G A A A A A A A A
1 chr1_67455618 0 67455618 G G G G G G G G G G G G G G A A G G G G
1 chr1_67457511 0 67457511 A A A A A A A A T T T T A A A A A A A A
1 chr1_67468616 0 67468616 C C C C C C C C C T C T C C C C C C C C
1 chr1_67468845 0 67468845 G G G G G G G G G G G G A G G G G G G G
1 chr1_67468928 0 67468928 C C C C C C C C C C C C C T T T C C C C
1 chr1_67470162 0 67470162 C C C C C C C C C C C C G G G G C C C C
1 chr1_67470223 0 67470223 C C C C C C C C T T T T C C C C C C C C
1 chr1_67475043 0 67475043 C C C C C C C C C T C T C C C C C C C C
1 chr1_67481873 0 67481873 G G A A A A G G G G G G G G G G G G G G
1 chr1_67497418 0 67497418 G G G G G G G G T T T T G G G G G G G G
1 chr1_67509236 0 67509236 T T T T T T T T C C C C T T T T T T T T
1 chr1_67516499 0 67516499 A A A A A A A A A A A A A A A A G G A A
1 chr1_67521256 0 67521256 C C C C C C C C C C C T C C C C C C C C
1 chr1_67523799 0 67523799 C C C C C C C C G G G G C C C C C C C C
1 chr1_67532196 0 67532196 G G G G G G G G A A A A G G G G G G G G
1 chr1_67533670 0 67533670 T T T T T T T T C T T T T T T T T T T T
1 chr1_67536927 0 67536927 G G G G G G G T G G G G G G G G G G G G
1 chr1_67539770 0 67539770 T T T T T T T T C C C C T T T T T T T T
1 chr1_67542533 0 67542533 G G G G G G G G G G G G C G G G G G G G
1 chr1_67547438 0 67547438 A A A A A A A A A A A A A A A A A C A A
1 chr1_67561492 0 67561492 T T T T T T T T C C C C T T T T T T T T
1 chr1_67570254 0 67570254 A A C C A C A A A A A A A A A A A A A A
1 chr1_67572562 0 67572562 T T T T T T T T C C C C T T T T T T T T
1 chr1_67577397 0 67577397 C C C C C C C C C C C C T T C C C C C C
1 chr1_67580477 0 67580477 T T T T T T T T T T T T T T T T C C T T
1 chr1_67582483 0 67582483 C C C C C C C C C C C C C C G G C C C C
1 chr1_67595214 0 67595214 G G G G G G G G G G G G G G A A G G G G
1 chr1_67595301 0 67595301 C C C C C C C C C C C C C C C C C T C C
1 chr1_67598315 0 67598315 T T T T T T T T T T T T T T T T C C T T
1 chr1_67599223 0 67599223 G G G G G G G G G G G G G T G G G G G G
1 chr1_67603534 0 67603534 C C T T T T C C C C C C C C C C C C C C
1 chr1_67629852 0 67629852 C C C C A C C C C C C C C C C C C C C C
1 chr1_67630671 0 67630671 A A A A A A A C A A A A A A A A A A A A
1 chr1_67631392 0 67631392 C C C C C C C C T T T T C C C C C C C C
1 chr1_67639447 0 67639447 C C C C C C C C C C C C C C T T C C C C
1 chr1_67642940 0 67642940 G G G G G G G G G G G G C C C C C C G G
1 chr1_67645562 0 67645562 G G G G G G G G G G G G T T G G G G G G
1 chr1_67647447 0 67647447 T T T T T T T T T T T T T T T T C C T T
1 chr1_67655877 0 67655877 T T C C C C T T T T T T T T T T T T T T
1 chr1_67670759 0 67670759 T T T T T T T T G G G G T T T T T T T T
1 chr1_67675559 0 67675559 G G A A A A G G G G G G G G G G G G G G
1 chr1_67681169 0 67681169 A A A A A A A C A A A A A A A A A A A A
1 chr1_67686276 0 67686276 A A T T T T A A T T T T T T T T T T A A
1 chr1_67699219 0 67699219 T T T T T T T T C C C C T T T T T T T T
1 chr1_67699823 0 67699823 A A G G G G A A A A A A A A A A A A A A
1 chr1_67700992 0 67700992 T T T T T T T T C C C C T T T T T T T T
1 chr1_67701910 0 67701910 G G G G A G G G G G G G G G G G G G G G
1 chr1_67714579 0 67714579 C C C C C C C C C C C C G G C C C C C C
1 chr1_67717742 0 67717742 T T C C C T T T T T T T T T T T T T T T
1 chr1_67733618 0 67733618 G G G G G G G G C C C C G G G G G G G G
1 chr1_67740677 0 67740677 T T T T T T G T T T T T T T T T T T T T
1 chr1_67741068 0 67741068 C C C C C C C C C C C C T T C C C C C C
1 chr1_67742655 0 67742655 A A A A A A A A G G G G A A A A A A A A
1 chr1_67744037 0 67744037 C C C C C C C C C C C C C C T T C C C C
1 chr1_67754137 0 67754137 G G G G G G G G G G G G A A G G G G G G
1 chr1_67758746 0 67758746 G G G G G G G G G G G G A G G G G G G G
1 chr1_67765240 0 67765240 T T T T C T T T T T T T T T T T T T T T
1 chr1_67769797 0 67769797 G G G G G G G G A A A A G G G G G G G G
1 chr1_67772588 0 67772588 C C C C C C C C C C C C C C C C C T C C
1 chr1_67773077 0 67773077 T T T T T T C C T T T T T T T T T T C C
1 chr1_67776233 0 67776233 G G G G G G G G G G A G G G G G G G G G
1 chr1_67779976 0 67779976 C C C C C C C C C C C T C C C C C C C C
1 chr1_67783019 0 67783019 C C C C C C C C C C C C C C C C C G C C
1 chr1_67784682 0 67784682 T T T T T T T T T T T T T T T T G T T T
1 chr1_67787860 0 67787860 A A A A A A A A G G G G A A A A A A A A
1 chr1_67788623 0 67788623 G G G G G G G G G G G G A G G G G G G G
1 chr1_67791301 0 67791301 A A G G G G G G G G G G G G G G G G G G
1 chr1_67806423 0 67806423 C C C C C C C C C C C C C T C C C C C C
1 chr1_67811429 0 67811429 C C C C C C C C C C C C C G C C C C C C
1 chr1_67812794 0 67812794 T T T T T T T T T T T T G T T T T T T T
1 chr1_67819551 0 67819551 T T T T T T T T T T T T C T T T T T T T
1 chr1_67820329 0 67820329 C C C C C C C C C C C C C C C C T T C C
1 chr1_67824489 0 67824489 G G G G G G G G A A A A G G G G G G G G
1 chr1_67826710 0 67826710 T T T T T T T T T T T T T T T T C C T T
1 chr1_67833478 0 67833478 C C T T T T C C C C C C C C C C C C C C
1 chr1_67838037 0 67838037 T T T T T T T T T T T T T T T T C T T T
1 chr1_67838124 0 67838124 C C C C C C C C C C C C C C T T C C C C
1 chr1_67845328 0 67845328 T T T T T T T T T T T T T T C C T T T T
1 chr1_67847994 0 67847994 T T T T T T T T T T T T T T T T C C T T
1 chr1_67850729 0 67850729 A A C C C C A A A A A A A A A A A A A A
1 chr1_67851292 0 67851292 T T C C C C C C C C C C C C C C C C T T
1 chr1_67851967 0 67851967 T T T T T T T T T T T T T T T T C C T T
1 chr1_67858864 0 67858864 G G G G G G G G C C C C C C C C C C G G
1 chr1_67869642 0 67869642 G G G G G G G G A A A A G G G G G G G G
1 chr1_67869895 0 67869895 C C C C C C C C C C C C C C C C C T C C
1 chr1_67873825 0 67873825 A A A A A A A A C C C C A A A A A A A A
1 chr1_67878193 0 67878193 C C T T T T C C C C C C C C C C C C C C
1 chr1_67891018 0 67891018 T T T T T T T T T T T T A T T T T T T T
1 chr1_67892212 0 67892212 C C T T T T C C C C C C C C C C C T C C
1 chr1_67892601 0 67892601 C C T T T T C C C C C C C C C C C C C C
1 chr1_67896694 0 67896694 A A A A A A A A G G G G A A A A A A A A
1 chr1_67897234 0 67897234 T T T T T T T T T T T T C C C C T T T T
1 chr1_67902089 0 67902089 T T T T T T T T T T T T C T T T T T T T
1 chr1_67904229 0 67904229 C C C C C C C C C C C C C C C C C T C C
1 chr1_67911446 0 67911446 G G G G G G G G G G G G G G G G G T G G
1 chr1_67913304 0 67913304 C C C C C C C C C C C C C C C C C T C C
1 chr1_67914117 0 67914117 G G G G G G G G G G G G A G G G G G G G
1 chr1_67923946 0 67923946 C C C C C C T T C C C C C C C C C C C C
1 chr1_67940014 0 67940014 G G G G G G G G G G G G A A A A A A G G
1 chr1_67957579 0 67957579 C C T T T T C C C C C C T T T T T T C C
1 chr1_67959941 0 67959941 C C C C C C C C C C C C T T T T T T C C
1 chr1_67964498 0 67964498 A A A A A A A A G G G G A A A A A A A A
1 chr1_67965354 0 67965354 G G T T T T G G G G G G G G G G G G G G
1 chr1_67968972 0 67968972 C C C C C C C C C C C C C C C C C G C C
1 chr1_67972125 0 67972125 G G G G G G G G G G G G G G A A G G G G
1 chr1_67972350 0 67972350 G G G G G G G G A A A A G G G G G G G G
1 chr1_67973645 0 67973645 C C C C C C C C C C A C C C C C C C C C
1 chr1_67983127 0 67983127 A A G G G G A A A A A A A A A A A A A A
1 chr1_67983730 0 67983730 T T T T T T T T C C C C T T T T T T T T
1 chr1_67984885 0 67984885 G G A A A A G G A A A A A A A A A A G G
1 chr1_67988818 0 67988818 T T C C C C T T T T T T T T T T T T T T
1 chr1_67989784 0 67989784 G G G G G G G G G G G G A G G G G G G G
1 chr1_67989951 0 67989951 A A A A A A A A T T T T A A A A A A A A
1 chr1_67991994 0 67991994 A A G G G G A A G G G G G G G G G G A A
1 chr1_67993287 0 67993287 T T T T T T T T T T T T T T C C C C T T
1 chr1_67995094 0 67995094 C C C C C C C C T T T T C C C C C C C C
1 chr1_68001548 0 68001548 C C C C C C C C C T C T C C C C C C C C
1 chr1_68008793 0 68008793 A A A A A A A A A A A A A A G G A A A A
1 chr1_68011122 0 68011122 C C C C C C C C C C C C C T C C C C C C
1 chr1_68013000 0 68013000 C C C C C C C C C C C C C T C C C C C C
1 chr1_68018783 0 68018783 C C C C C C C C C C C C A C C C C C C C
1 chr1_68022693 0 68022693 G G G G G G G G G G G G G G G G G T G G
1 chr1_68026152 0 68026152 G G A A A A A A A A A A A A A A A A G G
1 chr1_68038799 0 68038799 G G G G G G G G G G G G G G G G A A G G
1 chr1_68044529 0 68044529 A A A A A A A A G G G G A A A A A A A A
1 chr1_68045410 0 68045410 A A A A A A A A A G A G A A A A A A A A
1 chr1_68046050 0 68046050 G G G G G G A A G G G G G G G G G G G G
1 chr1_68047125 0 68047125 G G G G G G G G A G A G G G G G G G G G
1 chr1_68048517 0 68048517 T T C T T T T T T T T T T T T T T T T T
1 chr1_68060717 0 68060717 C C C C C C C C T T T T C C C C C C C C
1 chr1_68069865 0 68069865 A A A A A A A A A A A A G G G G G G A A
1 chr1_68072160 0 68072160 C C C C C C C C C C C C C C C C T T C C
1 chr1_68074933 0 68074933 T T C T T T T T T T T T T T T T T T T T
1 chr1_68085248 0 68085248 C C C C C C T T C C C C C C C C C C C C
1 chr1_68100894 0 68100894 A A A A A A A A A A A A A T A A A A A A
1 chr1_68108424 0 68108424 G G G G G G G G A A A A G G G G G G G G
1 chr1_68122156 0 68122156 G G G G G G G G A A A A G G G G G G A A
1 chr1_68133678 0 68133678 C C C C C C C C C C C C C C C C A C C C
1 chr1_68136769 0 68136769 A A A A A A A A A A A A A A A A T T A A
1 chr1_68136951 0 68136951 T T T T T T T T C C C C T T T T T T T T
1 chr1_68139896 0 68139896 G G G G A G G G G G G G G G G G G G G G
1 chr1_68142980 0 68142980 G G G G G G G G A A A A G G G G G G G G
1 chr1_68148152 0 68148152 G G G G G G G G G G G G T T G G G G G G
1 chr1_68148976 0 68148976 A A A A A A A A G G G G A A A A A A A A
1 chr1_68150068 0 68150068 C C C C C C C T C C C C C C C C C C C C
1 chr1_68150263 0 68150263 C C C C C C C C C C C C C C T T C C C C
1 chr1_68151828 0 68151828 G G G G A G G G G G G G G G G G G G G G
1 chr1_68152120 0 68152120 C C C C C C C C C C C C A A C C C C C C
1 chr1_68153367 0 68153367 C C C C C C C C C C C C C C T T C C C C
1 chr1_68156160 0 68156160 A A A A A A A A C C C C A A A A A A A A
1 chr1_68156500 0 68156500 A A A A A A A A G G G G A A A A A A A A
1 chr1_68161067 0 68161067 G G G G G G G G G G G G G G G G A G G G
1 chr1_68161137 0 68161137 A A A A A A A A A A A A A A G G A A A A
1 chr1_68162585 0 68162585 C C C C C C C C C C C C C C C C A C C C
1 chr1_68169133 0 68169133 A A A A A A A G A A A A A A A A A A A A
1 chr1_68169229 0 68169229 A A A A A A A A A T A A A A A A A A A A
1 chr1_68170421 0 68170421 T T T T T T T T T T T T C T T T T T T T
1 chr1_68171483 0 68171483 G G G G G G G G G G G G G G G G A A G G
1 chr1_68172107 0 68172107 A A A A A A A A A A A A A A A A G G A A
1 chr1_68177170 0 68177170 C C C C C C C C C C C C C T C C C C C C
1 chr1_68177699 0 68177699 C C C C C C C C C C A C C C C C C C C C
1 chr1_68178801 0 68178801 G G G G G G G G G G G G G G G G A G G G
1 chr1_68186136 0 68186136 A A A A A A A A A A A T A A A A A A A A
1 chr1_68193821 0 68193821 C C T T T T C C T T T T T T T T T T C C
1 chr1_68193901 0 68193901 A A A A A A A A A A A A A A A A C C A A
1 chr1_68201963 0 68201963 T T T T T T T T C C C C T T T T T T T T
1 chr1_68202215 0 68202215 C C C C C C C C C G C C C C C C C C C C
1 chr1_68206295 0 68206295 T T C C C C T T T T T T T T T T T T T T
1 chr1_68206335 0 68206335 A A A A A G A A A A A A A A A A A A A A
1 chr1_68210202 0 68210202 C G G G G G G G G G G G G G G G G G G G
1 chr1_68211635 0 68211635 A A A A A A A A G G G G A A A A A A A A
1 chr1_68213087 0 68213087 T T T T T T T T C C C C T T T T T T T T
1 chr1_68213455 0 68213455 T T T T T T T T T T T T T T T T C C T T
1 chr1_68234604 0 68234604 C C C C C C C C C G C C C C C C C C C C
1 chr1_68237679 0 68237679 C C C C C C C C T T T T C C C C C C C C
1 chr1_68238959 0 68238959 G G G G C G G G G G G G G G G G G G G G
1 chr1_68240591 0 68240591 T T T T T T T T T T T T C T T T T T T T
1 chr1_68247899 0 68247899 G G T T T T G G G G G G G G G G G G G G
1 chr1_68250052 0 68250052 A A A A A A A A A C A A A A A A A A A A
1 chr1_68251135 0 68251135 G G G G G G G G G G G G G G A A G G G G
1 chr1_68253924 0 68253924 C C C C C C C C C T C T C C C C C C C C
1 chr1_68261793 0 68261793 G G G G G G G G A G A G G G G G G G G G
1 chr1_68280617 0 68280617 A G A A A A A A A A A A A A A A A A G G
1 chr1_68280632 0 68280632 G G G G G G G G T T T T G G G G G G G G
1 chr1_68281903 0 68281903 G G G G G G G G G G G G G G G G G T G G
1 chr1_68284574 0 68284574 C C T T T T C C C C C C C C C C C C C C
1 chr1_68285383 0 68285383 C C C C C C C C C G C C C C C C C C C C
1 chr1_68288229 0 68288229 G G G G G G G G G G G G G G A A G G G G
1 chr1_68292858 0 68292858 T T T T T T G T T T T T T T T T T T T T
1 chr1_68297349 0 68297349 C C C C C T C C C C C C C C C C C C C C
1 chr1_68299713 0 68299713 C C T T T T C C C C C C C C C C C C C C
1 chr1_68303914 0 68303914 T T T T T T T T T T T T T T T T C T T T
1 chr1_68321432 0 68321432 C C C C C C C C T T T T C C C C C C C C
1 chr1_68326020 0 68326020 C C C C C C C C C C C C T T T T T T C C
1 chr1_68331572 0 68331572 T T T T T T C T T T T T T T T T T T T T
1 chr1_68345926 0 68345926 C C C C C C C C C C C T C C C C C C C C
1 chr1_68346607 0 68346607 G G G G G G G G G G A G G G G G G G G G
1 chr1_68351313 0 68351313 C C C C C C C C C C C C C G C C C C C C
1 chr1_68352004 0 68352004 A A A A A A A A G G G G A A A A A A A A
1 chr1_68356909 0 68356909 A A A A A A A A A A A A A G A A A A A A
1 chr1_68361910 0 68361910 T T C C C C T T T T T T T T T T T T T T
1 chr1_68362246 0 68362246 G G G G G G G G G G G G G G A A G G G G
1 chr1_68373326 0 68373326 G G A A A A G G G G G G G G G G G G G G
1 chr1_68383518 0 68383518 T T T T T T T T C C C C C C C C C C T T
1 chr1_68394357 0 68394357 G G G G G G A G G G G G G G G G G G G G
1 chr1_68400536 0 68400536 A A A A A A A A A A A A A G A A A A A A
1 chr1_68418126 0 68418126 C C C C C C C C C C C C T T C C C C C C
1 chr1_68420627 0 68420627 C C C C C C C C C C C C C T C C C C C C
1 chr1_68420853 0 68420853 C C G G C G C C C C C C C C C C C C C C
1 chr1_68421583 0 68421583 G G G G G G G G C C C C C C C C C C G G
1 chr1_68424984 0 68424984 T T T T T T T T T T T T T T C C T T T T
1 chr1_68427356 0 68427356 T T T T T T T T C C C T T T T T T T T T
1 chr1_68428487 0 68428487 T T T T T T T T T T T T C T T T T T T T
1 chr1_68433476 0 68433476 C C C C C C C C C C C C G G C C C C C C
1 chr1_68435652 0 68435652 G G A A A A G G G G G G G G G G G G G G
1 chr1_68437548 0 68437548 T T T T T T T T T T T T G T T T T T T T
1 chr1_68442276 0 68442276 C C C C C C C C T T T T C C C C C C C C
1 chr1_68445283 0 68445283 C C C T C C C C C C C C C C C C C C C C
1 chr1_68470748 0 68470748 A G A A A A A A A A A A A A A A A A A A
1 chr1_68472140 0 68472140 C C C C C C C C C C C C C T C C C C C C
1 chr1_68473110 0 68473110 C C C C C C C C C C C C C T C C C C C C
1 chr1_68473913 0 68473913 G G G G G G G G T T T T G G G G G G G G
1 chr1_68474843 0 68474843 C C C C C C C C C C C G C C C C C C C C
1 chr1_68477860 0 68477860 T T T T T T T T C C C C T T T T T T T T
1 chr1_68479609 0 68479609 G G G G G G G G C C C C G G G G G G G G
1 chr1_68483112 0 68483112 G G G G G G G G G G G G C G G G G G G G
1 chr1_68486257 0 68486257 A A A A A A A A T T T T A A A A A A A A
1 chr1_68492036 0 68492036 T T C C T T T T T T T T T T T T T T T T
1 chr1_68506684 0 68506684 T T T T T T T T T T T T T T T T A T T T
1 chr1_68509272 0 68509272 C C C C C C C C G G G G C C C C C C C C
1 chr1_68510978 0 68510978 C T T T T T T T T T T T T T T T T T T T
1 chr1_68514579 0 68514579 C C T T T T C C T T T T T T T T T T C C
1 chr1_68515356 0 68515356 G G G G G G G G C G G G G G G G G G G G
1 chr1_68519266 0 68519266 A A A A A A A A A T A A A A A A A A A A
1 chr1_68521617 0 68521617 C C C C C C C C C C C C C T C C C C C C
1 chr1_68521977 0 68521977 C G G G G G G G G G G G G G G G G G G G
1 chr1_68526823 0 68526823 G G G G G G G G A A A A A A A A A A G G
1 chr1_68528418 0 68528418 C C C C C C C C T T T T T T T T T T C C
1 chr1_68550705 0 68550705 G G C C C C G G C C C C C C C C C C G G
1 chr1_68568703 0 68568703 C C G G G G C C C C C C C C C C C C C C
1 chr1_68570285 0 68570285 G G G G G G G G G T G T G G G G G G G G
1 chr1_68572034 0 68572034 A A A A A A A A A A A A A A G G A A A A
1 chr1_68573230 0 68573230 C C C C C C C C T T T T C C C C C C C C
1 chr1_68584665 0 68584665 C C C C C C C C C C C C C T C C C C C C
1 chr1_68592268 0 68592268 T T T T T T T T C C C C C C C C T T T T
1 chr1_68595157 0 68595157 A A A A C C A A A A A A A A A A A A A A
1 chr1_68598904 0 68598904 T T T T T T T T A T T T T T T T T T T T
1 chr1_68605383 0 68605383 T T T T T T T T C C C C T T T T T T T T
1 chr1_68608742 0 68608742 A A A A A A A A A G A A A A A A A A A A
1 chr1_68609401 0 68609401 G G G G G G G G G G G G G G C C G G G G
1 chr1_68609427 0 68609427 T T T T T T T T A A A A T T T T T T T T
1 chr1_68609696 0 68609696 A A A A A A A A A A A A A A A A G G A A
1 chr1_68610356 0 68610356 C C C C C T C C C C C C C C C C C C C C
1 chr1_68615518 0 68615518 G G G G G G A A G G G G G G G G G G A A
1 chr1_68617332 0 68617332 C C C C C C C C C T C C C C C C C C C C
1 chr1_68626081 0 68626081 C C C C C C C C C C C T C C C C C C C C
1 chr1_68626252 0 68626252 T T T T T T A T T T T T T T T T T T T T
1 chr1_68630829 0 68630829 C C A A A A C C C C C C C C C C C C C C
1 chr1_68631277 0 68631277 G G G G G G G G C C C C G G G G G G G G
1 chr1_68632032 0 68632032 A A A A A A A A A A A A G G G G G G A A
1 chr1_68632654 0 68632654 G G G G G G G G G G G G G G G G A A G G
1 chr1_68634067 0 68634067 T T T T T T T T T T T T T T T T C C T T
1 chr1_68640155 0 68640155 G G G G G G G G G G G G G G A A G G G G
1 chr1_68641281 0 68641281 A A A A A A A A G G G G A A A A A A A A
1 chr1_68644637 0 68644637 C C C C C C C C C C C C T T T T T T C C
1 chr1_68650241 0 68650241 C C C C C C C C C G C G C C C C C C C C
1 chr1_68655436 0 68655436 T T T T C T T T T T T T T T T T T T T T
1 chr1_68656632 0 68656632 A A A A A A A A A A A A A G A A A A A A
1 chr1_68661079 0 68661079 T T T T T T T T T T T T C T T T T T T T
1 chr1_68661706 0 68661706 T T T T T T T T C C C C T T T T T T T T
1 chr1_68664655 0 68664655 G G G G G G G G A G G G G G G G G G G G
1 chr1_68675881 0 68675881 G G G G G G G G G T G G G G G G G G G G
1 chr1_68679505 0 68679505 C C C C C C C C C C C C C T C C C C C C
1 chr1_68681496 0 68681496 T T T T T T T T T T T T T T C C T T T T
1 chr1_68684622 0 68684622 T T T T T T T T C C C C T T T T T T T T
1 chr1_68686378 0 68686378 G G G G G G G G G T G G G G G G G G G G
1 chr1_68694250 0 68694250 A A A A A A A A G G G G A A A A A A A A
1 chr1_68698053 0 68698053 C C C C C C C C C C C C C C T T C C C C
1 chr1_68700668 0 68700668 A A G G G G A A G G G G G G G G G G A A
1 chr1_68700971 0 68700971 A A A A A A A A G G G G A A A A A A A A
1 chr1_68707630 0 68707630 C C T T T T C C C C C C C C C C C C C C
1 chr1_68709140 0 68709140 T T C C C C T T C C C C C C C C C C T T
1 chr1_68711138 0 68711138 G G G G G G A G G G G G G G G G G G G G
1 chr1_68714777 0 68714777 G G G G G G G G G G G G G G G G A A G G
1 chr1_68716417 0 68716417 G G G G G G A G G G G G A G G G G G G G
1 chr1_68725152 0 68725152 G G G G G G G G A G G G G G G G G G G G
1 chr1_68727727 0 68727727 T T T T T T T T C C C C T T T T T T T T
1 chr1_68728576 0 68728576 G G G G G G G G C G G G G G G G G G G G
1 chr1_68728677 0 68728677 C C C C C C C C C C C C C T C C C C C C
1 chr1_68735295 0 68735295 C C C C C C C C C C C C C C T T C C C C
1 chr1_68740069 0 68740069 G G G G G G G G A G G G G G G G G G G G
1 chr1_68742019 0 68742019 C C C C C C C C C C C C C C T T C C C C
1 chr1_68743321 0 68743321 G G G G G G G G G G G G G G A A G G G G
1 chr1_68748786 0 68748786 C C C C C C C C C C C T C C C C C C C C
1 chr1_68749015 0 68749015 G G G G G G G G A G G G G G G G G G G G
1 chr1_68754398 0 68754398 A A A A A A A C A A A A A A A A A A A A
1 chr1_68762091 0 68762091 T T T T T T T T C C C C T T T T T T T T
1 chr1_68766655 0 68766655 G G A A A A G G A A A A A A A A A A G G
1 chr1_68769092 0 68769092 C C C C C T C C C C C C C C C C C C C C
1 chr1_68769155 0 68769155 T T T T T T T T C C C C T T T T T T T T
1 chr1_68769687 0 68769687 C C C C C C C C C C C T C C C C C C C C
1 chr1_68770352 0 68770352 C C C C C T C C C C C C C C C C C C C C
1 chr1_68777457 0 68777457 A A G G G G A A G G G G G G G G G G A A
1 chr1_68781054 0 68781054 G G A A A A G G A A A A A A A A A A G G
1 chr1_68786233 0 68786233 T T C C C T T T T T T T T T T T T T T T
1 chr1_68793140 0 68793140 G G G G G G G G G G G G G G G G A A G G
1 chr1_68795464 0 68795464 C C T T T T C C C C C C C C C C C T C C
1 chr1_68795943 0 68795943 A A A A A A A G A A A A A A A A A A A A
1 chr1_68797683 0 68797683 C T C C C C C C C C C C C C C C C C C C
1 chr1_68797857 0 68797857 C C C C C C C C T T T T C C C C C C C C
1 chr1_68799604 0 68799604 G G C C C C G G G G G G G G G G G G G G
1 chr1_68817038 0 68817038 C C C C C C C C C C C C C C C C C T C C
1 chr1_68823382 0 68823382 T T T T T T T T T T T T C T T T T T T T
1 chr1_68832035 0 68832035 C C C C C C C C C C C C C C T T C C C C
1 chr1_68832842 0 68832842 T T T T T T T T T T T T G T T T T T T T
1 chr1_68843849 0 68843849 C C C C C C C T C C C C C C C C C C C C
1 chr1_68846321 0 68846321 G G G G G G G G G G G G A G G G G G G G
1 chr1_68849507 0 68849507 C C C C T T C C C C C C C C C C C C C C
1 chr1_68850479 0 68850479 T T T T T T T T C T T T T T T T T T T T
1 chr1_68850912 0 68850912 C C C C C C C C C C C T C C C C C C C C
1 chr1_68852844 0 68852844 A A G G G G A A G G G G G G G G G G A A
1 chr1_68854971 0 68854971 C C C C C T C C C C C C C C C C T T C C
1 chr1_68856391 0 68856391 T T T T T T T T G G G G T T T T T T T T
1 chr1_68867723 0 68867723 A A A A A A A A G G G G A A A A A A A A
1 chr1_68871080 0 68871080 C C C C C C C C G G G G C C C C C C C C
1 chr1_68871294 0 68871294 G G G G G G G G G T T T G G G G G G G G
1 chr1_68873133 0 68873133 G G G G G G G G G G G G G G A A G G G G
1 chr1_68874284 0 68874284 G G G G G G C G G G G G G G G G G G G G
1 chr1_68874658 0 68874658 C C C C C C C C C C C C C T C C C C C C
1 chr1_68877208 0 68877208 C C C C C C C C C T T T C C C C C C C C
1 chr1_68880990 0 68880990 A A A A A A A A A A A A A A C C A A A A
1 chr1_68881653 0 68881653 C C T T T T C C T T T T T T T T T T C C
1 chr1_68885719 0 68885719 C C C C C C C C C C C C C C G G C C C C
1 chr1_68886568 0 68886568 T T T T T T T T C C C C T T T T T T T T
1 chr1_68887750 0 68887750 C C C C C C C C C C C C T T C C C C C C
1 chr1_68887800 0 68887800 A A A A A A A A C C C C A A A A A A A A
1 chr1_68890406 0 68890406 G G G G A G G G G G G G G G G G G G G G
1 chr1_68891603 0 68891603 A A A A A A A A A A A A A A G G A A A A
1 chr1_68892571 0 68892571 G G G G G T G G G G G G G G G G G G G G
1 chr1_68893606 0 68893606 A A A A A G A A A A A A A A A A A A A A
1 chr1_68904771 0 68904771 C C C C C C C C C C C C C C T T C C C C
1 chr1_68905018 0 68905018 T T G G G G T T T T T T T T T T T T T T
1 chr1_68909066 0 68909066 T T T T T T T T T T T T T T A A T T T T
1 chr1_68917730 0 68917730 G G G G G G G G C C C C G G G G G G G G
1 chr1_68920131 0 68920131 G G G G A A G G G G G G G G G G G G G G
1 chr1_68923771 0 68923771 C C T T C C C C C C C C C C C C C C C C
1 chr1_68937584 0 68937584 T T T T T T T T C C C C T T T T T T T T
1 chr1_68942847 0 68942847 T T T T T T T T T T T T C C T T T T T T
1 chr1_68944032 0 68944032 C C C C T T C C C C C C C C C C C C C C
1 chr1_68945611 0 68945611 G G G G G G G G G G G G G G G G A A G G
1 chr1_68947876 0 68947876 C C C T C C C C C C C C C C C C C C C C
1 chr1_68951046 0 68951046 G G G G T T G G G G G G G G G G G G G G
1 chr1_68962131 0 68962131 T T T T C T T T T T T T T T T T T T T T
1 chr1_68966429 0 68966429 G G G G G G G G G G G G C G G G G G G G
1 chr1_68968473 0 68968473 C C C C C C C C T T T T C C C C C C C C
1 chr1_68970155 0 68970155 C C C C C C C C A A A A C C C C C C C C
1 chr1_68971463 0 68971463 G G G G G G G G G T G G G G G G G G G G
1 chr1_68972073 0 68972073 C C C C T T C C C C C C C C C C C C C C
1 chr1_68981606 0 68981606 G G G G G G G G G G G G G G G G A A G G
1 chr1_68984959 0 68984959 T T C C C C T T C C C C C C C C C C T T
1 chr1_68990930 0 68990930 G G G G G G G G G G G G G G G G A A G G
1 chr1_68993372 0 68993372 A A A A A A A A T T T T A A A A A A A A
1 chr1_68993601 0 68993601 G G G G G G A G G G G G G G G G G G G G
1 chr1_68995148 0 68995148 C C T T T T T T C C C C T T T T T T C C
1 chr1_69001702 0 69001702 G G G G G G G G G G G G G G A A G G G G
1 chr1_69008083 0 69008083 G G G G A G G G G G G G G G G G G G G G
1 chr1_69017769 0 69017769 A A A A C C A A A A A A A A A A A A A A
1 chr1_69023763 0 69023763 G G G G G G G G A G G G G G G G G G G G
1 chr1_69025239 0 69025239 C C A A A A C C A A A A A A A A A A C C
1 chr1_69025420 0 69025420 C C C C C C C C C C C C C C C C T T C C
1 chr1_69026712 0 69026712 G G G G G G G G G G G G A G G G G G G G
1 chr1_69027145 0 69027145 T T T T T T T T C C C C T T T T T T T T
1 chr1_69034440 0 69034440 A T A A A A A A A A A A A A A A A A A A
1 chr1_69034603 0 69034603 A A A A A A A A A A A A A G A A A A A A
1 chr1_69036976 0 69036976 C C C C C C C C C C C T C C C C C C C C
1 chr1_69038200 0 69038200 C C C C C C C C C C C C C C A A C C C C
1 chr1_69041504 0 69041504 A A A A A G A A A A A A A A A A A A A A
1 chr1_69045105 0 69045105 C C C C C C C C C C C T C C C C C C C C
1 chr1_69050168 0 69050168 A A G G A A A A A A A A A A A A A A A A
1 chr1_69056033 0 69056033 T T T T T T T T T T C T T T T T T T T T
1 chr1_69057252 0 69057252 C C C C C C C C T T C T C C C C C C C C
1 chr1_69060321 0 69060321 G G G G G G G G G G G G A G G G G G G G
1 chr1_69061445 0 69061445 C T T T T T T T T T T T T T T T T T T T
1 chr1_69081192 0 69081192 C C C C C C C C C C C G C C C C C C C C
1 chr1_69088636 0 69088636 C C T T T T C C T T T T T T T T T T C C
1 chr1_69089840 0 69089840 T T C C T T T T T T T T T T T T T T T T
1 chr1_69091305 0 69091305 A A A A A A A A A A A C A A A A A A A A
1 chr1_69095518 0 69095518 C C C C C C C C C C C C C T C C C C C C
1 chr1_69099804 0 69099804 G G G G A A G G G G G G A A A A A A G G
1 chr1_69100699 0 69100699 A A A A T T A A A A A A A A A A A A A A
1 chr1_69105649 0 69105649 C C T T C C C C C C C C C C C C C C C C
1 chr1_69106997 0 69106997 G G A A G G G G G G G G G G G G G G G G
1 chr1_69109709 0 69109709 A A A A A A A A A A A A A T A A A A A A
1 chr1_69110350 0 69110350 T T T T T T T T T T G T T T T T T T T T
1 chr1_69113041 0 69113041 G G C C G G G G G G G G G G G G G G G G
1 chr1_69115974 0 69115974 G G G G G G G G G G G G G G A A G G G G
1 chr1_69142665 0 69142665 A A A A A A A A G G G G A A A A A A A A
1 chr1_69151411 0 69151411 T T T T T T T T A A A A T T T T T T T T
1 chr1_69152187 0 69152187 G G G G G G G G G G G G A G G G G G G G
1 chr1_69154485 0 69154485 T T C C C C T T T T T T T T T T T T T T
1 chr1_69157252 0 69157252 C C C C C C C C C C C T C C C C C C C C
1 chr1_69196791 0 69196791 C C C C C C C C C C C C C C C C G G C C
1 chr1_69197253 0 69197253 C C C C C C C C T T T T C C C C C C C C
1 chr1_69200234 0 69200234 G G A G G G G G G G G G G G G G G G G G
1 chr1_69202573 0 69202573 C C C C C C C C C C C C C C T T C C C C
1 chr1_69204199 0 69204199 T T T T T T T T T T T T T T T T C C T T
1 chr1_69204348 0 69204348 A G G G G G G G G G G G G G G G G G G G
1 chr1_69210395 0 69210395 A A A A A A A A G G G G A A A A A A A A
1 chr1_69213825 0 69213825 A A A A A A A A C C C C A A A A A A A A
1 chr1_69229599 0 69229599 G G G G G G G G A A A A G G G G G G G G
1 chr1_69230645 0 69230645 C C T T C C C C C C C C C C C C C C C C
1 chr1_69244899 0 69244899 G G G G G G G G A A A A G G G G G G G G
1 chr1_69247273 0 69247273 C C C C C C C C T T T T C C C C C C C C
1 chr1_69247904 0 69247904 G G G G G G G G A A A A G G G G G G G G
1 chr1_69258099 0 69258099 G G G G G G G G G G G G G G A A G G G G
1 chr1_69271858 0 69271858 C C C C C C C C G G G G C C C C C C C C
1 chr1_69290230 0 69290230 G G G G G G A A G G G G G G G G G G G G
1 chr1_69290409 0 69290409 C T C C C C C C C C C C C C C C C C C C
1 chr1_69299376 0 69299376 T T T T T T T T C C C C T T T T T T T T
1 chr1_69300197 0 69300197 T T T T T T T T C C C C T T T T T T T T
1 chr1_69301209 0 69301209 C C C C C C C C T T T T C C C C C C C C
1 chr1_69304116 0 69304116 C C C C C C C C C C C C C C C C C T C C
1 chr1_69308531 0 69308531 T T G G G G T T G G G G G G G G G G T T
1 chr1_69308549 0 69308549 T T T T T T T T C C C T T T T T T T T T
1 chr1_69314359 0 69314359 C C C C C C C C T T T T C C C C C C C C
1 chr1_69315765 0 69315765 C C C C C C C C C C C C C C C C C T C C
1 chr1_69316172 0 69316172 G G G G G G G G G G G G G G G G A A G G
1 chr1_69337116 0 69337116 G G G G G G G G G G G T G G G G G G G G
1 chr1_69350246 0 69350246 C C C C C C C C C C C C C C A A C C C C
1 chr1_69353643 0 69353643 G G G G G G G G G G G G G G G G A A G G
1 chr1_69355831 0 69355831 G G G G G G G G G G G G G G G G A A G G
1 chr1_69358456 0 69358456 C C C C C C C C C C C C C C C C T T C C
1 chr1_69360878 0 69360878 A A A A G G A A A A A A A A A A A A A A
1 chr1_69365409 0 69365409 C C C C C C C C C C C C C C C C T T C C
1 chr1_69387158 0 69387158 T T C C C C T T C C C C C C C C C C T T
1 chr1_69388813 0 69388813 C C C C C C C C T T T T C C C C C C C C
1 chr1_69389818 0 69389818 G G G G A G G G G G G G G G G G G G G G
1 chr1_69390951 0 69390951 C C C C C C C C T T T T C C C C C C C C
1 chr1_69405046 0 69405046 T T T T T T T T C C C C T T T T T T T T
1 chr1_69406628 0 69406628 G G G G G G G G G G G G A G G G G G G G
1 chr1_69407440 0 69407440 T T T T T T T T C C C C T T T T T T T T
1 chr1_69416950 0 69416950 G G G G G G G G A A A A G G G G G G G G
1 chr1_69421644 0 69421644 A A A A A A A A C C C C A A A A A A A A
1 chr1_69422999 0 69422999 G G G G G G G G A A A A A A A A A A G G
1 chr1_69427709 0 69427709 T T T T T T T T T T C T T T T T T T T T
1 chr1_69430469 0 69430469 T T T T T T T T C C C C T T T T T T T T
1 chr1_69430876 0 69430876 A A A A A A A A G G G G A A A A A A A A
1 chr1_69430933 0 69430933 C C T T C C C C C C C C C C C C C C C C
1 chr1_69441054 0 69441054 A A G G G G A A G G G G G G G G G G A A
1 chr1_69456869 0 69456869 C C C C C C C T C C C C C C C C C C C C
1 chr1_69457035 0 69457035 C C C C C C C C C C C C T T C C C C C C
1 chr1_69460774 0 69460774 C T T T T T T T T T T T T T T T T T T T
1 chr1_69465940 0 69465940 G G G G G G G G G G G G T T T T T T G G
1 chr1_69468840 0 69468840 C C A A C C C C C C C C C C C C C C C C
1 chr1_69474376 0 69474376 C C C C C C C C C C C C C C C C T T C C
1 chr1_69480312 0 69480312 A G G G G G G G G G G G G G G G G G G G
1 chr1_69483631 0 69483631 G G G G G G G G G G G G G G G G A A G G
1 chr1_69483836 0 69483836 A A A A G G A A A A A A A A A A A A A A
1 chr1_69485758 0 69485758 C G G G G G G G G G G G G G G G G G G G
1 chr1_69487773 0 69487773 A A A A A A A A T T T T A A A A A A A A
1 chr1_69496014 0 69496014 G G G G G G G G G G G G G G A A G G G G
1 chr1_69501578 0 69501578 C C C C C C C C C C C C C C G G C C C C
1 chr1_69501692 0 69501692 G G G G G G G G G G G G G G G G A A G G
1 chr1_69505779 0 69505779 A A A A A A A A G G G G A A A A A A A A
1 chr1_69506526 0 69506526 C C C C C C C C G G G G C C C C C C C C
1 chr1_69511179 0 69511179 C C C C C C T T T T T T C C C C C C C C
1 chr1_69521582 0 69521582 T T T T T T T T A T A T T T T T T T T T
1 chr1_69526245 0 69526245 G G G G G G G G G G G G G G A A G G G G
1 chr1_69532388 0 69532388 C C C C C C C C T T T T C C C C C C C C
1 chr1_69533294 0 69533294 C C C G C C C C C C C C C C C C C C C C
1 chr1_69536085 0 69536085 A A A A A A A A G G G G A A A A A A A A
1 chr1_69541913 0 69541913 T T C T T T T T T T T T T T T T T T T T
1 chr1_69549959 0 69549959 T T T T T T T T C C C C T T T T T T T T
1 chr1_69558928 0 69558928 G G G G G G G G G G G G T T G G G G G G
1 chr1_69559469 0 69559469 T T T T T T T T C C C C T T T T T T T T
1 chr1_69559534 0 69559534 C C C C C C C C C T C C C C C C C C C C
1 chr1_69564087 0 69564087 G G A A A A G G G G G G G G G G G G G G
1 chr1_69564328 0 69564328 A A A A A A A A A C A A A A A A A A A A
1 chr1_69565520 0 69565520 T T T T T T T T T T T T T T C C T T T T
1 chr1_69581651 0 69581651 C T C C C C C C C C C C C C C C C C T T
1 chr1_69581743 0 69581743 G G G G G G T T G G G G G G G G G G G G
1 chr1_69592949 0 69592949 C C C C C C C C C C C C C C C C T T C C
1 chr1_69596875 0 69596875 A A C C C C A A C C C C C C C C C C A A
1 chr1_69597565 0 69597565 C C C C C C C C C C C C C C C C A C C C
1 chr1_69602108 0 69602108 C C C C C C C C T T T T C C C C C C T T
1 chr1_69603915 0 69603915 C C C C C C C C C T C C C C C C C C C C
1 chr1_69612702 0 69612702 A A A A A A A A A A A G A A A A A A A A
1 chr1_69614933 0 69614933 G G G G G G A A G G G G G G G G G G G G
1 chr1_69618268 0 69618268 G G G G G G G G A A A A G G G G G G G G
1 chr1_69620535 0 69620535 T T G G G G T T G G G G G G G G G G T T
1 chr1_69628584 0 69628584 T T T T T T T T C T C T T T T T T T T T
1 chr1_69631655 0 69631655 C C T T T T C C C C C C C C C C C C C C
1 chr1_69634149 0 69634149 T T T T T T T T C T T T T T T T T T T T
1 chr1_69643344 0 69643344 G G G G G G G G G G A G G G G G G G G G
1 chr1_69644375 0 69644375 G G G G G G A G A A A A G G G G G G G G
1 chr1_69651318 0 69651318 T T C C C C C C T T T T C C C C C C T T
1 chr1_69651491 0 69651491 A A A A A A A A A A A T A A A A A A A A
1 chr1_69654221 0 69654221 C C C C C C C C C C C T C C C C C C C C
1 chr1_69654919 0 69654919 A A A A A A A A A A A A A A T T A A A A
1 chr1_69660765 0 69660765 G G G G G G G G G G A G G G G G G G G G
1 chr1_69662225 0 69662225 A A A A A A A A G G G G A A A A A A A A
1 chr1_69663463 0 69663463 G G A A A A G G A A A A A A A A A A G G
1 chr1_69667812 0 69667812 G G G G G G G G A A A A G G G G G G G G
1 chr1_69669603 0 69669603 C C G G C G C C C C C C C C C C C C C C
1 chr1_69670264 0 69670264 T T T T T T T T T T T T T T C C T T T T
1 chr1_69670913 0 69670913 A A A A A A A A G G G G A A A A A A A A
1 chr1_69675179 0 69675179 T T C C C C T T C C C C C C C C C C T T
1 chr1_69677549 0 69677549 C C C C C C C C T T T T C C C C C C C C
1 chr1_69677636 0 69677636 C C C C C C C C T T T T C C C C C C C C
1 chr1_69680960 0 69680960 A A A A A G A A A A A A A A A A A A A A
1 chr1_69684212 0 69684212 T T T T T T T T T T T T G G T T T T T T
1 chr1_69685873 0 69685873 C C C C C C C C A A A A C C C C C C C C
1 chr1_69688525 0 69688525 G G G G G G G G T T T T G G G G G G G G
1 chr1_69690617 0 69690617 C C C T C C C C C C C C C C C C C C T T
1 chr1_69693313 0 69693313 C C T T C T C C C C C C C C C C C C C C
1 chr1_69695282 0 69695282 C C C C C C C C T T T T C C C C C C C C
1 chr1_69696747 0 69696747 T T T T T T T T T T T T T T T T G T T T
1 chr1_69701806 0 69701806 G G G G G G G G A G G G G G G G G G G G
1 chr1_69702771 0 69702771 T T T T T T T T A A A A T T T T T T T T
1 chr1_69705070 0 69705070 T T C C C C C C C C C C C C C C C C T T
1 chr1_69711720 0 69711720 C C C C C C C C C C C C C C C C C T C C
1 chr1_69712249 0 69712249 C C C C C C C T C C C C C C C C C C C C
1 chr1_69714415 0 69714415 A A A A A A A A A A A A A A T T A A A A
1 chr1_69715054 0 69715054 A A G G G G A A G G G G G G G G G G A A
1 chr1_69715670 0 69715670 T T T T T T T T T T T T C T T T T T T T
1 chr1_69717707 0 69717707 C C C C C C C C C C C C C T C C C C C C
1 chr1_69718762 0 69718762 T T T T T T T T T T T T C T C C T T T T
1 chr1_69719574 0 69719574 G G G G G G G G C C C C G G G G G G G G
1 chr1_69720281 0 69720281 G G G T G G G G G G G G G G G G G G G G
1 chr1_69724342 0 69724342 A A A A A G A A A A A A G G G G G G A A
1 chr1_69729625 0 69729625 C C C C C C C C C T C T C C C C C C C C
1 chr1_69732708 0 69732708 T T C C C C T T C C C C C C C C C C T T
1 chr1_69735030 0 69735030 G G G G G G G G G G G G G G G G A G G G
1 chr1_69736773 0 69736773 G G G G G G G G G G G G G G A A G G G G
1 chr1_69736962 0 69736962 C C C C C C C C G G G G C C C C C C C C
1 chr1_69762191 0 69762191 T T T T T T T T C C C C T T T T T T T T
1 chr1_69766495 0 69766495 T T C C C C C C C C C C C C C C C C C C
1 chr1_69768691 0 69768691 G G G G G G G G G G G G A G G G G G G G
1 chr1_69768848 0 69768848 C T C C C C C C C C C C C C C C C C T T
1 chr1_69769015 0 69769015 G G T T T T G G T T T T T T T T T T G G
1 chr1_69771692 0 69771692 A A G G G G A A G G G G G G G G G G A A
1 chr1_69772750 0 69772750 A A A A A A A A A A A A A G A A A A A A
1 chr1_69775045 0 69775045 T T T T T T T T T T T T T T C T T T T T
1 chr1_69782104 0 69782104 C C T T T T C C T T T T T T T T T T C C
1 chr1_69784133 0 69784133 A A A A A A A A G G G G A A A A A A A A
1 chr1_69790726 0 69790726 A A A A A A A A G G G G A A A A A A A A
1 chr1_69790779 0 69790779 G G G G G G G G A A A A G G G G G G G G
1 chr1_69790997 0 69790997 A A A A A A A A A A A A A A A A A T A A
1 chr1_69791181 0 69791181 G G G G G G G T G G G G G G G G G G G G
1 chr1_69791459 0 69791459 G G C C C C G G G G G G G G G G G G G G
1 chr1_69797090 0 69797090 C C C C C C C C C C C C C C T T C C C C
1 chr1_69802392 0 69802392 C C C C C C C T C C C C C C C C C C C C
1 chr1_69802663 0 69802663 G G T T T T G G T T T T T T T T T T G G
1 chr1_69806980 0 69806980 A A A A A A A A A A A A A A C C A A A A
1 chr1_69811531 0 69811531 T T T T T T T T T T T T C T T T T T T T
1 chr1_69811634 0 69811634 C C C C C C C C C C C G C C C C C C C C
1 chr1_69812134 0 69812134 C C C C C C C C A A A A C C C C C C C C
1 chr1_69812356 0 69812356 G G G G G G G G G G G G A G G G G G G G
1 chr1_69815573 0 69815573 C C C C C C C C C T C C C C C C C C C C
1 chr1_69817648 0 69817648 C C C C C C C C C C C C C C C C C T C C
1 chr1_69821477 0 69821477 C C C C C C C C C C C C C C C G C C C C
1 chr1_69828322 0 69828322 A A A A A A A A G G G G A A A A A A A A
1 chr1_69832040 0 69832040 G G G G G G G G G G G G G G G T G G G G
1 chr1_69842178 0 69842178 G G G G G G G G G G G G A G G G G G G G
1 chr1_69845044 0 69845044 C C C C C C C T C C C C C C C C C C C C
1 chr1_69854224 0 69854224 A A A A A A A A A A A A A G A A A A A A
1 chr1_69855991 0 69855991 A A A A A A A A G G G G A A A A A A A A
1 chr1_69858027 0 69858027 C C C C C C C T C T C T C C C C C C C C
1 chr1_69868323 0 69868323 T T T T T T T T T T T T C T T T T T T T
1 chr1_69878169 0 69878169 G G G G G G G G G G G G G G C G G G G G
1 chr1_69882087 0 69882087 C T C C C C C C C C C C C C C C C C T T
1 chr1_69882199 0 69882199 G G G G G G G G G G G G A A G G G G G G
1 chr1_69884211 0 69884211 T T T T T T T T C C C C T T T T T T T T
1 chr1_69886763 0 69886763 T T C C C T T T T T T T T T T T T T T T
1 chr1_69892947 0 69892947 C C C C C C C C C C C C C C C T C C C C
1 chr1_69894353 0 69894353 C C C C C C C C T T T T C C C C C C C C
1 chr1_69895580 0 69895580 G G G G G G G G G G G G G G G G A G G G
1 chr1_69901560 0 69901560 G G G G G G G G G G G G G G A A G G G G
1 chr1_69907200 0 69907200 G G G G A G G G G G G G G G G G G G G G
1 chr1_69908095 0 69908095 C C C C C C C C C C C C T T T T T T C C
1 chr1_69915923 0 69915923 G G G G G G G G G G G G G G G G A A G G
1 chr1_69923322 0 69923322 T T T T T T T T T T T T G T T T T T T T
1 chr1_69926402 0 69926402 C C C C C C C C C C C C C C C C C T C C
1 chr1_69926650 0 69926650 G G A G G G G G G G G G G G G G G G G G
1 chr1_69926795 0 69926795 T T T T T T A T T T T T T T T T T T T T
1 chr1_69940602 0 69940602 C C C C C C C C C C C C C C C C C T C C
1 chr1_69947028 0 69947028 C C C T T T C C C C C C C C C C C C C C
1 chr1_69949559 0 69949559 G G A A A A A A A A A A A A A A A A A A
1 chr1_69952977 0 69952977 G G G G G G A G G G G G G G G G G G G G
1 chr1_69956782 0 69956782 C C C C C C C C C G C G C C C C C C C C
1 chr1_69957451 0 69957451 G G C C C C G G G G G G G G G G G G G G
1 chr1_69958606 0 69958606 G G G G G G G G A A A A G G G G G G G G
1 chr1_69968300 0 69968300 G G G G G G G G G G G G G G G G G T G G
1 chr1_69973189 0 69973189 C C C C C T C C C C C C C C C C C C C C
1 chr1_69981314 0 69981314 T T T T T T T T T T T T T T G G T T T T
1 chr1_69983924 0 69983924 A A T T T T A A A A A A A A A A A A A A
1 chr1_69987679 0 69987679 T T G G G G T T T T T T T T T T T T T T
1 chr1_69989630 0 69989630 C C C C C C C C T T T T C C C C C C C C
1 chr1_70000601 0 70000601 T T C C C C C C C C C C C C C C C C C C
1 chr1_70011635 0 70011635 G G G G G G G G G G G G G G G G A G G G
1 chr1_70014537 0 70014537 A A A A A A A A A A A G A A A A A A A A
1 chr1_70019697 0 70019697 A A A A A A A A A G A A A A A A A A A A
1 chr1_70020318 0 70020318 C C C C C C C C C C C C C T C C C C C C
1 chr1_70031858 0 70031858 C C C G C C C C C C C C C C C C C C C C
1 chr1_70034680 0 70034680 G G G G G G G G G G G G A G G G G G G G
1 chr1_70036183 0 70036183 T T T T T T T T C C C C T T T T T T T T
1 chr1_70047156 0 70047156 A A A A A A A A A A A A A G A A A A A A
1 chr1_70048173 0 70048173 G G G G G G G G G G G G A G G G G G G G
1 chr1_70049051 0 70049051 C C T T T T C C T T T T C C C C C C C C
1 chr1_70050120 0 70050120 C C C C C C C C C C C C C T C C C C C C
1 chr1_70054242 0 70054242 A G A A A A A A A A A A A A A A A A A A
1 chr1_70063322 0 70063322 G G G G G G G G A A A A G G G G G G G G
1 chr1_70078650 0 70078650 C C C C C C C C C C C C T T C C C C C C
1 chr1_70082764 0 70082764 A A G G G G A A G G G G G G G G G G A A
1 chr1_70086149 0 70086149 C C C C C T C C C C C C C C C C C C C C
1 chr1_70088679 0 70088679 A A A A A G A A A A A A A A A A A A A A
1 chr1_70093775 0 70093775 C C C C C C C C C C C C T T C C C C C C
1 chr1_70097196 0 70097196 C C C C C C C C T T T T C C C C C C C C
1 chr1_70102429 0 70102429 C T C C C C C C C C C C C C C C C C T T
1 chr1_70106094 0 70106094 T T C T T T T T T T T T T T T T T T T T
1 chr1_70110965 0 70110965 C C C C C C C C C C C C T T C C C C C C
1 chr1_70121824 0 70121824 A A A A A G A A A A A A A A A A A A A A
1 chr1_70122393 0 70122393 A A A A A G A A A A A A A A A A A A A A
1 chr1_70126339 0 70126339 T T T T T T T T T T T T C C C C C C T T
1 chr1_70131136 0 70131136 A G G G G G G G G G G G G G G G G G G G
1 chr1_70140011 0 70140011 T T T T T T T T T T C T T T T T T T T T
1 chr1_70144220 0 70144220 A A A A A A A A A G G G A A A A A A A A
1 chr1_70148446 0 70148446 G G G G G G G G G G G G G G G T G G G G
1 chr1_70154267 0 70154267 C C C C C C C C A A A A C C C C C C C C
1 chr1_70162903 0 70162903 G G A A A A G G G G G G G G G G G G G G
1 chr1_70164654 0 70164654 G G A A A A A A A A A A A A A A A A A A
1 chr1_70170817 0 70170817 G G G G G G G G A G G G G G G G G G G G
1 chr1_70177459 0 70177459 C C C C C C C C C C C C C C C T C C C C
1 chr1_70184388 0 70184388 G G G G G G G G G G G G G T G G G G G G
1 chr1_70184882 0 70184882 C C C C C C C C C C C C C T C C C C C C
1 chr1_70188466 0 70188466 A A A A A A A A G G G G A A A A A A A A
1 chr1_70188873 0 70188873 A A A A A A A A G G G G A A A A A A A A
1 chr1_70195154 0 70195154 A A A A A A A A G G G G A A A A A A A A
1 chr1_70196824 0 70196824 G G G G G G G G G G G G A G G G G G G G
1 chr1_70199076 0 70199076 G G G G G G A G G G G G G G G G G G G G
1 chr1_70201937 0 70201937 C C C C C C C C C C C C C C T T C C C C
1 chr1_70204275 0 70204275 A A A A A A A A C C C C A A A A A A A A
1 chr1_70205785 0 70205785 T T T T C T T T T T T T T T T T T T T T
1 chr1_70212705 0 70212705 C C C C C C C T C C C C C C C C C C C C
1 chr1_70217891 0 70217891 A A A A A A A A T T T T A A A A A A A A
1 chr1_70219488 0 70219488 A A A A A A A A T T T T A A A A A A A A
1 chr1_70223759 0 70223759 C C T T C C C C C C C C C C C C C C C C
1 chr1_70224468 0 70224468 G G G G G G G G G G G G G G G T G G G G
1 chr1_70225031 0 70225031 G T G G G G G G G G G G G G G G G G G G
1 chr1_70226305 0 70226305 C C C C C C C C T T T T C C C C C C C C
1 chr1_70226691 0 70226691 G G A A A A A G A A A A A A A A A A G G
1 chr1_70234312 0 70234312 T T T T T T T T T T G T T T T T T T T T
1 chr1_70237294 0 70237294 C C C C C C T T C C C C C C C C C C C C
1 chr1_70240980 0 70240980 C C T T C C C C C C C C C C C C C C C C
1 chr1_70246330 0 70246330 T T T T G G T T T T T T T T T T T T T T
1 chr1_70246984 0 70246984 C C C C C C C C C T C T C C C C C C C C
1 chr1_70249093 0 70249093 C C C C C C C C C C C C C C A C C C C C
1 chr1_70250764 0 70250764 G G A A G G G G G G G G G G G G G G G G
1 chr1_70254608 0 70254608 A G G G G G G G G G G G G G G G G G A A
1 chr1_70255952 0 70255952 G G G G G G G G A A A A G G G G G G G G
1 chr1_70265821 0 70265821 G G G G G G G G A A A A G G G G G G G G
1 chr1_70267174 0 70267174 C C C C C C C C C C C C A A C C C C C C
1 chr1_70278324 0 70278324 G G G G G G G G C C C C G G G G G G G G
1 chr1_70280988 0 70280988 C C C C C C C C G G G G C C C C C C C C
1 chr1_70281999 0 70281999 G G G G A A G G G G G G G G G G G G G G
1 chr1_70283455 0 70283455 C C G G C C C C C C C C G G G G G G C C
1 chr1_70292163 0 70292163 G G G G C C G G G G G G G G G G G G G G
1 chr1_70295729 0 70295729 A A A A A A A A G G G G A A A A A A A A
1 chr1_70300360 0 70300360 A A C C A A A A A A A A A A A A A A A A
1 chr1_70310646 0 70310646 C C T T T T C T T T T T T T T T T T C C
1 chr1_70310690 0 70310690 C C C C C C C C C T C C C C C C C C C C
1 chr1_70324475 0 70324475 G G G G G G G G G G G G G G T T G G G G
1 chr1_70332058 0 70332058 G G G G G G G G A G A G G G G G G G G G
1 chr1_70332963 0 70332963 C C T T C C C C C C C C C C C C C C C C
1 chr1_70339492 0 70339492 T T T T C T T T T T T T T T T T T T T T
1 chr1_70339719 0 70339719 A A G G G G A A A A A A G G G G G G G G
1 chr1_70346196 0 70346196 T T T T T T T T T T C T T T T T T T T T
1 chr1_70352106 0 70352106 A A A A A A A A A A A A A C A A A A A A
1 chr1_70355112 0 70355112 A A A A A A A A A A A A A C A A A A A A
1 chr1_70371170 0 70371170 G G G G G G G G G G G G G G T T G G G G
1 chr1_70381027 0 70381027 A A A A A A A A C C A C A A A A A A A A
1 chr1_70382601 0 70382601 C C C C C C C C C C C C C T C C C C C C
1 chr1_70384061 0 70384061 G G G G G G G G G G G G G G A G G G G G
1 chr1_70387855 0 70387855 A A A A A A A A A A A A A A A T A A A A
1 chr1_70389244 0 70389244 G G A A G G G G G G G G G G G G G G G G
1 chr1_70389538 0 70389538 A A A A A A C C A A A A A A A A A A A A
1 chr1_70390653 0 70390653 T T T T T T T T T T A T T T T T T T T T
1 chr1_70394755 0 70394755 G G G G G G A G G G G G G G G G G G G G
1 chr1_70399855 0 70399855 A C A A A A A A A A A A A A A A A A A A
1 chr1_70401962 0 70401962 G G G G G G G G G G G G G G G T G G G G
1 chr1_70406099 0 70406099 G G G G G G G G T T T T G G G G G G G G
1 chr1_70409118 0 70409118 C C C C C C C C C C C C C C C C C T C C
1 chr1_70422888 0 70422888 G G G G G G G G G G G G G G G G A A G G
1 chr1_70434615 0 70434615 A A A A A A A A A A A G A A A A A A A A
1 chr1_70438488 0 70438488 C C C T C C C C C C C C C C C C C C C C
1 chr1_70441841 0 70441841 T T T T T T T T T T T T T T T T C C T T
1 chr1_70444764 0 70444764 G G G G G G G G A G G G G G G G G G G G
1 chr1_70446503 0 70446503 G G G G G G G G A G G G G G G G G G G G
1 chr1_70447449 0 70447449 G G G G G G G G A A A A G G G G G G G G
1 chr1_70450480 0 70450480 G G G G G G G G G G G G G T G G G G G G
1 chr1_70456315 0 70456315 G G A A A A G G G G G G G G G G G G G G
1 chr1_70459029 0 70459029 G G G G G G G G G G G G G G C G G G G G
1 chr1_70474556 0 70474556 G G G G G G G G A A A A G G G G G G G G
1 chr1_70476274 0 70476274 C C C C C C C C C C C C C C A C C C C C
1 chr1_70491514 0 70491514 C C C C C C C C C G C C C C C C C C C C
1 chr1_70492171 0 70492171 T T T T T T T T T T T T T T T T C C T T
1 chr1_70494270 0 70494270 T T C C C C T T C C C C C C C C C C T T
1 chr1_70510388 0 70510388 A A A A A G A A A A A A A A A A A A A A
1 chr1_70537111 0 70537111 C C C C C C C C T T T T C C C C C C C C
1 chr1_70539562 0 70539562 A A A A A C A A A A A A A A A A A A A A
1 chr1_70544061 0 70544061 G G G G G G G G A G A G G G G G G G G G
1 chr1_70544513 0 70544513 G G A G G G G G G G G G G G G G G G G G
1 chr1_70552626 0 70552626 A A A A A A A A G G G G A A A A A A A A
1 chr1_70558015 0 70558015 A A A A A A A A G G G G A A A A A A A A
1 chr1_70564491 0 70564491 G T T T T T T T T T T T T T T T T T T T
1 chr1_70565158 0 70565158 C C C C C C C C T T T T C C C C C C C C
1 chr1_70578534 0 70578534 A A A A A A A A G G G G A A A A A A A A
1 chr1_70579918 0 70579918 G G G G G G G G G G G G G G C G G G G G
1 chr1_70579985 0 70579985 G G G G G G G G A G G G G G G G G G G G
1 chr1_70599922 0 70599922 T T T T T T T T A A A A T T T T T T T T
1 chr1_70605810 0 70605810 C C C T C C C C C C C C C C C C C C C C
1 chr1_70620926 0 70620926 C C C C C C C C T T T T C C C C C C C C
1 chr1_70627357 0 70627357 A A A C A A A A A A A A A A A A A A A A
1 chr1_70633443 0 70633443 G G G G G G G G T T T T G G G G G G G G
1 chr1_70638236 0 70638236 G G G G G G G G A A A A G G G G G G G G
1 chr1_70651014 0 70651014 C C C T T T C C T T T T T T T T T T C C
1 chr1_70661588 0 70661588 A A A A A G A A A A A A A A A A A A A A
1 chr1_70667185 0 70667185 C C C C C C C G C C C C C C C C C C C C
1 chr1_70674813 0 70674813 A A A A A A A A G G G G A A A A A A A A
1 chr1_70691347 0 70691347 C C C C C C C T C C C C C C C C C C C C
1 chr1_70693414 0 70693414 A A A A A A A A A A A A A A A A A G A A
1 chr1_70700565 0 70700565 T T T T G G T T G G G G G G G G G G T T
1 chr1_70709103 0 70709103 C C C C C C C C C C C C C C C G C C C C
1 chr1_70717440 0 70717440 G G C G G G G G G G G G G G G G G G G G
1 chr1_70721851 0 70721851 A A A A A A A A G G G G A A A A A A A A
1 chr1_70728911 0 70728911 A A A A A A A A A G A A A A A A A A A A
1 chr1_70731597 0 70731597 T T T T T T T T C T T T T T T T T T T T
1 chr1_70731644 0 70731644 G G G G C G G G G G G G G G G G G G G G
1 chr1_70737970 0 70737970 G G G G G G G G C C C C G G G G G G G G
1 chr1_70740676 0 70740676 G G G G G G G G G G G G C G G G G G G G
1 chr1_70748433 0 70748433 C C C C C C C C C C C C C T C C C C C C
1 chr1_70750847 0 70750847 T T T T T T T T C C C C T T T T T T T T
1 chr1_70752599 0 70752599 G G G G G G G G A G G G A G A A A A G G
1 chr1_70755539 0 70755539 T T T T T T T T C C C C T T T T T T T T
1 chr1_70756795 0 70756795 C C C C C C C C C T T T C C C C C C C C
1 chr1_70765498 0 70765498 A A A A A A A A G G G G A A A A A A A A
1 chr1_70765800 0 70765800 C C C C C C C C C T T T C C C C C C C C
1 chr1_70777636 0 70777636 G G G G G G G G A G A G G G A A G G G G
1 chr1_70793688 0 70793688 G G G G G G G G G G G G G G G G A G G G
1 chr1_70793983 0 70793983 A A G G G G A A A A A A A A A A A A A A
1 chr1_70794761 0 70794761 T T T T T T T T G G G G T T T T T T T T
1 chr1_70795817 0 70795817 G G G G G G A A G G G G G G G G G G G G
1 chr1_70800675 0 70800675 T T T T C T T T T T T T T T T T T T T T
1 chr1_70803400 0 70803400 C C C C C T C C C C C C C C C C C C C C
1 chr1_70803834 0 70803834 G G G G G G G G G G G G A A G G A A G G
1 chr1_70811545 0 70811545 G G G G G G G G G G G G G G A A G G G G
1 chr1_70811647 0 70811647 C C C C C C C C C C C C C C C G C C C C
```
